# Heart cockle shells transmit sunlight to photosymbiotic algae using bundled fiber optic cables and condensing lenses

**DOI:** 10.1101/2022.10.28.514291

**Authors:** Dakota E. McCoy, Dale H. Burns, Elissa Klopfer, Liam K. Herndon, Babatunde Ogunlade, Jennifer A. Dionne, Sönke Johnsen

## Abstract

Many animals convergently evolved photosynthetic symbioses. In bivalves, giant clams (Cardiidae: Tridacninae) gape open to irradiate their symbionts, but heart cockles (Cardiidae: Fraginae) stay closed because sunlight passes through transparent windows in their shells. Here, we show that heart cockles (*Corculum cardissa* and spp.) use biophotonic adaptations to transmit sunlight for photosynthesis. Heart cockles transmit 11-62% of photosynthetically active radiation (mean=31%) but only 5-28% of potentially harmful UV radiation (mean=14%) to their symbionts. Beneath each window, microlenses condense light to penetrate more deeply into the symbiont-rich tissue. Within each window, aragonite forms narrow fibrous prisms perpendicular to the surface. These bundled “fiber optic cables’’ project images through the shell with a resolution of >100 lines/mm. Parameter sweeps show that the aragonite fibers’ size (∼1µm diameter), morphology (long fibers rather than plates), and orientation (along the optical c-axis) transmit more light than many other possible designs. Heart cockle shell windows are thus: (i) the first instance of fiber optic cable bundles in an organism to our knowledge; (ii) a second evolution, with epidermal cells in angiosperm plants, of condensing lenses for photosynthesis; and (iii) a photonic system that efficiently transmits useful light while protecting photosymbionts from UV radiation.

## Supplementary Data 1 for "Heart cockle shells transmit sunlight to photosymbiotic algae using bundled fiber optic cables and condensing lenses": Onebigonelittle-big_400nm_XZ_1A.txt (part 1 of 12)

```
monitor_XZ_1A:E: Re(E) vs position, y=4.99637e-06(m), lambda=4e-07(m) 

x(m)(414,1)
 -1.300000000000e-05
 -1.297578692494e-05
 -1.295157384988e-05
 -1.292736077482e-05
 -1.290314769976e-05
 -1.287893462470e-05
 -1.285472154964e-05
 -1.283050847458e-05
 -1.280629539952e-05
 -1.278208232446e-05
 -1.275786924939e-05
 -1.273365617433e-05
 -1.270944309927e-05
 -1.268523002421e-05
 -1.266101694915e-05
 -1.263680387409e-05
 -1.261259079903e-05
 -1.258837772397e-05
 -1.256416464891e-05
 -1.253995157385e-05
 -1.251573849879e-05
 -1.249152542373e-05
 -1.246731234867e-05
 -1.244309927361e-05
 -1.241888619855e-05
 -1.239467312349e-05
 -1.237046004843e-05
 -1.234624697337e-05
 -1.232203389831e-05
 -1.229782082324e-05
 -1.227360774818e-05
 -1.224939467312e-05
 -1.222518159806e-05
 -1.220096852300e-05
 -1.217675544794e-05
 -1.215254237288e-05
 -1.212832929782e-05
 -1.210411622276e-05
 -1.207990314770e-05
 -1.205569007264e-05
 -1.203147699758e-05
 -1.200726392252e-05
 -1.198305084746e-05
 -1.195883777240e-05
 -1.193462469734e-05
 -1.191041162228e-05
 -1.188619854722e-05
 -1.186198547215e-05
 -1.183777239709e-05
 -1.181355932203e-05
 -1.178934624697e-05
 -1.176513317191e-05
 -1.174092009685e-05
 -1.171670702179e-05
 -1.169249394673e-05
 -1.166828087167e-05
 -1.164406779661e-05
 -1.161985472155e-05
 -1.159564164649e-05
 -1.157142857143e-05
 -1.154721549637e-05
 -1.152300242131e-05
 -1.149878934625e-05
 -1.147457627119e-05
 -1.145036319613e-05
 -1.142615012107e-05
 -1.140193704600e-05
 -1.137772397094e-05
 -1.135351089588e-05
 -1.132929782082e-05
 -1.130508474576e-05
 -1.128087167070e-05
 -1.125665859564e-05
 -1.123244552058e-05
 -1.120823244552e-05
 -1.118401937046e-05
 -1.115980629540e-05
 -1.113559322034e-05
 -1.111138014528e-05
 -1.108716707022e-05
 -1.106295399516e-05
 -1.103874092010e-05
 -1.101452784504e-05
 -1.099031476998e-05
 -1.096610169492e-05
 -1.094188861985e-05
 -1.091767554479e-05
 -1.089346246973e-05
 -1.086924939467e-05
 -1.084503631961e-05
 -1.082082324455e-05
 -1.079661016949e-05
 -1.077239709443e-05
 -1.074818401937e-05
 -1.072397094431e-05
 -1.069975786925e-05
 -1.067554479419e-05
 -1.065133171913e-05
 -1.062711864407e-05
 -1.060290556901e-05
 -1.057869249395e-05
 -1.055447941889e-05
 -1.053026634383e-05
 -1.050605326877e-05
 -1.048184019370e-05
 -1.045762711864e-05
 -1.043341404358e-05
 -1.040920096852e-05
 -1.038498789346e-05
 -1.036077481840e-05
 -1.033656174334e-05
 -1.031234866828e-05
 -1.028813559322e-05
 -1.026392251816e-05
 -1.023970944310e-05
 -1.021549636804e-05
 -1.019128329298e-05
 -1.016707021792e-05
 -1.014285714286e-05
 -1.011864406780e-05
 -1.009443099274e-05
 -1.007021791768e-05
 -1.004600484262e-05
 -1.002179176755e-05
 -9.997578692494e-06
 -9.973365617433e-06
 -9.949152542373e-06
 -9.924939467312e-06
 -9.900726392252e-06
 -9.876513317191e-06
 -9.852300242131e-06
 -9.828087167070e-06
 -9.803874092010e-06
 -9.779661016949e-06
 -9.755447941889e-06
 -9.731234866828e-06
 -9.707021791768e-06
 -9.682808716707e-06
 -9.658595641647e-06
 -9.634382566586e-06
 -9.610169491525e-06
 -9.585956416465e-06
 -9.561743341404e-06
 -9.537530266344e-06
 -9.513317191283e-06
 -9.489104116223e-06
 -9.464891041162e-06
 -9.440677966102e-06
 -9.416464891041e-06
 -9.392251815981e-06
 -9.368038740920e-06
 -9.343825665860e-06
 -9.319612590799e-06
 -9.295399515739e-06
 -9.271186440678e-06
 -9.246973365618e-06
 -9.222760290557e-06
 -9.198547215496e-06
 -9.174334140436e-06
 -9.150121065375e-06
 -9.125907990315e-06
 -9.101694915254e-06
 -9.077481840194e-06
 -9.053268765133e-06
 -9.029055690073e-06
 -9.004842615012e-06
 -8.980629539952e-06
 -8.956416464891e-06
 -8.932203389831e-06
 -8.907990314770e-06
 -8.883777239710e-06
 -8.859564164649e-06
 -8.835351089588e-06
 -8.811138014528e-06
 -8.786924939467e-06
 -8.762711864407e-06
 -8.738498789346e-06
 -8.714285714286e-06
 -8.690072639225e-06
 -8.665859564165e-06
 -8.641646489104e-06
 -8.617433414044e-06
 -8.593220338983e-06
 -8.569007263923e-06
 -8.544794188862e-06
 -8.520581113802e-06
 -8.496368038741e-06
 -8.472154963680e-06
 -8.447941888620e-06
 -8.423728813559e-06
 -8.399515738499e-06
 -8.375302663438e-06
 -8.351089588378e-06
 -8.326876513317e-06
 -8.302663438257e-06
 -8.278450363196e-06
 -8.254237288136e-06
 -8.230024213075e-06
 -8.205811138015e-06
 -8.181598062954e-06
 -8.157384987894e-06
 -8.133171912833e-06
 -8.108958837773e-06
 -8.084745762712e-06
 -8.060532687651e-06
 -8.036319612591e-06
 -8.012106537530e-06
 -7.987893462470e-06
 -7.963680387409e-06
 -7.939467312349e-06
 -7.915254237288e-06
 -7.891041162228e-06
 -7.866828087167e-06
 -7.842615012107e-06
 -7.818401937046e-06
 -7.794188861986e-06
 -7.769975786925e-06
 -7.745762711865e-06
 -7.721549636804e-06
 -7.697336561743e-06
 -7.673123486683e-06
 -7.648910411622e-06
 -7.624697336562e-06
 -7.600484261501e-06
 -7.576271186441e-06
 -7.552058111380e-06
 -7.527845036320e-06
 -7.503631961259e-06
 -7.479418886199e-06
 -7.455205811138e-06
 -7.430992736078e-06
 -7.406779661017e-06
 -7.382566585957e-06
 -7.358353510896e-06
 -7.334140435835e-06
 -7.309927360775e-06
 -7.285714285714e-06
 -7.261501210654e-06
 -7.237288135593e-06
 -7.213075060533e-06
 -7.188861985472e-06
 -7.164648910412e-06
 -7.140435835351e-06
 -7.116222760291e-06
 -7.092009685230e-06
 -7.067796610170e-06
 -7.043583535109e-06
 -7.019370460049e-06
 -6.995157384988e-06
 -6.970944309927e-06
 -6.946731234867e-06
 -6.922518159806e-06
 -6.898305084746e-06
 -6.874092009685e-06
 -6.849878934625e-06
 -6.825665859564e-06
 -6.801452784504e-06
 -6.777239709443e-06
 -6.753026634383e-06
 -6.728813559322e-06
 -6.704600484262e-06
 -6.680387409201e-06
 -6.656174334141e-06
 -6.631961259080e-06
 -6.607748184019e-06
 -6.583535108959e-06
 -6.559322033898e-06
 -6.535108958838e-06
 -6.510895883777e-06
 -6.486682808717e-06
 -6.462469733656e-06
 -6.438256658596e-06
 -6.414043583535e-06
 -6.389830508475e-06
 -6.365617433414e-06
 -6.341404358354e-06
 -6.317191283293e-06
 -6.292978208233e-06
 -6.268765133172e-06
 -6.244552058111e-06
 -6.220338983051e-06
 -6.196125907990e-06
 -6.171912832930e-06
 -6.147699757869e-06
 -6.123486682809e-06
 -6.099273607748e-06
 -6.075060532688e-06
 -6.050847457627e-06
 -6.026634382567e-06
 -6.002421307506e-06
 -5.978208232446e-06
 -5.953995157385e-06
 -5.929782082325e-06
 -5.905569007264e-06
 -5.881355932203e-06
 -5.857142857143e-06
 -5.832929782082e-06
 -5.808716707022e-06
 -5.784503631961e-06
 -5.760290556901e-06
 -5.736077481840e-06
 -5.711864406780e-06
 -5.687651331719e-06
 -5.663438256659e-06
 -5.639225181598e-06
 -5.615012106538e-06
 -5.590799031477e-06
 -5.566585956417e-06
 -5.542372881356e-06
 -5.518159806295e-06
 -5.493946731235e-06
 -5.469733656174e-06
 -5.445520581114e-06
 -5.421307506053e-06
 -5.397094430993e-06
 -5.372881355932e-06
 -5.348668280872e-06
 -5.324455205811e-06
 -5.300242130751e-06
 -5.276029055690e-06
 -5.251815980630e-06
 -5.227602905569e-06
 -5.203389830509e-06
 -5.179176755448e-06
 -5.154963680387e-06
 -5.130750605327e-06
 -5.106537530266e-06
 -5.082324455206e-06
 -5.058111380145e-06
 -5.033898305085e-06
 -5.009685230024e-06
 -4.985472154964e-06
 -4.961259079903e-06
 -4.937046004843e-06
 -4.912832929782e-06
 -4.888619854722e-06
 -4.864406779661e-06
 -4.840193704601e-06
 -4.815980629540e-06
 -4.791767554479e-06
 -4.767554479419e-06
 -4.743341404358e-06
 -4.719128329298e-06
 -4.694915254237e-06
 -4.670702179177e-06
 -4.646489104116e-06
 -4.622276029056e-06
 -4.598062953995e-06
 -4.573849878935e-06
 -4.549636803874e-06
 -4.525423728814e-06
 -4.501210653753e-06
 -4.476997578693e-06
 -4.452784503632e-06
 -4.428571428572e-06
 -4.404358353511e-06
 -4.380145278450e-06
 -4.355932203390e-06
 -4.331719128329e-06
 -4.307506053269e-06
 -4.283292978208e-06
 -4.259079903148e-06
 -4.234866828087e-06
 -4.210653753027e-06
 -4.186440677966e-06
 -4.162227602906e-06
 -4.138014527845e-06
 -4.113801452785e-06
 -4.089588377724e-06
 -4.065375302664e-06
 -4.041162227603e-06
 -4.016949152542e-06
 -3.992736077482e-06
 -3.968523002421e-06
 -3.944309927361e-06
 -3.920096852300e-06
 -3.895883777240e-06
 -3.871670702179e-06
 -3.847457627119e-06
 -3.823244552058e-06
 -3.799031476998e-06
 -3.774818401937e-06
 -3.750605326877e-06
 -3.726392251816e-06
 -3.702179176756e-06
 -3.677966101695e-06
 -3.653753026634e-06
 -3.629539951574e-06
 -3.605326876513e-06
 -3.581113801453e-06
 -3.556900726392e-06
 -3.532687651332e-06
 -3.508474576271e-06
 -3.484261501211e-06
 -3.460048426150e-06
 -3.435835351090e-06
 -3.411622276029e-06
 -3.387409200969e-06
 -3.363196125908e-06
 -3.338983050848e-06
 -3.314769975787e-06
 -3.290556900726e-06
 -3.266343825666e-06
 -3.242130750605e-06
 -3.217917675545e-06
 -3.193704600484e-06
 -3.169491525424e-06
 -3.145278450363e-06
 -3.121065375303e-06
 -3.096852300242e-06
 -3.072639225182e-06
 -3.048426150121e-06
 -3.024213075061e-06
 -3.000000000000e-06

z(m)(1503,1)
 -4.400752357780e-05
 -4.397744853471e-05
 -4.394737349161e-05
 -4.391729844851e-05
 -4.388722340541e-05
 -4.385714836232e-05
 -4.382707331922e-05
 -4.379699827612e-05
 -4.376692323303e-05
 -4.373684818993e-05
 -4.370677314683e-05
 -4.367669810374e-05
 -4.364662306064e-05
 -4.361654801754e-05
 -4.358647297445e-05
 -4.355639793135e-05
 -4.352632288825e-05
 -4.349624784516e-05
 -4.346617280206e-05
 -4.343609775896e-05
 -4.340602271586e-05
 -4.337594767277e-05
 -4.334587262967e-05
 -4.331579758657e-05
 -4.328572254348e-05
 -4.325564750038e-05
 -4.322557245728e-05
 -4.319549741419e-05
 -4.316542237109e-05
 -4.313534732799e-05
 -4.310527228490e-05
 -4.307519724180e-05
 -4.304512219870e-05
 -4.301504715560e-05
 -4.298497211251e-05
 -4.295489706941e-05
 -4.292482202631e-05
 -4.289474698322e-05
 -4.286467194012e-05
 -4.283459689702e-05
 -4.280452185393e-05
 -4.277444681083e-05
 -4.274437176773e-05
 -4.271429672464e-05
 -4.268422168154e-05
 -4.265414663844e-05
 -4.262407159535e-05
 -4.259399655225e-05
 -4.256392150915e-05
 -4.253384646605e-05
 -4.250377142296e-05
 -4.247369637986e-05
 -4.244362133676e-05
 -4.241354629367e-05
 -4.238347125057e-05
 -4.235339620747e-05
 -4.232332116438e-05
 -4.229324612128e-05
 -4.226317107818e-05
 -4.223309603509e-05
 -4.220302099199e-05
 -4.217294594889e-05
 -4.214287090579e-05
 -4.211279586270e-05
 -4.208272081960e-05
 -4.205264577650e-05
 -4.202257073341e-05
 -4.199249569031e-05
 -4.196242064721e-05
 -4.193234560412e-05
 -4.190227056102e-05
 -4.187219551792e-05
 -4.184212047483e-05
 -4.181204543173e-05
 -4.178197038863e-05
 -4.175189534554e-05
 -4.172182030244e-05
 -4.169174525934e-05
 -4.166167021624e-05
 -4.163159517315e-05
 -4.160152013005e-05
 -4.157144508695e-05
 -4.154137004386e-05
 -4.151129500076e-05
 -4.148121995766e-05
 -4.145114491457e-05
 -4.142106987147e-05
 -4.139099482837e-05
 -4.136091978528e-05
 -4.133084474218e-05
 -4.130076969908e-05
 -4.127069465598e-05
 -4.124061961289e-05
 -4.121054456979e-05
 -4.118046952669e-05
 -4.115039448360e-05
 -4.112031944050e-05
 -4.109024439740e-05
 -4.106016935431e-05
 -4.103009431121e-05
 -4.100001926811e-05
 -4.096994422502e-05
 -4.093986918192e-05
 -4.090979413882e-05
 -4.087971909573e-05
 -4.084964405263e-05
 -4.081956900953e-05
 -4.078949396643e-05
 -4.075941892334e-05
 -4.072934388024e-05
 -4.069926883714e-05
 -4.066919379405e-05
 -4.063911875095e-05
 -4.060904370785e-05
 -4.057896866476e-05
 -4.054889362166e-05
 -4.051881857856e-05
 -4.048874353547e-05
 -4.045866849237e-05
 -4.042859344927e-05
 -4.039851840617e-05
 -4.036844336308e-05
 -4.033836831998e-05
 -4.030829327688e-05
 -4.027821823379e-05
 -4.024814319069e-05
 -4.021806814759e-05
 -4.018799310450e-05
 -4.015791806140e-05
 -4.012784301830e-05
 -4.009776797521e-05
 -4.006769293211e-05
 -4.003761788901e-05
 -4.000754284592e-05
 -3.997746780282e-05
 -3.994739275972e-05
 -3.991731771662e-05
 -3.988724267353e-05
 -3.985716763043e-05
 -3.982709258733e-05
 -3.979701754424e-05
 -3.976694250114e-05
 -3.973686745804e-05
 -3.970679241495e-05
 -3.967671737185e-05
 -3.964664232875e-05
 -3.961656728566e-05
 -3.958649224256e-05
 -3.955641719946e-05
 -3.952634215636e-05
 -3.949626711327e-05
 -3.946619207017e-05
 -3.943611702707e-05
 -3.940604198398e-05
 -3.937596694088e-05
 -3.934589189778e-05
 -3.931581685469e-05
 -3.928574181159e-05
 -3.925566676849e-05
 -3.922559172540e-05
 -3.919551668230e-05
 -3.916544163920e-05
 -3.913536659611e-05
 -3.910529155301e-05
 -3.907521650991e-05
 -3.904514146681e-05
 -3.901506642372e-05
 -3.898499138062e-05
 -3.895491633752e-05
 -3.892484129443e-05
 -3.889476625133e-05
 -3.886469120823e-05
 -3.883461616514e-05
 -3.880454112204e-05
 -3.877446607894e-05
 -3.874439103585e-05
 -3.871431599275e-05
 -3.868424094965e-05
 -3.865416590655e-05
 -3.862409086346e-05
 -3.859401582036e-05
 -3.856394077726e-05
 -3.853386573417e-05
 -3.850379069107e-05
 -3.847371564797e-05
 -3.844364060488e-05
 -3.841356556178e-05
 -3.838349051868e-05
 -3.835341547559e-05
 -3.832334043249e-05
 -3.829326538939e-05
 -3.826319034629e-05
 -3.823311530320e-05
 -3.820304026010e-05
 -3.817296521700e-05
 -3.814289017391e-05
 -3.811281513081e-05
 -3.808274008771e-05
 -3.805266504462e-05
 -3.802259000152e-05
 -3.799251495842e-05
 -3.796243991533e-05
 -3.793236487223e-05
 -3.790228982913e-05
 -3.787221478604e-05
 -3.784213974294e-05
 -3.781206469984e-05
 -3.778198965674e-05
 -3.775191461365e-05
 -3.772183957055e-05
 -3.769176452745e-05
 -3.766168948436e-05
 -3.763161444126e-05
 -3.760153939816e-05
 -3.757146435507e-05
 -3.754138931197e-05
 -3.751131426887e-05
 -3.748123922578e-05
 -3.745116418268e-05
 -3.742108913958e-05
 -3.739101409648e-05
 -3.736093905339e-05
 -3.733086401029e-05
 -3.730078896719e-05
 -3.727071392410e-05
 -3.724063888100e-05
 -3.721056383790e-05
 -3.718048879481e-05
 -3.715041375171e-05
 -3.712033870861e-05
 -3.709026366552e-05
 -3.706018862242e-05
 -3.703011357932e-05
 -3.700003853623e-05
 -3.696996349313e-05
 -3.693988845003e-05
 -3.690981340693e-05
 -3.687973836384e-05
 -3.684966332074e-05
 -3.681958827764e-05
 -3.678951323455e-05
 -3.675943819145e-05
 -3.672936314835e-05
 -3.669928810526e-05
 -3.666921306216e-05
 -3.663913801906e-05
 -3.660906297597e-05
 -3.657898793287e-05
 -3.654891288977e-05
 -3.651883784667e-05
 -3.648876280358e-05
 -3.645868776048e-05
 -3.642861271738e-05
 -3.639853767429e-05
 -3.636846263119e-05
 -3.633838758809e-05
 -3.630831254500e-05
 -3.627823750190e-05
 -3.624816245880e-05
 -3.621808741571e-05
 -3.618801237261e-05
 -3.615793732951e-05
 -3.612786228642e-05
 -3.609778724332e-05
 -3.606771220022e-05
 -3.603763715712e-05
 -3.600756211403e-05
 -3.597748707093e-05
 -3.594741202783e-05
 -3.591733698474e-05
 -3.588726194164e-05
 -3.585718689854e-05
 -3.582711185545e-05
 -3.579703681235e-05
 -3.576696176925e-05
 -3.573688672616e-05
 -3.570681168306e-05
 -3.567673663996e-05
 -3.564666159686e-05
 -3.561658655377e-05
 -3.558651151067e-05
 -3.555643646757e-05
 -3.552636142448e-05
 -3.549628638138e-05
 -3.546621133828e-05
 -3.543613629519e-05
 -3.540606125209e-05
 -3.537598620899e-05
 -3.534591116590e-05
 -3.531583612280e-05
 -3.528576107970e-05
 -3.525568603661e-05
 -3.522561099351e-05
 -3.519553595041e-05
 -3.516546090731e-05
 -3.513538586422e-05
 -3.510531082112e-05
 -3.507523577802e-05
 -3.504516073493e-05
 -3.501508569183e-05
 -3.498501064873e-05
 -3.495493560564e-05
 -3.492486056254e-05
 -3.489478551944e-05
 -3.486471047635e-05
 -3.483463543325e-05
 -3.480456039015e-05
 -3.477448534705e-05
 -3.474441030396e-05
 -3.471433526086e-05
 -3.468426021776e-05
 -3.465418517467e-05
 -3.462411013157e-05
 -3.459403508847e-05
 -3.456396004538e-05
 -3.453388500228e-05
 -3.450380995918e-05
 -3.447373491609e-05
 -3.444365987299e-05
 -3.441358482989e-05
 -3.438350978680e-05
 -3.435343474370e-05
 -3.432335970060e-05
 -3.429328465750e-05
 -3.426320961441e-05
 -3.423313457131e-05
 -3.420305952821e-05
 -3.417298448512e-05
 -3.414290944202e-05
 -3.411283439892e-05
 -3.408275935583e-05
 -3.405268431273e-05
 -3.402260926963e-05
 -3.399253422654e-05
 -3.396245918344e-05
 -3.393238414034e-05
 -3.390230909724e-05
 -3.387223405415e-05
 -3.384215901105e-05
 -3.381208396795e-05
 -3.378200892486e-05
 -3.375193388176e-05
 -3.372185883866e-05
 -3.369178379557e-05
 -3.366170875247e-05
 -3.363163370937e-05
 -3.360155866628e-05
 -3.357148362318e-05
 -3.354140858008e-05
 -3.351133353699e-05
 -3.348125849389e-05
 -3.345118345079e-05
 -3.342110840769e-05
 -3.339103336460e-05
 -3.336095832150e-05
 -3.333088327840e-05
 -3.330080823531e-05
 -3.327073319221e-05
 -3.324065814911e-05
 -3.321058310602e-05
 -3.318050806292e-05
 -3.315043301982e-05
 -3.312035797673e-05
 -3.309028293363e-05
 -3.306020789053e-05
 -3.303013284743e-05
 -3.300005780434e-05
 -3.296998276124e-05
 -3.293990771814e-05
 -3.290983267505e-05
 -3.287975763195e-05
 -3.284968258885e-05
 -3.281960754576e-05
 -3.278953250266e-05
 -3.275945745956e-05
 -3.272938241647e-05
 -3.269930737337e-05
 -3.266923233027e-05
 -3.263915728718e-05
 -3.260908224408e-05
 -3.257900720098e-05
 -3.254893215788e-05
 -3.251885711479e-05
 -3.248878207169e-05
 -3.245870702859e-05
 -3.242863198550e-05
 -3.239855694240e-05
 -3.236848189930e-05
 -3.233840685621e-05
 -3.230833181311e-05
 -3.227825677001e-05
 -3.224818172692e-05
 -3.221810668382e-05
 -3.218803164072e-05
 -3.215795659762e-05
 -3.212788155453e-05
 -3.209780651143e-05
 -3.206773146833e-05
 -3.203765642524e-05
 -3.200758138214e-05
 -3.197750633904e-05
 -3.194743129595e-05
 -3.191735625285e-05
 -3.188728120975e-05
 -3.185720616666e-05
 -3.182713112356e-05
 -3.179705608046e-05
 -3.176698103737e-05
 -3.173690599427e-05
 -3.170683095117e-05
 -3.167675590807e-05
 -3.164668086498e-05
 -3.161660582188e-05
 -3.158653077878e-05
 -3.155645573569e-05
 -3.152638069259e-05
 -3.149630564949e-05
 -3.146623060640e-05
 -3.143615556330e-05
 -3.140608052020e-05
 -3.137600547711e-05
 -3.134593043401e-05
 -3.131585539091e-05
 -3.128578034781e-05
 -3.125570530472e-05
 -3.122563026162e-05
 -3.119555521852e-05
 -3.116548017543e-05
 -3.113540513233e-05
 -3.110533008923e-05
 -3.107525504614e-05
 -3.104518000304e-05
 -3.101510495994e-05
 -3.098502991685e-05
 -3.095495487375e-05
 -3.092487983065e-05
 -3.089480478756e-05
 -3.086472974446e-05
 -3.083465470136e-05
 -3.080457965826e-05
 -3.077450461517e-05
 -3.074442957207e-05
 -3.071435452897e-05
 -3.068427948588e-05
 -3.065420444278e-05
 -3.062412939968e-05
 -3.059405435659e-05
 -3.056397931349e-05
 -3.053390427039e-05
 -3.050382922730e-05
 -3.047375418420e-05
 -3.044367914110e-05
 -3.041360409800e-05
 -3.038352905491e-05
 -3.035345401181e-05
 -3.032337896871e-05
 -3.029330392562e-05
 -3.026322888252e-05
 -3.023315383942e-05
 -3.020307879633e-05
 -3.017300375323e-05
 -3.014292871013e-05
 -3.011285366704e-05
 -3.008277862394e-05
 -3.005270358084e-05
 -3.002262853775e-05
 -2.999255349465e-05
 -2.996247845155e-05
 -2.993240340845e-05
 -2.990232836536e-05
 -2.987225332226e-05
 -2.984217827916e-05
 -2.981210323607e-05
 -2.978202819297e-05
 -2.975195314987e-05
 -2.972187810678e-05
 -2.969180306368e-05
 -2.966172802058e-05
 -2.963165297749e-05
 -2.960157793439e-05
 -2.957150289129e-05
 -2.954142784819e-05
 -2.951135280510e-05
 -2.948127776200e-05
 -2.945120271890e-05
 -2.942112767581e-05
 -2.939105263271e-05
 -2.936097758961e-05
 -2.933090254652e-05
 -2.930082750342e-05
 -2.927075246032e-05
 -2.924067741723e-05
 -2.921060237413e-05
 -2.918052733103e-05
 -2.915045228794e-05
 -2.912037724484e-05
 -2.909030220174e-05
 -2.906022715864e-05
 -2.903015211555e-05
 -2.900007707245e-05
 -2.897000202935e-05
 -2.893992698626e-05
 -2.890985194316e-05
 -2.887977690006e-05
 -2.884970185697e-05
 -2.881962681387e-05
 -2.878955177077e-05
 -2.875947672768e-05
 -2.872940168458e-05
 -2.869932664148e-05
 -2.866925159838e-05
 -2.863917655529e-05
 -2.860910151219e-05
 -2.857902646909e-05
 -2.854895142600e-05
 -2.851887638290e-05
 -2.848880133980e-05
 -2.845872629671e-05
 -2.842865125361e-05
 -2.839857621051e-05
 -2.836850116742e-05
 -2.833842612432e-05
 -2.830835108122e-05
 -2.827827603813e-05
 -2.824820099503e-05
 -2.821812595193e-05
 -2.818805090883e-05
 -2.815797586574e-05
 -2.812790082264e-05
 -2.809782577954e-05
 -2.806775073645e-05
 -2.803767569335e-05
 -2.800760065025e-05
 -2.797752560716e-05
 -2.794745056406e-05
 -2.791737552096e-05
 -2.788730047787e-05
 -2.785722543477e-05
 -2.782715039167e-05
 -2.779707534858e-05
 -2.776700030548e-05
 -2.773692526238e-05
 -2.770685021928e-05
 -2.767677517619e-05
 -2.764670013309e-05
 -2.761662508999e-05
 -2.758655004690e-05
 -2.755647500380e-05
 -2.752639996070e-05
 -2.749632491761e-05
 -2.746624987451e-05
 -2.743617483141e-05
 -2.740609978832e-05
 -2.737602474522e-05
 -2.734594970212e-05
 -2.731587465902e-05
 -2.728579961593e-05
 -2.725572457283e-05
 -2.722564952973e-05
 -2.719557448664e-05
 -2.716549944354e-05
 -2.713542440044e-05
 -2.710534935735e-05
 -2.707527431425e-05
 -2.704519927115e-05
 -2.701512422806e-05
 -2.698504918496e-05
 -2.695497414186e-05
 -2.692489909877e-05
 -2.689482405567e-05
 -2.686474901257e-05
 -2.683467396947e-05
 -2.680459892638e-05
 -2.677452388328e-05
 -2.674444884018e-05
 -2.671437379709e-05
 -2.668429875399e-05
 -2.665422371089e-05
 -2.662414866780e-05
 -2.659407362470e-05
 -2.656399858160e-05
 -2.653392353851e-05
 -2.650384849541e-05
 -2.647377345231e-05
 -2.644369840921e-05
 -2.641362336612e-05
 -2.638354832302e-05
 -2.635347327992e-05
 -2.632339823683e-05
 -2.629332319373e-05
 -2.626324815063e-05
 -2.623317310754e-05
 -2.620309806444e-05
 -2.617302302134e-05
 -2.614294797825e-05
 -2.611287293515e-05
 -2.608279789205e-05
 -2.605272284896e-05
 -2.602264780586e-05
 -2.599257276276e-05
 -2.596249771966e-05
 -2.593242267657e-05
 -2.590234763347e-05
 -2.587227259037e-05
 -2.584219754728e-05
 -2.581212250418e-05
 -2.578204746108e-05
 -2.575197241799e-05
 -2.572189737489e-05
 -2.569182233179e-05
 -2.566174728870e-05
 -2.563167224560e-05
 -2.560159720250e-05
 -2.557152215940e-05
 -2.554144711631e-05
 -2.551137207321e-05
 -2.548129703011e-05
 -2.545122198702e-05
 -2.542114694392e-05
 -2.539107190082e-05
 -2.536099685773e-05
 -2.533092181463e-05
 -2.530084677153e-05
 -2.527077172844e-05
 -2.524069668534e-05
 -2.521062164224e-05
 -2.518054659915e-05
 -2.515047155605e-05
 -2.512039651295e-05
 -2.509032146985e-05
 -2.506024642676e-05
 -2.503017138366e-05
 -2.500009634056e-05
 -2.497002129747e-05
 -2.493994625437e-05
 -2.490987121127e-05
 -2.487979616818e-05
 -2.484972112508e-05
 -2.481964608198e-05
 -2.478957103889e-05
 -2.475949599579e-05
 -2.472942095269e-05
 -2.469934590959e-05
 -2.466927086650e-05
 -2.463919582340e-05
 -2.460912078030e-05
 -2.457904573721e-05
 -2.454897069411e-05
 -2.451889565101e-05
 -2.448882060792e-05
 -2.445874556482e-05
 -2.442867052172e-05
 -2.439859547863e-05
 -2.436852043553e-05
 -2.433844539243e-05
 -2.430837034934e-05
 -2.427829530624e-05
 -2.424822026314e-05
 -2.421814522004e-05
 -2.418807017695e-05
 -2.415799513385e-05
 -2.412792009075e-05
 -2.409784504766e-05
 -2.406777000456e-05
 -2.403769496146e-05
 -2.400761991837e-05
 -2.397754487527e-05
 -2.394746983217e-05
 -2.391739478908e-05
 -2.388731974598e-05
 -2.385724470288e-05
 -2.382716965979e-05
 -2.379709461669e-05
 -2.376701957359e-05
 -2.373694453049e-05
 -2.370686948740e-05
 -2.367679444430e-05
 -2.364671940120e-05
 -2.361664435811e-05
 -2.358656931501e-05
 -2.355649427191e-05
 -2.352641922882e-05
 -2.349634418572e-05
 -2.346626914262e-05
 -2.343619409953e-05
 -2.340611905643e-05
 -2.337604401333e-05
 -2.334596897023e-05
 -2.331589392714e-05
 -2.328581888404e-05
 -2.325574384094e-05
 -2.322566879785e-05
 -2.319559375475e-05
 -2.316551871165e-05
 -2.313544366856e-05
 -2.310536862546e-05
 -2.307529358236e-05
 -2.304521853927e-05
 -2.301514349617e-05
 -2.298506845307e-05
 -2.295499340998e-05
 -2.292491836688e-05
 -2.289484332378e-05
 -2.286476828068e-05
 -2.283469323759e-05
 -2.280461819449e-05
 -2.277454315139e-05
 -2.274446810830e-05
 -2.271439306520e-05
 -2.268431802210e-05
 -2.265424297901e-05
 -2.262416793591e-05
 -2.259409289281e-05
 -2.256401784972e-05
 -2.253394280662e-05
 -2.250386776352e-05
 -2.247379272042e-05
 -2.244371767733e-05
 -2.241364263423e-05
 -2.238356759113e-05
 -2.235349254804e-05
 -2.232341750494e-05
 -2.229334246184e-05
 -2.226326741875e-05
 -2.223319237565e-05
 -2.220311733255e-05
 -2.217304228946e-05
 -2.214296724636e-05
 -2.211289220326e-05
 -2.208281716017e-05
 -2.205274211707e-05
 -2.202266707397e-05
 -2.199259203087e-05
 -2.196251698778e-05
 -2.193244194468e-05
 -2.190236690158e-05
 -2.187229185849e-05
 -2.184221681539e-05
 -2.181214177229e-05
 -2.178206672920e-05
 -2.175199168610e-05
 -2.172191664300e-05
 -2.169184159991e-05
 -2.166176655681e-05
 -2.163169151371e-05
 -2.160161647061e-05
 -2.157154142752e-05
 -2.154146638442e-05
 -2.151139134132e-05
 -2.148131629823e-05
 -2.145124125513e-05
 -2.142116621203e-05
 -2.139109116894e-05
 -2.136101612584e-05
 -2.133094108274e-05
 -2.130086603965e-05
 -2.127079099655e-05
 -2.124071595345e-05
 -2.121064091036e-05
 -2.118056586726e-05
 -2.115049082416e-05
 -2.112041578106e-05
 -2.109034073797e-05
 -2.106026569487e-05
 -2.103019065177e-05
 -2.100011560868e-05
 -2.097004056558e-05
 -2.093996552248e-05
 -2.090989047939e-05
 -2.087981543629e-05
 -2.084974039319e-05
 -2.081966535010e-05
 -2.078959030700e-05
 -2.075951526390e-05
 -2.072944022080e-05
 -2.069936517771e-05
 -2.066929013461e-05
 -2.063921509151e-05
 -2.060914004842e-05
 -2.057906500532e-05
 -2.054898996222e-05
 -2.051891491913e-05
 -2.048883987603e-05
 -2.045876483293e-05
 -2.042868978984e-05
 -2.039861474674e-05
 -2.036853970364e-05
 -2.033846466055e-05
 -2.030838961745e-05
 -2.027831457435e-05
 -2.024823953125e-05
 -2.021816448816e-05
 -2.018808944506e-05
 -2.015801440196e-05
 -2.012793935887e-05
 -2.009786431577e-05
 -2.006778927267e-05
 -2.003771422958e-05
 -2.000763918648e-05
 -1.997756414338e-05
 -1.994748910029e-05
 -1.991741405719e-05
 -1.988733901409e-05
 -1.985726397100e-05
 -1.982718892790e-05
 -1.979711388480e-05
 -1.976703884170e-05
 -1.973696379861e-05
 -1.970688875551e-05
 -1.967681371241e-05
 -1.964673866932e-05
 -1.961666362622e-05
 -1.958658858312e-05
 -1.955651354003e-05
 -1.952643849693e-05
 -1.949636345383e-05
 -1.946628841074e-05
 -1.943621336764e-05
 -1.940613832454e-05
 -1.937606328144e-05
 -1.934598823835e-05
 -1.931591319525e-05
 -1.928583815215e-05
 -1.925576310906e-05
 -1.922568806596e-05
 -1.919561302286e-05
 -1.916553797977e-05
 -1.913546293667e-05
 -1.910538789357e-05
 -1.907531285048e-05
 -1.904523780738e-05
 -1.901516276428e-05
 -1.898508772119e-05
 -1.895501267809e-05
 -1.892493763499e-05
 -1.889486259189e-05
 -1.886478754880e-05
 -1.883471250570e-05
 -1.880463746260e-05
 -1.877456241951e-05
 -1.874448737641e-05
 -1.871441233331e-05
 -1.868433729022e-05
 -1.865426224712e-05
 -1.862418720402e-05
 -1.859411216093e-05
 -1.856403711783e-05
 -1.853396207473e-05
 -1.850388703163e-05
 -1.847381198854e-05
 -1.844373694544e-05
 -1.841366190234e-05
 -1.838358685925e-05
 -1.835351181615e-05
 -1.832343677305e-05
 -1.829336172996e-05
 -1.826328668686e-05
 -1.823321164376e-05
 -1.820313660067e-05
 -1.817306155757e-05
 -1.814298651447e-05
 -1.811291147138e-05
 -1.808283642828e-05
 -1.805276138518e-05
 -1.802268634208e-05
 -1.799261129899e-05
 -1.796253625589e-05
 -1.793246121279e-05
 -1.790238616970e-05
 -1.787231112660e-05
 -1.784223608350e-05
 -1.781216104041e-05
 -1.778208599731e-05
 -1.775201095421e-05
 -1.772193591112e-05
 -1.769186086802e-05
 -1.766178582492e-05
 -1.763171078182e-05
 -1.760163573873e-05
 -1.757156069563e-05
 -1.754148565253e-05
 -1.751141060944e-05
 -1.748133556634e-05
 -1.745126052324e-05
 -1.742118548015e-05
 -1.739111043705e-05
 -1.736103539395e-05
 -1.733096035086e-05
 -1.730088530776e-05
 -1.727081026466e-05
 -1.724073522157e-05
 -1.721066017847e-05
 -1.718058513537e-05
 -1.715051009227e-05
 -1.712043504918e-05
 -1.709036000608e-05
 -1.706028496298e-05
 -1.703020991989e-05
 -1.700013487679e-05
 -1.697005983369e-05
 -1.693998479060e-05
 -1.690990974750e-05
 -1.687983470440e-05
 -1.684975966131e-05
 -1.681968461821e-05
 -1.678960957511e-05
 -1.675953453201e-05
 -1.672945948892e-05
 -1.669938444582e-05
 -1.666930940272e-05
 -1.663923435963e-05
 -1.660915931653e-05
 -1.657908427343e-05
 -1.654900923034e-05
 -1.651893418724e-05
 -1.648885914414e-05
 -1.645878410105e-05
 -1.642870905795e-05
 -1.639863401485e-05
 -1.636855897176e-05
 -1.633848392866e-05
 -1.630840888556e-05
 -1.627833384246e-05
 -1.624825879937e-05
 -1.621818375627e-05
 -1.618810871317e-05
 -1.615803367008e-05
 -1.612795862698e-05
 -1.609788358388e-05
 -1.606780854079e-05
 -1.603773349769e-05
 -1.600765845459e-05
 -1.597758341150e-05
 -1.594750836840e-05
 -1.591743332530e-05
 -1.588735828221e-05
 -1.585728323911e-05
 -1.582720819601e-05
 -1.579713315291e-05
 -1.576705810982e-05
 -1.573698306672e-05
 -1.570690802362e-05
 -1.567683298053e-05
 -1.564675793743e-05
 -1.561668289433e-05
 -1.558660785124e-05
 -1.555653280814e-05
 -1.552645776504e-05
 -1.549638272195e-05
 -1.546630767885e-05
 -1.543623263575e-05
 -1.540615759265e-05
 -1.537608254956e-05
 -1.534600750646e-05
 -1.531593246336e-05
 -1.528585742027e-05
 -1.525578237717e-05
 -1.522570733407e-05
 -1.519563229098e-05
 -1.516555724788e-05
 -1.513548220478e-05
 -1.510540716169e-05
 -1.507533211859e-05
 -1.504525707549e-05
 -1.501518203240e-05
 -1.498510698930e-05
 -1.495503194620e-05
 -1.492495690310e-05
 -1.489488186001e-05
 -1.486480681691e-05
 -1.483473177381e-05
 -1.480465673072e-05
 -1.477458168762e-05
 -1.474450664452e-05
 -1.471443160143e-05
 -1.468435655833e-05
 -1.465428151523e-05
 -1.462420647214e-05
 -1.459413142904e-05
 -1.456405638594e-05
 -1.453398134284e-05
 -1.450390629975e-05
 -1.447383125665e-05
 -1.444375621355e-05
 -1.441368117046e-05
 -1.438360612736e-05
 -1.435353108426e-05
 -1.432345604117e-05
 -1.429338099807e-05
 -1.426330595497e-05
 -1.423323091188e-05
 -1.420315586878e-05
 -1.417308082568e-05
 -1.414300578259e-05
 -1.411293073949e-05
 -1.408285569639e-05
 -1.405278065329e-05
 -1.402270561020e-05
 -1.399263056710e-05
 -1.396255552400e-05
 -1.393248048091e-05
 -1.390240543781e-05
 -1.387233039471e-05
 -1.384225535162e-05
 -1.381218030852e-05
 -1.378210526542e-05
 -1.375203022233e-05
 -1.372195517923e-05
 -1.369188013613e-05
 -1.366180509303e-05
 -1.363173004994e-05
 -1.360165500684e-05
 -1.357157996374e-05
 -1.354150492065e-05
 -1.351142987755e-05
 -1.348135483445e-05
 -1.345127979136e-05
 -1.342120474826e-05
 -1.339112970516e-05
 -1.336105466207e-05
 -1.333097961897e-05
 -1.330090457587e-05
 -1.327082953278e-05
 -1.324075448968e-05
 -1.321067944658e-05
 -1.318060440348e-05
 -1.315052936039e-05
 -1.312045431729e-05
 -1.309037927419e-05
 -1.306030423110e-05
 -1.303022918800e-05
 -1.300015414490e-05
 -1.297007910181e-05
 -1.294000405871e-05
 -1.290992901561e-05
 -1.287985397252e-05
 -1.284977892942e-05
 -1.281970388632e-05
 -1.278962884322e-05
 -1.275955380013e-05
 -1.272947875703e-05
 -1.269940371393e-05
 -1.266932867084e-05
 -1.263925362774e-05
 -1.260917858464e-05
 -1.257910354155e-05
 -1.254902849845e-05
 -1.251895345535e-05
 -1.248887841226e-05
 -1.245880336916e-05
 -1.242872832606e-05
 -1.239865328297e-05
 -1.236857823987e-05
 -1.233850319677e-05
 -1.230842815367e-05
 -1.227835311058e-05
 -1.224827806748e-05
 -1.221820302438e-05
 -1.218812798129e-05
 -1.215805293819e-05
 -1.212797789509e-05
 -1.209790285200e-05
 -1.206782780890e-05
 -1.203775276580e-05
 -1.200767772271e-05
 -1.197760267961e-05
 -1.194752763651e-05
 -1.191745259342e-05
 -1.188737755032e-05
 -1.185730250722e-05
 -1.182722746412e-05
 -1.179715242103e-05
 -1.176707737793e-05
 -1.173700233483e-05
 -1.170692729174e-05
 -1.167685224864e-05
 -1.164677720554e-05
 -1.161670216245e-05
 -1.158662711935e-05
 -1.155655207625e-05
 -1.152647703316e-05
 -1.149640199006e-05
 -1.146632694696e-05
 -1.143625190386e-05
 -1.140617686077e-05
 -1.137610181767e-05
 -1.134602677457e-05
 -1.131595173148e-05
 -1.128587668838e-05
 -1.125580164528e-05
 -1.122572660219e-05
 -1.119565155909e-05
 -1.116557651599e-05
 -1.113550147290e-05
 -1.110542642980e-05
 -1.107535138670e-05
 -1.104527634361e-05
 -1.101520130051e-05
 -1.098512625741e-05
 -1.095505121431e-05
 -1.092497617122e-05
 -1.089490112812e-05
 -1.086482608502e-05
 -1.083475104193e-05
 -1.080467599883e-05
 -1.077460095573e-05
 -1.074452591264e-05
 -1.071445086954e-05
 -1.068437582644e-05
 -1.065430078335e-05
 -1.062422574025e-05
 -1.059415069715e-05
 -1.056407565405e-05
 -1.053400061096e-05
 -1.050392556786e-05
 -1.047385052476e-05
 -1.044377548167e-05
 -1.041370043857e-05
 -1.038362539547e-05
 -1.035355035238e-05
 -1.032347530928e-05
 -1.029340026618e-05
 -1.026332522309e-05
 -1.023325017999e-05
 -1.020317513689e-05
 -1.017310009380e-05
 -1.014302505070e-05
 -1.011295000760e-05
 -1.008287496450e-05
 -1.005279992141e-05
 -1.002272487831e-05
 -9.992649835214e-06
 -9.962574792117e-06
 -9.932499749020e-06
 -9.902424705923e-06
 -9.872349662826e-06
 -9.842274619729e-06
 -9.812199576632e-06
 -9.782124533536e-06
 -9.752049490439e-06
 -9.721974447342e-06
 -9.691899404245e-06
 -9.661824361148e-06
 -9.631749318051e-06
 -9.601674274954e-06
 -9.571599231857e-06
 -9.541524188760e-06
 -9.511449145664e-06
 -9.481374102567e-06
 -9.451299059470e-06
 -9.421224016373e-06
 -9.391148973276e-06
 -9.361073930179e-06
 -9.330998887082e-06
 -9.300923843985e-06
 -9.270848800888e-06
 -9.240773757791e-06
 -9.210698714695e-06
 -9.180623671598e-06
 -9.150548628501e-06
 -9.120473585404e-06
 -9.090398542307e-06
 -9.060323499210e-06
 -9.030248456113e-06
 -9.000173413016e-06
 -8.970098369919e-06
 -8.940023326823e-06
 -8.909948283726e-06
 -8.879873240629e-06
 -8.849798197532e-06
 -8.819723154435e-06
 -8.789648111338e-06
 -8.759573068241e-06
 -8.729498025144e-06
 -8.699422982047e-06
 -8.669347938950e-06
 -8.639272895854e-06
 -8.609197852757e-06
 -8.579122809660e-06
 -8.549047766563e-06
 -8.518972723466e-06
 -8.488897680369e-06
 -8.458822637272e-06
 -8.428747594175e-06
 -8.398672551078e-06
 -8.368597507982e-06
 -8.338522464885e-06
 -8.308447421788e-06
 -8.278372378691e-06
 -8.248297335594e-06
 -8.218222292497e-06
 -8.188147249400e-06
 -8.158072206303e-06
 -8.127997163206e-06
 -8.097922120110e-06
 -8.067847077013e-06
 -8.037772033916e-06
 -8.007696990819e-06
 -7.977621947722e-06
 -7.947546904625e-06
 -7.917471861528e-06
 -7.887396818431e-06
 -7.857321775334e-06
 -7.827246732237e-06
 -7.797171689141e-06
 -7.767096646044e-06
 -7.737021602947e-06
 -7.706946559850e-06
 -7.676871516753e-06
 -7.646796473656e-06
 -7.616721430559e-06
 -7.586646387462e-06
 -7.556571344365e-06
 -7.526496301269e-06
 -7.496421258172e-06
 -7.466346215075e-06
 -7.436271171978e-06
 -7.406196128881e-06
 -7.376121085784e-06
 -7.346046042687e-06
 -7.315970999590e-06
 -7.285895956493e-06
 -7.255820913396e-06
 -7.225745870300e-06
 -7.195670827203e-06
 -7.165595784106e-06
 -7.135520741009e-06
 -7.105445697912e-06
 -7.075370654815e-06
 -7.045295611718e-06
 -7.015220568621e-06
 -6.985145525524e-06
 -6.955070482428e-06
 -6.924995439331e-06
 -6.894920396234e-06
 -6.864845353137e-06
 -6.834770310040e-06
 -6.804695266943e-06
 -6.774620223846e-06
 -6.744545180749e-06
 -6.714470137652e-06
 -6.684395094555e-06
 -6.654320051459e-06
 -6.624245008362e-06
 -6.594169965265e-06
 -6.564094922168e-06
 -6.534019879071e-06
 -6.503944835974e-06
 -6.473869792877e-06
 -6.443794749780e-06
 -6.413719706683e-06
 -6.383644663587e-06
 -6.353569620490e-06
 -6.323494577393e-06
 -6.293419534296e-06
 -6.263344491199e-06
 -6.233269448102e-06
 -6.203194405005e-06
 -6.173119361908e-06
 -6.143044318811e-06
 -6.112969275715e-06
 -6.082894232618e-06
 -6.052819189521e-06
 -6.022744146424e-06
 -5.992669103327e-06
 -5.962594060230e-06
 -5.932519017133e-06
 -5.902443974036e-06
 -5.872368930939e-06
 -5.842293887842e-06
 -5.812218844746e-06
 -5.782143801649e-06
 -5.752068758552e-06
 -5.721993715455e-06
 -5.691918672358e-06
 -5.661843629261e-06
 -5.631768586164e-06
 -5.601693543067e-06
 -5.571618499970e-06
 -5.541543456874e-06
 -5.511468413777e-06
 -5.481393370680e-06
 -5.451318327583e-06
 -5.421243284486e-06
 -5.391168241389e-06
 -5.361093198292e-06
 -5.331018155195e-06
 -5.300943112098e-06
 -5.270868069001e-06
 -5.240793025905e-06
 -5.210717982808e-06
 -5.180642939711e-06
 -5.150567896614e-06
 -5.120492853517e-06
 -5.090417810420e-06
 -5.060342767323e-06
 -5.030267724226e-06
 -5.000192681129e-06
 -4.970117638033e-06
 -4.940042594936e-06
 -4.909967551839e-06
 -4.879892508742e-06
 -4.849817465645e-06
 -4.819742422548e-06
 -4.789667379452e-06
 -4.759592336355e-06
 -4.735431969166e-06
 -4.711271601976e-06
 -4.687111234787e-06
 -4.662950867597e-06
 -4.638790500407e-06
 -4.614630133218e-06
 -4.590469766028e-06
 -4.566309398838e-06
 -4.542149031649e-06
 -4.517988664459e-06
 -4.493828297270e-06
 -4.469667930080e-06
 -4.445507562890e-06
 -4.421347195701e-06
 -4.397186828511e-06
 -4.373026461321e-06
 -4.348866094132e-06
 -4.324705726942e-06
 -4.300545359753e-06
 -4.276384992563e-06
 -4.252224625373e-06
 -4.228064258184e-06
 -4.203903890994e-06
 -4.179743523805e-06
 -4.155583156615e-06
 -4.131422789425e-06
 -4.107262422236e-06
 -4.083102055046e-06
 -4.058941687856e-06
 -4.034781320667e-06
 -4.010620953477e-06
 -3.986460586288e-06
 -3.962300219098e-06
 -3.938139851908e-06
 -3.913979484719e-06
 -3.889819117529e-06
 -3.865658750339e-06
 -3.841498383150e-06
 -3.817338015960e-06
 -3.793177648771e-06
 -3.769017281581e-06
 -3.744856914391e-06
 -3.720696547202e-06
 -3.696536180012e-06
 -3.672375812822e-06
 -3.648215445633e-06
 -3.624055078443e-06
 -3.599894711254e-06
 -3.575734344064e-06
 -3.551573976874e-06
 -3.527413609685e-06
 -3.503253242495e-06
 -3.479092875305e-06
 -3.454932508116e-06
 -3.430772140926e-06
 -3.406611773737e-06
 -3.382451406547e-06
 -3.358291039357e-06
 -3.334130672168e-06
 -3.309970304978e-06
 -3.285809937789e-06
 -3.261649570599e-06
 -3.237489203409e-06
 -3.213328836220e-06
 -3.189168469030e-06
 -3.165008101840e-06
 -3.140847734651e-06
 -3.116687367461e-06
 -3.092527000272e-06
 -3.068366633082e-06
 -3.044206265892e-06
 -3.020045898703e-06
 -2.995885531513e-06
 -2.971725164323e-06
 -2.947564797134e-06
 -2.923404429944e-06
 -2.899244062755e-06
 -2.875083695565e-06
 -2.850923328375e-06
 -2.826762961186e-06
 -2.802602593996e-06
 -2.778442226806e-06
 -2.754281859617e-06
 -2.730121492427e-06
 -2.705961125238e-06
 -2.681800758048e-06
 -2.657640390858e-06
 -2.633480023669e-06
 -2.609319656479e-06
 -2.585159289289e-06
 -2.560998922100e-06
 -2.536838554910e-06
 -2.512678187721e-06
 -2.488517820531e-06
 -2.464357453341e-06
 -2.440197086152e-06
 -2.416036718962e-06
 -2.391876351773e-06
 -2.367715984583e-06
 -2.343555617393e-06
 -2.319395250204e-06
 -2.295234883014e-06
 -2.271074515824e-06
 -2.246914148635e-06
 -2.222753781445e-06
 -2.198593414256e-06
 -2.174433047066e-06
 -2.150272679876e-06
 -2.126112312687e-06
 -2.101951945497e-06
 -2.077791578307e-06
 -2.053631211118e-06
 -2.029470843928e-06
 -2.005310476739e-06
 -1.981150109549e-06
 -1.956989742359e-06
 -1.932829375170e-06
 -1.908669007980e-06
 -1.884508640790e-06
 -1.860348273601e-06
 -1.836187906411e-06
 -1.812027539222e-06
 -1.787867172032e-06
 -1.763706804842e-06
 -1.739546437653e-06
 -1.715386070463e-06
 -1.691225703273e-06
 -1.667065336084e-06
 -1.642904968894e-06
 -1.618744601705e-06
 -1.594584234515e-06
 -1.570423867325e-06
 -1.546263500136e-06
 -1.522103132946e-06
 -1.497942765757e-06
 -1.473782398567e-06
 -1.449622031377e-06
 -1.425461664188e-06
 -1.401301296998e-06
 -1.377140929808e-06
 -1.352980562619e-06
 -1.328820195429e-06
 -1.304659828240e-06
 -1.280499461050e-06
 -1.256339093860e-06
 -1.232178726671e-06
 -1.208018359481e-06
 -1.183857992291e-06
 -1.159697625102e-06
 -1.135537257912e-06
 -1.111376890723e-06
 -1.087216523533e-06
 -1.063056156343e-06
 -1.038895789154e-06
 -1.014735421964e-06
 -9.905750547745e-07
 -9.664146875849e-07
 -9.422543203952e-07
 -9.180939532056e-07
 -8.939335860160e-07
 -8.697732188264e-07
 -8.456128516367e-07
 -8.214524844471e-07
 -7.972921172575e-07
 -7.731317500679e-07
 -7.489713828783e-07
 -7.248110156886e-07
 -7.006506484990e-07
 -6.764902813094e-07
 -6.523299141198e-07
 -6.281695469302e-07
 -6.040091797405e-07
 -5.798488125509e-07
 -5.556884453613e-07
 -5.315280781717e-07
 -5.073677109820e-07
 -4.832073437924e-07
 -4.590469766028e-07
 -4.348866094132e-07
 -4.107262422236e-07
 -3.865658750339e-07
 -3.624055078443e-07
 -3.382451406547e-07
 -3.140847734651e-07
 -2.899244062755e-07
 -2.657640390858e-07
 -2.416036718962e-07
 -2.174433047066e-07
 -1.932829375170e-07
 -1.691225703273e-07
 -1.449622031377e-07
 -1.208018359481e-07
 -9.664146875848e-08
 -7.248110156886e-08
 -4.832073437924e-08
 -2.416036718961e-08
 6.630679790225e-21

monitor_XZ_1A:E: Re(E) vs position, y=4.99637e-06(m), lambda=4e-07(m) (414,1503)
 1.852742723172e-01 1.844465267357e-01 1.837065205812e-01 1.833278433446e-01 1.831814445633e-01 1.828434574782e-01 1.821857934673e-01 1.816065359472e-01 1.814762655745e-01 1.815783830533e-01 1.814247461271e-01 1.809658962896e-01 1.806413948456e-01 1.807512334575e-01 1.810745889458e-01 1.811983752461e-01 1.810501932986e-01 1.809691380271e-01 1.812796536987e-01 1.818679258362e-01 1.823036247708e-01 1.824052814062e-01 1.825132586394e-01 1.830374765373e-01 1.838738432666e-01 1.845508489135e-01 1.848932241185e-01 1.852484393819e-01 1.859889109231e-01 1.870259971730e-01 1.879578592115e-01 1.885928195041e-01 1.891778481361e-01 1.900814332599e-01 1.913171863870e-01 1.925084954990e-01 1.933782136423e-01 1.941320942049e-01 1.951892919471e-01 1.966063901848e-01 1.980049745459e-01 1.990942124090e-01 2.000453855055e-01 2.012466124160e-01 2.027979535010e-01 2.043954413370e-01 2.057237530636e-01 2.068564914957e-01 2.081650399312e-01 2.098303939999e-01 2.115948882409e-01 2.131053282647e-01 2.143891144819e-01 2.158059372386e-01 2.175606999356e-01 2.194422100548e-01 2.211183818181e-01 2.225618414789e-01 2.240682464107e-01 2.258726332339e-01 2.278494086206e-01 2.296786266297e-01 2.312598169531e-01 2.328384865528e-01 2.346752308529e-01 2.367070534287e-01 2.386471864554e-01 2.403667870048e-01 2.420392434986e-01 2.438957907575e-01 2.459391670300e-01 2.479558875110e-01 2.497926456778e-01 2.515387251008e-01 2.534013110517e-01 2.554363087779e-01 2.574834452162e-01 2.593867422268e-01 2.611892369998e-01 2.630552857019e-01 2.650590291740e-01 2.671116153100e-01 2.690819426993e-01 2.709481301106e-01 2.728130367335e-01 2.747768605390e-01 2.768182864232e-01 2.788309951576e-01 2.807652591113e-01 2.826652401497e-01 2.845959239789e-01 2.865757622590e-01 2.885773154804e-01 2.905573483584e-01 2.924962344333e-01 2.944122035424e-01 2.963315396269e-01 2.982584427159e-01 3.001943622566e-01 3.021366377045e-01 3.040593792394e-01 3.059393622025e-01 3.077937658794e-01 3.096621744113e-01 3.115597200678e-01 3.134680716851e-01 3.153481320007e-01 3.171742828852e-01 3.189726458251e-01 3.207972165286e-01 3.226616039120e-01 3.245247760665e-01 3.263442721735e-01 3.281152244840e-01 3.298696649798e-01 3.316490835858e-01 3.334578715573e-01 3.352536134576e-01 3.369954098650e-01 3.386902911428e-01 3.403774983835e-01 3.420830095392e-01 3.438012724408e-01 3.454973639777e-01 3.471403258853e-01 3.487406331625e-01 3.503353858734e-01 3.519429619851e-01 3.535473485621e-01 3.551216545172e-01 3.566525902607e-01 3.581497228528e-01 3.596389384926e-01 3.611326343695e-01 3.626138719704e-01 3.640658433666e-01 3.654873282189e-01 3.668839648468e-01 3.682614633492e-01 3.696257659992e-01 3.709791457248e-01 3.723196119065e-01 3.736480547095e-01 3.749589784998e-01 3.762373386563e-01 3.774846264324e-01 3.787165591941e-01 3.799400830705e-01 3.811448056543e-01 3.823216455353e-01 3.834628025464e-01 3.845717908542e-01 3.856610319356e-01 3.867284101147e-01 3.877579995737e-01 3.887578235722e-01 3.897515477760e-01 3.907483576143e-01 3.917346970647e-01 3.926805424648e-01 3.935640269827e-01 3.944118733679e-01 3.952734634582e-01 3.961587170190e-01 3.970246996808e-01 3.978205047349e-01 3.985266839798e-01 3.991750521249e-01 3.998220227771e-01 4.004870881118e-01 4.011353348495e-01 4.017267634456e-01 4.022437400141e-01 4.026999398447e-01 4.031382499982e-01 4.035943934827e-01 4.040622967438e-01 4.045109028499e-01 4.049069206223e-01 4.052366596655e-01 4.055322770925e-01 4.058440029782e-01 4.061779934841e-01 4.064954251525e-01 4.067511956009e-01 4.069346108448e-01 4.070797220296e-01 4.072318312879e-01 4.073811785878e-01 4.074885585000e-01 4.075349218425e-01 4.075339234997e-01 4.075062804823e-01 4.074578598452e-01 4.073724608193e-01 4.072455510317e-01 4.070954761444e-01 4.069275273029e-01 4.067167985669e-01 4.064471607066e-01 4.061396785612e-01 4.058301188082e-01 4.055303701042e-01 4.052003644687e-01 4.047910724570e-01 4.043176147507e-01 4.038415627828e-01 4.033945194622e-01 4.029397664912e-01 4.024146176549e-01 4.018012240631e-01 4.011557568902e-01 4.005387132171e-01 3.999378786821e-01 3.992876699367e-01 3.985460531188e-01 3.977406911918e-01 3.969361305571e-01 3.961577330146e-01 3.953602806431e-01 3.944835309016e-01 3.935250244707e-01 3.925367842689e-01 3.915654395830e-01 3.906019694489e-01 3.895852533176e-01 3.884792019633e-01 3.873126404120e-01 3.861448160444e-01 3.849959966370e-01 3.838269994180e-01 3.825785896733e-01 3.812440994862e-01 3.798828770058e-01 3.785477696938e-01 3.772171948655e-01 3.758258065968e-01 3.743365599761e-01 3.727951206077e-01 3.712747940680e-01 3.697819217552e-01 3.682453424444e-01 3.666104513604e-01 3.649090445174e-01 3.632193544101e-01 3.615695360641e-01 3.598918399536e-01 3.581150303462e-01 3.562631929308e-01 3.544226589292e-01 3.526243935876e-01 3.508070913365e-01 3.488942624994e-01 3.469024768806e-01 3.449231089036e-01 3.429913615067e-01 3.410390467545e-01 3.389946042968e-01 3.368753522557e-01 3.347686148851e-01 3.327105301502e-01 3.306319087583e-01 3.284600756015e-01 3.262257962838e-01 3.240084653425e-01 3.218318355716e-01 3.196328269711e-01 3.173448311472e-01 3.150016424336e-01 3.126810426190e-01 3.103909204289e-01 3.080712637991e-01 3.056795025690e-01 3.032454919532e-01 3.008338828327e-01 2.984425067602e-01 2.960114243501e-01 2.935221749674e-01 2.910132046605e-01 2.885229706659e-01 2.860379229080e-01 2.835101516530e-01 2.809340704197e-01 2.783540908483e-01 2.757907681205e-01 2.732169198796e-01 2.706048802020e-01 2.679598113198e-01 2.653122418766e-01 2.626745626791e-01 2.600171604045e-01 2.573308777145e-01 2.546341688555e-01 2.519360461777e-01 2.492322434318e-01 2.465076548459e-01 2.437669582494e-01 2.410333777851e-01 2.383040676732e-01 2.355579122011e-01 2.327930055786e-01 2.300276426228e-01 2.272776082297e-01 2.245346363488e-01 2.217793122688e-01 2.190135668621e-01 2.162570270008e-01 2.135166468801e-01 2.107835316347e-01 2.080485448616e-01 2.053196169272e-01 2.026055289428e-01 1.999065947271e-01 1.972150289747e-01 1.945356653903e-01 1.918783411043e-01 1.892409982641e-01 1.866173483047e-01 1.840078280597e-01 1.814227949500e-01 1.788709397439e-01 1.763455448174e-01 1.738391455786e-01 1.713578714390e-01 1.689125430227e-01 1.665056191064e-01 1.641356807872e-01 1.617981729262e-01 1.594962702617e-01 1.572399582982e-01 1.550309048038e-01 1.528697927913e-01 1.507597605571e-01 1.486980003684e-01 1.466895506333e-01 1.447414907894e-01 1.428564064460e-01 1.410359538736e-01 1.392801278617e-01 1.375874175037e-01 1.359678484564e-01 1.344268881470e-01 1.329622803674e-01 1.315767129512e-01 1.302684766536e-01 1.290406426922e-01 1.279057148325e-01 1.268582290322e-01 1.258991777970e-01 1.250298533311e-01 1.242493811464e-01 1.235656534108e-01 1.229794578531e-01 1.224863044189e-01 1.220881220043e-01 1.217833309279e-01 1.215720772769e-01 1.214606224168e-01 1.214421071013e-01 1.215137021308e-01 1.216776951808e-01 1.219288224109e-01 1.222707555432e-01 1.227008441973e-01 1.232094528176e-01 1.237999728153e-01 1.244679607778e-01 1.252102873757e-01 1.260300384458e-01 1.269150381367e-01 1.278647997936e-01 1.288796362542e-01 1.299524141046e-01 1.310829618039e-01 1.322678676482e-01 1.334982200324e-01 1.347775920701e-01 1.360989613859e-01 1.374584443614e-01 1.388592737906e-01 1.402909937058e-01 1.417543583494e-01 1.432465016774e-01 1.447586583507e-01 1.462971038153e-01 1.478557854423e-01 1.494290676331e-01 1.510204134083e-01 1.526182703447e-01 1.542264294676e-01 1.558454696508e-01 1.574662654457e-01 1.590929283094e-01 1.607193624626e-01 1.623401107862e-01 1.639629966056e-01 1.655786244519e-01 1.671880981797e-01 1.687905098323e-01 1.703770094556e-01 1.719566084650e-01 1.735224167879e-01 1.750697031100e-01 1.766062581320e-01 1.781199366970e-01 1.796155312331e-01 1.810940162195e-01 1.825443787748e-01 1.839769616992e-01 1.853843243729e-01 1.867637078579e-01 1.881216463475e-01 1.894467690745e-01 1.907457669838e-01 1.920183216470e-01 1.932545325492e-01 1.944651542304e-01 1.956389949542e-01 1.967791315428e-01 1.978911429223e-01 1.989619347553e-01 2.000010577302e-01 2.010035397875e-01 2.019647060538e-01 2.028954901160e-01 2.037826170651e-01 2.046311662069e-01 2.054435024634e-01 2.062089212025e-01 2.069397096440e-01 2.076273756510e-01 2.082698295342e-01 2.088762275624e-01 2.094332858355e-01 2.099504413753e-01 2.104259429971e-01 2.108511568227e-01 2.112375360303e-01 2.115743683447e-01 2.118652901542e-01 2.121160141849e-01 2.123145410316e-01 2.124707472678e-01 2.125776634248e-01 2.126357357483e-01 2.126536169839e-01 2.126171369389e-01 2.125352019336e-01 2.124059196680e-01 2.122223790391e-01 2.119981386870e-01 2.117215008490e-01 2.113958591811e-01 2.110251364621e-01 2.105989681316e-01 2.101286358433e-01 2.096089875422e-01 2.090370302338e-01 2.084206737336e-01 2.077491332004e-01 2.070303449645e-01 2.062648379535e-01 2.054464303238e-01 2.045835250069e-01 2.036685415113e-01 2.027034811391e-01 2.016934018204e-01 2.006301135659e-01 1.995211669710e-01 1.983642561448e-01 1.971545397055e-01 1.959014889290e-01 1.945976478960e-01 1.932462605933e-01 1.918515582537e-01 1.904041839590e-01 1.889135492514e-01 1.873751945234e-01 1.857869210048e-01 1.841587135941e-01 1.824799677270e-01 1.807571726964e-01 1.789924466344e-01 1.771755305237e-01 1.753223725818e-01 1.734230534820e-01 1.714782346218e-01 1.694963882429e-01 1.674621080982e-01 1.653932780122e-01 1.632838187365e-01 1.611265914447e-01 1.589396349822e-01 1.567015856707e-01 1.544296987541e-01 1.521246246719e-01 1.497709283367e-01 1.473930620676e-01 1.449668202744e-01 1.425064127123e-01 1.400196735633e-01 1.374850790239e-01 1.349305572059e-01 1.323345825755e-01 1.297038566243e-01 1.270550380986e-01 1.243600920358e-01 1.216495956830e-01 1.189033726585e-01 1.161230036274e-01 1.133326009447e-01 1.105000272762e-01 1.076534738344e-01 1.047817966227e-01 1.018776078736e-01 9.896928041918e-02 9.602708954188e-02 9.307296149159e-02 9.010343756298e-02 8.710426786056e-02 8.410824530680e-02 8.108672170252e-02 7.805750675700e-02 7.502583103094e-02 7.197243482240e-02 6.892908475870e-02 6.587517256862e-02 6.282058976574e-02 5.977872772829e-02 5.673103685329e-02 5.370578242176e-02 5.069401867770e-02 4.769900802092e-02 4.474446997669e-02 4.181908545947e-02 3.895084432412e-02 3.614848216176e-02 3.342215906381e-02 3.080950020446e-02 2.832910278860e-02 2.602885560376e-02 2.396231064514e-02 2.218459218329e-02 2.077954358905e-02 1.982061790325e-02 1.936931404677e-02 1.946089430235e-02 2.008504566195e-02 2.118607622890e-02 2.269363143745e-02 2.452767649477e-02 2.660952140114e-02 2.888931553525e-02 3.131157840709e-02 3.384118872857e-02 3.645798761153e-02 3.912517725065e-02 4.183884746605e-02 4.458173802132e-02 4.733838535113e-02 5.011358137411e-02 5.288531380440e-02 5.565558860392e-02 5.842088880830e-02 6.116691010459e-02 6.390555994866e-02 6.661957514261e-02 6.931087603800e-02 7.198425514914e-02 7.462318819489e-02 7.723926733401e-02 7.982102039508e-02 8.236626032939e-02 8.488280896457e-02 8.735829933164e-02 8.979823019549e-02 9.219782339897e-02 9.455072507328e-02 9.686585716564e-02 9.913346882494e-02 1.013570154953e-01 1.035361416065e-01 1.056612417719e-01 1.077386926291e-01 1.097627749371e-01 1.117348406907e-01 1.136551024151e-01 1.155181501682e-01 1.173247832886e-01 1.190741761535e-01 1.207630325527e-01 1.223948152049e-01 1.239650170225e-01 1.254722702294e-01 1.269183600579e-01 1.282975025203e-01 1.296126781442e-01 1.308630614063e-01 1.320433110510e-01 1.331600391455e-01 1.342060035571e-01 1.351804090284e-01 1.360884441161e-01 1.369204897027e-01 1.376842532939e-01 1.383746379916e-01 1.389887439229e-01 1.395322100599e-01 1.399972148239e-01 1.403885653438e-01 1.407053443378e-01 1.409411527999e-01 1.411043036067e-01 1.411876503091e-01 1.411904647131e-01 1.411194872709e-01 1.409643732884e-01 1.407326861482e-01 1.404228498716e-01 1.400274699848e-01 1.395581480843e-01 1.390047289289e-01 1.383705363471e-01 1.376609284589e-01 1.368636806912e-01 1.359914369607e-01 1.350364316367e-01 1.339982330362e-01 1.328873292880e-01 1.316910742454e-01 1.304199736445e-01 1.290698024794e-01 1.276360355944e-01 1.261322783796e-01 1.245482749259e-01 1.228922487417e-01 1.211625975613e-01 1.193540435679e-01 1.174795506519e-01 1.155322166420e-01 1.135173874860e-01 1.114407092659e-01 1.092940003938e-01 1.070878039844e-01 1.048222366541e-01 1.024974366622e-01 1.001263995436e-01 9.770132236964e-02 9.523249749024e-02 9.272408626241e-02 9.017548441129e-02 8.760407456935e-02 8.500663164748e-02 8.239379945194e-02 7.977721004340e-02 7.715742463005e-02 7.455729420284e-02 7.198247552870e-02 6.944892987824e-02 6.697698112304e-02 6.457877042507e-02 6.228157130010e-02 6.010822262630e-02 5.808336852776e-02 5.624126298663e-02 5.460932335725e-02 5.322156996189e-02 5.211314736985e-02 5.131160419623e-02 5.084747894196e-02 5.074157118547e-02 5.100405316410e-02 5.164377953354e-02 5.265395458643e-02 5.402399900513e-02 5.573691887378e-02 5.776597655903e-02 6.008651013756e-02 6.267049589674e-02 6.549065099422e-02 6.852372995209e-02 7.174024803370e-02 7.512036069679e-02 7.864292991509e-02 8.228835738698e-02 8.604370191951e-02 8.988971361091e-02 9.381655372312e-02 9.780849463280e-02 1.018554050531e-01 1.059502007922e-01 1.100820158180e-01 1.142408704511e-01 1.184201823481e-01 1.226099841661e-01 1.268075092754e-01 1.310043643166e-01 1.351927322630e-01 1.393694342361e-01 1.435246909451e-01 1.476579396330e-01 1.517623224467e-01 1.558303339808e-01 1.598597618059e-01 1.638424173782e-01 1.677773219383e-01 1.716569636445e-01 1.754778599117e-01 1.792360148981e-01 1.829251353060e-01 1.865429343441e-01 1.900845300084e-01 1.935447629983e-01 1.969206241720e-01 2.002069238424e-01 2.033996983068e-01 2.064969561587e-01 2.094916792432e-01 2.123819318144e-01 2.151634657439e-01 2.178326791810e-01 2.203864222991e-01 2.228192292584e-01 2.251306854784e-01 2.273143557411e-01 2.293693437589e-01 2.312920434408e-01 2.330757283438e-01 2.347230906734e-01 2.362259672517e-01 2.375854027338e-01 2.387975203289e-01 2.398583844490e-01 2.407683167894e-01 2.415231462640e-01 2.421199659469e-01 2.425596839580e-01 2.428361711276e-01 2.429519810376e-01 2.429029359393e-01 2.426871953925e-01 2.423090148683e-01 2.417598766226e-01 2.410452337076e-01 2.401622574397e-01 2.391085874035e-01 2.378896267280e-01 2.364986647762e-01 2.349415227875e-01 2.332178932674e-01 2.313266521198e-01 2.292734741754e-01 2.270573585040e-01 2.246800100652e-01 2.221486721066e-01 2.194589780689e-01 2.166202712716e-01 2.136335463143e-01 2.105014938124e-01 2.072352613182e-01 2.038338873506e-01 2.003070563176e-01 1.966618352931e-01 1.929021671233e-01 1.890419547888e-01 1.850847618580e-01 1.810440900074e-01 1.769313291089e-01 1.727548558209e-01 1.685332089742e-01 1.642777049456e-01 1.600066373095e-01 1.557403742403e-01 1.514938614595e-01 1.472946529839e-01 1.431634003424e-01 1.391263270858e-01 1.352157067630e-01 1.314570475641e-01 1.278888734435e-01 1.245437423115e-01 1.214602189902e-01 1.186771077484e-01 1.162295164528e-01 1.141575283527e-01 1.124927889625e-01 1.112675210539e-01 1.105063948169e-01 1.102257057284e-01 1.104374279063e-01 1.111404249173e-01 1.123299578108e-01 1.139891139118e-01 1.160940571566e-01 1.186188100035e-01 1.215258256588e-01 1.247834099283e-01 1.283528407215e-01 1.321950980226e-01 1.362776920946e-01 1.405592473596e-01 1.450111794626e-01 1.495992506774e-01 1.542901386273e-01 1.590602845510e-01 1.638774084435e-01 1.687222587113e-01 1.735688552200e-01 1.783959633107e-01 1.831878473146e-01 1.879215746414e-01 1.925830235949e-01 1.971558171219e-01 2.016227314178e-01 2.059748748007e-01 2.101922248863e-01 2.142683840652e-01 2.181915596152e-01 2.219469049296e-01 2.255320942829e-01 2.289319096261e-01 2.321414823029e-01 2.351544366528e-01 2.379579865395e-01 2.405542122412e-01 2.429301793868e-01 2.450821706256e-01 2.470106904883e-01 2.487049686999e-01 2.501692067081e-01 2.513964371222e-01 2.523846621891e-01 2.531393261430e-01 2.536498763062e-01 2.539240593061e-01 2.539605478271e-01 2.537563832449e-01 2.533228476367e-01 2.526540459225e-01 2.517574844030e-01 2.506398050013e-01 2.492985641790e-01 2.477480767125e-01 2.459885360985e-01 2.440287974648e-01 2.418779283193e-01 2.395385234621e-01 2.370258786848e-01 2.343458033597e-01 2.315083044143e-01 2.285278635250e-01 2.254122632888e-01 2.221756146109e-01 2.188301559338e-01 2.153876336941e-01 2.118645996370e-01 2.082705028855e-01 2.046243148963e-01 2.009391571003e-01 1.972299854435e-01 1.935158407029e-01 1.898079806609e-01 1.861279972157e-01 1.824873699726e-01 1.789041335422e-01 1.753955660451e-01 1.719719510861e-01 1.686547953512e-01 1.654562309919e-01 1.623891396254e-01 1.594699958436e-01 1.567060857333e-01 1.541129663387e-01 1.516974492255e-01 1.494653921957e-01 1.474281586582e-01 1.455821344272e-01 1.439360601783e-01 1.424896117583e-01 1.412393746282e-01 1.401866345452e-01 1.393241525654e-01 1.386489855309e-01 1.381536742031e-01 1.378282365527e-01 1.376677757921e-01 1.376613211835e-01 1.378017367956e-01 1.380813300767e-01 1.384888728498e-01 1.390209239461e-01 1.396667911156e-01 1.404222875125e-01 1.412817627691e-01 1.422360626193e-01 1.432854664589e-01 1.444242406644e-01 1.456479959348e-01 1.469584462037e-01 1.483483398352e-01 1.498211845461e-01 1.513722676327e-01 1.529986491230e-01 1.546996875425e-01 1.564702340600e-01 1.583078764067e-01 1.602095457170e-01 1.621675600857e-01 1.641782239824e-01 1.662327584263e-01 1.683223641020e-01 1.704410733187e-01 1.725734405627e-01 1.747091009844e-01 1.768351093349e-01 1.789358920733e-01 1.809974243315e-01 1.830024491587e-01 1.849334246588e-01 1.867750387243e-01 1.885071513582e-01 1.901122793750e-01 1.915706513143e-01 1.928632016648e-01 1.939712504202e-01 1.948735904997e-01 1.955542967570e-01 1.959951108313e-01 1.961780694138e-01 1.960875967398e-01 1.957086269939e-01 1.950280347494e-01 1.940301812758e-01 1.927070147008e-01 1.910486764430e-01 1.890449164445e-01 1.866940574949e-01 1.839915305188e-01 1.809374245636e-01 1.775362506856e-01 1.737914121947e-01 1.697138869135e-01 1.653169060632e-01 1.606141799060e-01 1.556356789685e-01 1.504011244859e-01 1.449494740136e-01 1.393233069820e-01 1.335677398494e-01 1.277506789533e-01 1.219382997609e-01 1.162190013153e-01 1.106929680723e-01 1.054736133891e-01 1.006996150729e-01 9.651372194018e-02 9.307000421567e-02 9.052268132359e-02 8.899672561612e-02 8.859106309047e-02 8.934013307176e-02 9.122438952591e-02 9.416997766956e-02 9.805130950335e-02 1.027316801399e-01 1.080531524365e-01 1.138678775097e-01 1.200371330416e-01 1.264317099835e-01 1.329428897111e-01 1.394680471604e-01 1.459218479392e-01 1.522268812186e-01 1.583144154723e-01 1.641288035267e-01 1.696137641843e-01 1.747279635273e-01 1.794301450929e-01 1.836845769268e-01 1.874677038467e-01 1.907483883389e-01 1.935122732875e-01 1.957452822188e-01 1.974315709092e-01 1.985738693873e-01 1.991661809583e-01 1.992125744447e-01 1.987256513041e-01 1.977112115055e-01 1.961931863412e-01 1.941894741813e-01 1.917253937903e-01 1.888355984239e-01 1.855481360886e-01 1.819065496648e-01 1.779525311598e-01 1.737293892556e-01 1.692943498826e-01 1.646942777833e-01 1.599921886916e-01 1.552466408185e-01 1.505195265811e-01 1.458828757181e-01 1.413983299426e-01 1.371403467933e-01 1.331772260260e-01 1.295757990546e-01 1.264077797714e-01 1.237304066816e-01 1.216023117371e-01 1.200711178996e-01 1.191724437004e-01 1.189374778771e-01 1.193764967584e-01 1.204965024604e-01 1.222935150018e-01 1.247505035741e-01 1.278525459668e-01 1.315730746493e-01 1.358859434656e-01 1.407650287920e-01 1.461788103200e-01 1.521015864692e-01 1.585004500400e-01 1.653424768047e-01 1.725992898523e-01 1.802284261004e-01 1.881929104885e-01 1.964503054926e-01 2.049501184190e-01 2.136406884116e-01 2.224674837451e-01 2.313669278308e-01 2.402752466279e-01 2.491256912598e-01 2.578460289951e-01 2.663647552822e-01 2.746066881743e-01 2.824972563879e-01 2.899643311224e-01 2.969327731130e-01 3.033349137663e-01 3.091023646093e-01 3.141729545771e-01 3.184928376849e-01 3.220090742186e-01 3.246825259004e-01 3.264772041757e-01 3.273700806447e-01 3.273514575721e-01 3.264153400927e-01 3.245736521216e-01 3.218546715597e-01 3.182911644526e-01 3.139385195536e-01 3.088641841867e-01 3.031496366906e-01 2.968930177309e-01 2.902067233694e-01 2.832174296511e-01 2.760641260824e-01 2.688958407817e-01 2.618704367612e-01 2.551452558493e-01 2.488765385187e-01 2.432065028191e-01 2.382627513869e-01 2.341427851922e-01 2.309082616270e-01 2.285871805488e-01 2.271556590578e-01 2.265544931060e-01 2.266873788371e-01 2.274228714380e-01 2.286161762823e-01 2.301092773187e-01 2.317411175898e-01 2.333644340357e-01 2.348413977503e-01 2.360554985224e-01 2.369140997846e-01 2.373504567792e-01 2.373213529518e-01 2.368156861701e-01 2.358478940890e-01 2.344542258175e-01 2.327031123297e-01 2.306825772492e-01 2.284948235226e-01 2.262648914768e-01 2.241191777813e-01 2.221890190120e-01 2.205983247612e-01 2.194542303074e-01 2.188427410557e-01 2.188169224026e-01 2.193972308443e-01 2.205665255667e-01 2.222693935985e-01 2.244259963028e-01 2.269271621296e-01 2.296482896742e-01 2.324598097090e-01 2.352284576555e-01 2.378315260129e-01 2.401568973619e-01 2.421142205446e-01 2.436327465893e-01 2.446633742026e-01 2.451883955241e-01 2.452106883152e-01 2.447589702473e-01 2.438892017736e-01 2.426712900078e-01 2.412031582372e-01 2.395870375449e-01 2.379366723973e-01 2.363754647650e-01 2.350114481129e-01 2.339492008566e-01 2.332756223430e-01 2.330499763042e-01 2.333095319633e-01 2.340575510363e-01 2.352725225504e-01 2.369081022125e-01 2.388930713359e-01 2.411463630311e-01 2.435769790830e-01 2.460900931488e-01 2.485970810392e-01 2.510116735012e-01 2.532638304921e-01 2.552891932066e-01 2.570408055040e-01 2.584842761651e-01 2.595952459230e-01 2.603643063161e-01 2.607917063225e-01 2.608818712457e-01 2.606509892283e-01 2.601165514484e-01 2.592996837003e-01 2.582254021065e-01 2.569178477090e-01 2.554072794811e-01 2.537220773681e-01 2.518911743834e-01 2.499500889817e-01 2.479311651170e-01 2.458710662766e-01 2.438056617440e-01 2.417687074496e-01 2.397938880484e-01 2.379103826219e-01 2.361427103380e-01 2.345123509038e-01 2.330313443281e-01 2.317101191637e-01 2.305537519117e-01 2.295620400332e-01 2.287392612303e-01 2.280914886034e-01 2.276313615107e-01 2.273784363237e-01 2.273723250392e-01 2.276519979950e-01 2.282723918638e-01 2.292947260875e-01 2.307676090221e-01 2.327389191886e-01 2.352287685174e-01 2.382283766204e-01 2.416984752592e-01 2.455522190019e-01 2.496694517052e-01 2.538963077495e-01 2.580470675032e-01 2.619272194509e-01 2.653280953198e-01 2.680569706048e-01 2.699393561474e-01 2.708301281706e-01 2.706376828795e-01 2.693173287459e-01 2.668958456357e-01 2.634742189928e-01 2.592212419723e-01 2.543963448216e-01 2.493247624336e-01 2.443897784922e-01 2.400161453183e-01 2.366192503337e-01 2.345699188528e-01 2.341432175173e-01 2.354709905151e-01 2.385286941504e-01 2.431386978983e-01 2.490044393221e-01 2.557546788748e-01 2.630072270596e-01 2.704024352425e-01 2.776378441539e-01 2.845046493126e-01 2.908833936673e-01 2.967497734561e-01 3.021723971772e-01 3.072877378187e-01 3.122794830994e-01 3.173502679318e-01 3.226839133986e-01 3.284120210306e-01 3.345936280234e-01 3.411946335348e-01 3.480831815071e-01 3.550442179517e-01 3.617984926549e-01 3.680318236468e-01 3.734278351182e-01 3.776915537410e-01 3.805890707421e-01 3.819537348738e-01 3.817094945439e-01 3.798790643638e-01 3.765720188789e-01 3.719924063953e-01 3.664060801482e-01 3.601277693764e-01 3.534911745526e-01 3.468058529160e-01 3.403446021067e-01 3.343043983008e-01 3.288006702096e-01 3.238746595331e-01 3.194970491079e-01 3.156215836620e-01 3.121996494006e-01 3.092198027904e-01 3.067370869847e-01 3.048644719587e-01 3.037701676878e-01 3.036320524924e-01 3.045912176771e-01 3.067056814375e-01 3.098947063623e-01 3.139309186313e-01 3.184344479379e-01 3.229194547950e-01 3.268455442420e-01 3.296634521375e-01 3.309000696038e-01 3.301882474273e-01 3.273236664331e-01 3.222992091841e-01 3.153077647430e-01 3.067782808840e-01 2.973378203172e-01 2.877940130957e-01 2.790688469196e-01 2.720726980287e-01 2.675877211364e-01 2.660941727448e-01 2.676845642418e-01 2.720567499671e-01 2.785916402139e-01 2.865277994386e-01 2.950837946316e-01 3.035920309554e-01 3.115559568214e-01 3.186568046043e-01 3.247681855507e-01 3.298985801076e-01 3.341718524257e-01 3.377696712847e-01 3.408877795599e-01 3.437168651946e-01 3.464009194437e-01 3.490446293203e-01 3.517114511353e-01 3.544311712036e-01 3.572337851944e-01 3.601271775909e-01 3.631195366398e-01 3.662127960788e-01 3.693637190967e-01 3.725018973971e-01 3.754903008554e-01 3.781495363354e-01 3.802684793855e-01 3.816282175059e-01 3.820573188612e-01 3.814550022018e-01 3.798369115767e-01 3.773531332403e-01 3.742704488036e-01 3.709626605287e-01 3.678397771327e-01 3.652823600247e-01 3.635799791731e-01 3.628701512299e-01 3.631467854597e-01 3.642822435648e-01 3.661123388207e-01 3.685057361183e-01 3.714295171885e-01 3.749724976773e-01 3.764679695587e-01 3.768711601665e-01 3.796183978862e-01 3.864176834286e-01 3.955406925986e-01 4.034949898970e-01 4.081946791372e-01 4.105857081046e-01 4.134693288319e-01 4.185805736206e-01 4.246746744209e-01 4.285508271796e-01 4.279124806921e-01 4.233693661684e-01 4.179517559711e-01 4.145094180203e-01 4.131892266470e-01 4.115386486852e-01 4.071119496482e-01 3.999934097152e-01 3.929696209507e-01 3.891282780681e-01 3.889473092124e-01 3.898338253573e-01 3.886733125441e-01 3.847044470610e-01 3.801161955738e-01 3.779370513017e-01 3.790373881676e-01 3.812341587474e-01 3.814862869693e-01 3.788286989161e-01 3.753194945457e-01 3.742111621951e-01 3.768916697065e-01 3.815740559072e-01 3.851595836488e-01 3.862090565779e-01 3.861579412869e-01 3.877885134093e-01 3.923706096467e-01 3.982275594055e-01 4.022294754533e-01 4.025929400806e-01 4.003244119566e-01 3.981359788695e-01 3.978438585066e-01 3.986700469059e-01 3.982020080542e-01 3.950449075029e-01 3.905805525780e-01 3.881807345275e-01 3.904280736264e-01 3.969345274738e-01 4.050482051888e-01 4.126216655926e-01 4.198838933331e-01 4.287428625911e-01 4.403332643354e-01 4.533932891899e-01 4.651746028531e-01 4.739083526586e-01 4.804123461659e-01 4.873840331174e-01 4.968409967428e-01 5.080172239933e-01 5.178406337536e-01 5.234876922024e-01 5.246967658226e-01 5.240284620964e-01 5.249010664606e-01 5.289988356666e-01 5.355313060423e-01 5.416758724653e-01 5.186219161228e-01 4.690405434267e-01 4.336462445445e-01 4.414266750968e-01 4.643269634077e-01 4.616987323936e-01 4.320300880678e-01 4.118420261225e-01 4.287797785731e-01 4.597505990145e-01 4.681923407050e-01 4.484762156073e-01 4.263549840394e-01 4.267614253651e-01 4.422404549713e-01 4.513844449572e-01 4.519352020330e-01 4.575894653651e-01 4.698749961755e-01 4.707002565214e-01 4.487436573635e-01 4.220222100384e-01 4.244092199256e-01 4.560937809878e-01 4.781361256557e-01 4.629749012360e-01 4.231738517426e-01 4.028413854355e-01 4.246833949472e-01 4.562222924180e-01 4.625282646218e-01 4.474693745674e-01 4.426332883435e-01 4.614293182045e-01 4.786825560050e-01 4.712621817988e-01 4.524555862600e-01 4.580415385829e-01 4.910360521181e-01 5.105144740626e-01 4.855797887552e-01 4.326266977611e-01 4.114539569610e-01 4.509002281450e-01 4.973209065685e-01 4.958584664418e-01 4.447925284473e-01 3.957519993086e-01 4.036867661328e-01 4.445894384762e-01 4.615977961217e-01 4.448241112808e-01 4.329060999355e-01 4.566039577080e-01 4.876728556407e-01 4.840585567002e-01 4.491120561943e-01 4.382781174594e-01 4.879378735641e-01 5.492909155545e-01 5.594244752240e-01 5.051194467889e-01 4.351028190584e-01 4.279351806087e-01 4.812994702811e-01 5.172689704123e-01 4.952586271073e-01 4.380882034845e-01 4.066201249133e-01 4.240531629158e-01 4.429134432423e-01 4.272036630524e-01 3.986212504498e-01 4.073746504709e-01 4.512086138064e-01 4.761341132284e-01 4.535284010974e-01 4.122162233237e-01 4.160490733313e-01 4.727698192463e-01 5.198375282791e-01 5.140720659365e-01 4.659840786290e-01 4.287138230370e-01 4.413999496742e-01 4.736453183583e-01 4.784387032739e-01 4.493126539614e-01 4.175007202635e-01 4.119317860895e-01 4.212026051529e-01 4.196526126948e-01 4.088346117413e-01 4.113126726806e-01 4.307264097795e-01 4.428643075863e-01 4.340005323685e-01 4.252452412089e-01 4.478514178584e-01 4.911539064786e-01 5.128856344724e-01 4.921676520643e-01 4.547640833302e-01 4.546079261337e-01 5.003364750924e-01 5.380126366363e-01 5.247394430518e-01 4.686826729733e-01 4.270670784823e-01 4.476854796561e-01 4.942097962272e-01 5.051920034145e-01 4.648608062878e-01 4.102481975821e-01 3.986945932983e-01 4.314340252414e-01 4.556542313893e-01 4.423570161346e-01 4.084807755597e-01 3.934255780113e-01 4.090248018431e-01 4.274678235411e-01 4.283727997095e-01
 1.872328650858e-01 1.861739442000e-01 1.852137255754e-01 1.846400317676e-01 1.842882323665e-01 1.837062779808e-01 1.827979892819e-01 1.820040432984e-01 1.816754784771e-01 1.815485703150e-01 1.811389194517e-01 1.804382939415e-01 1.798968918879e-01 1.797915596172e-01 1.798834180338e-01 1.797631259421e-01 1.793706316907e-01 1.790613547311e-01 1.791622657252e-01 1.795357056034e-01 1.797289406582e-01 1.795817147927e-01 1.794723866372e-01 1.798031755232e-01 1.804299448845e-01 1.808711539052e-01 1.809828913331e-01 1.811347535978e-01 1.816866373516e-01 1.825272707096e-01 1.832484662735e-01 1.836704215586e-01 1.840598838715e-01 1.847913901385e-01 1.858573191896e-01 1.868580336753e-01 1.875283715968e-01 1.881072231895e-01 1.890171497629e-01 1.902842320470e-01 1.915128962315e-01 1.924292927427e-01 1.932270851338e-01 1.942975755355e-01 1.957226812908e-01 1.971812483450e-01 1.983604779418e-01 1.993567266207e-01 2.005547184188e-01 2.021196906049e-01 2.037687476127e-01 2.051527455841e-01 2.063233656780e-01 2.076507793585e-01 2.093236324931e-01 2.111130954015e-01 2.126888596824e-01 2.140402648537e-01 2.154733783293e-01 2.172163593348e-01 2.191259427295e-01 2.208766043112e-01 2.223834782508e-01 2.239068771631e-01 2.257007733984e-01 2.276844909599e-01 2.295687712736e-01 2.312362832633e-01 2.328684567801e-01 2.346942688087e-01 2.367066029541e-01 2.386888313917e-01 2.404922290262e-01 2.422135530161e-01 2.440598845134e-01 2.460782558096e-01 2.481050093454e-01 2.499913782308e-01 2.517872354354e-01 2.536516247976e-01 2.556523948461e-01 2.577002973320e-01 2.596686016363e-01 2.615392959744e-01 2.634152913380e-01 2.653927499188e-01 2.674441784956e-01 2.694674920843e-01 2.714178080382e-01 2.733392643868e-01 2.752920367786e-01 2.772946371536e-01 2.793221165999e-01 2.813297141767e-01 2.832980046022e-01 2.852458291654e-01 2.871959355077e-01 2.891568916177e-01 2.911335910792e-01 2.931193086910e-01 2.950831458387e-01 2.970018558293e-01 2.988994739730e-01 3.008165282343e-01 3.027679541875e-01 3.047309507051e-01 3.066620345125e-01 3.085376929495e-01 3.103902397530e-01 3.122770274439e-01 3.142061033721e-01 3.161322620407e-01 3.180124935326e-01 3.198436686675e-01 3.216636221334e-01 3.235137402352e-01 3.253963738363e-01 3.272626472147e-01 3.290724214279e-01 3.308382305670e-01 3.325997332729e-01 3.343842079294e-01 3.361827950712e-01 3.379565081243e-01 3.396762328922e-01 3.413554340327e-01 3.430335732341e-01 3.447267860086e-01 3.464171150145e-01 3.480769760710e-01 3.496932241445e-01 3.512779950787e-01 3.528582326966e-01 3.544445336969e-01 3.560178636821e-01 3.575637511362e-01 3.590798476062e-01 3.605720097124e-01 3.620459986943e-01 3.635090150753e-01 3.649639329029e-01 3.664075573359e-01 3.678401736504e-01 3.692524353608e-01 3.706314117902e-01 3.719828761115e-01 3.733231854804e-01 3.746550774693e-01 3.759673895814e-01 3.772508904555e-01 3.784982048629e-01 3.797167571456e-01 3.809184396649e-01 3.820972546664e-01 3.832375796114e-01 3.843517898508e-01 3.854626775611e-01 3.865782322828e-01 3.876813497656e-01 3.887395783002e-01 3.897366825095e-01 3.907045901171e-01 3.916916222096e-01 3.927008763207e-01 3.936834504352e-01 3.945916262389e-01 3.954112331914e-01 3.961803702951e-01 3.969553746516e-01 3.977473768566e-01 3.985171736241e-01 3.992276628292e-01 3.998633730067e-01 4.004430776043e-01 4.010125581719e-01 4.016019514552e-01 4.022014102208e-01 4.027772816052e-01 4.032977364248e-01 4.037533393149e-01 4.041824299984e-01 4.046319978795e-01 4.051019247894e-01 4.055488726064e-01 4.059304393224e-01 4.062410848732e-01 4.065214779198e-01 4.068108596815e-01 4.070935921652e-01 4.073295515787e-01 4.075057416822e-01 4.076374740604e-01 4.077447511165e-01 4.078292940629e-01 4.078763014573e-01 4.078836339922e-01 4.078702729830e-01 4.078375612353e-01 4.077581928220e-01 4.076202560538e-01 4.074501784007e-01 4.072823852954e-01 4.071223716472e-01 4.069243669967e-01 4.066439968618e-01 4.063063006158e-01 4.059746077049e-01 4.056706567034e-01 4.053514671194e-01 4.049542984768e-01 4.044723281496e-01 4.039679115719e-01 4.034965413154e-01 4.030338939746e-01 4.025126404475e-01 4.018984161933e-01 4.012282988304e-01 4.005668552868e-01 3.999294981472e-01 3.992622233942e-01 3.985111984706e-01 3.976823492893e-01 3.968319190097e-01 3.960014243701e-01 3.951707580772e-01 3.942789131866e-01 3.932969505975e-01 3.922620737245e-01 3.912310161697e-01 3.902174936605e-01 3.891739367252e-01 3.880449625849e-01 3.868345065046e-01 3.856067688304e-01 3.844054948522e-01 3.832015729346e-01 3.819266513613e-01 3.805551039287e-01 3.791401101309e-01 3.777528409774e-01 3.763858932629e-01 3.749634992513e-01 3.734400865941e-01 3.718590847054e-01 3.702987421083e-01 3.687728796980e-01 3.672065750358e-01 3.655343790818e-01 3.637984542675e-01 3.620823010448e-01 3.604039988108e-01 3.586934450143e-01 3.568808043743e-01 3.549975938451e-01 3.531381159816e-01 3.513203793926e-01 3.494689974576e-01 3.475189047234e-01 3.455029508699e-01 3.435089422847e-01 3.415596173697e-01 3.395727237487e-01 3.374903754341e-01 3.353530616671e-01 3.332407904427e-01 3.311645515751e-01 3.290506822364e-01 3.268436729998e-01 3.245910320822e-01 3.223673699985e-01 3.201667311130e-01 3.179252643304e-01 3.156082167799e-01 3.132566738217e-01 3.109318257672e-01 3.086184176782e-01 3.062556002608e-01 3.038351532184e-01 3.014006416432e-01 2.989841579230e-01 2.965653709079e-01 2.940951345571e-01 2.915787435887e-01 2.890633745877e-01 2.865603436783e-01 2.840389168011e-01 2.814745145292e-01 2.788766481396e-01 2.762807999020e-01 2.736876805952e-01 2.710683320509e-01 2.684189410969e-01 2.657567308186e-01 2.630928676684e-01 2.604163715415e-01 2.577146571027e-01 2.549964762620e-01 2.522839309572e-01 2.495688593634e-01 2.468308811943e-01 2.440718405057e-01 2.413117416399e-01 2.385633830591e-01 2.358152691940e-01 2.330472196721e-01 2.302668376271e-01 2.274939331353e-01 2.247325999730e-01 2.219697528113e-01 2.192009212015e-01 2.164339322975e-01 2.136772111976e-01 2.109285733829e-01 2.081817742975e-01 2.054421082088e-01 2.027193619690e-01 2.000086220616e-01 1.973036147351e-01 1.946077413889e-01 1.919308297921e-01 1.892796435215e-01 1.866457742826e-01 1.840217959299e-01 1.814178681508e-01 1.788415752991e-01 1.762958240602e-01 1.737772521585e-01 1.712809084687e-01 1.688124287630e-01 1.663804698292e-01 1.639869133127e-01 1.616305097416e-01 1.593141468405e-01 1.570357246368e-01 1.548014912186e-01 1.526176349422e-01 1.504856744205e-01 1.484069716298e-01 1.463814523985e-01 1.444081504283e-01 1.424993145746e-01 1.406577633177e-01 1.388826529371e-01 1.371741122003e-01 1.355322554145e-01 1.339656272707e-01 1.324811613322e-01 1.310750073940e-01 1.297494074498e-01 1.285063866942e-01 1.273464407041e-01 1.262787168914e-01 1.253037617266e-01 1.244171297460e-01 1.236241151733e-01 1.229221229975e-01 1.223154410282e-01 1.218104511898e-01 1.213979479545e-01 1.210809835611e-01 1.208602319971e-01 1.207323925310e-01 1.207042733132e-01 1.207696284327e-01 1.209230805186e-01 1.211686845495e-01 1.215011923362e-01 1.219217940919e-01 1.224291555880e-01 1.230148824569e-01 1.236785901342e-01 1.244201431898e-01 1.252326872465e-01 1.261180375886e-01 1.270690276069e-01 1.280801548761e-01 1.291545084760e-01 1.302830349544e-01 1.314646661937e-01 1.327000921578e-01 1.339783662494e-01 1.353029733449e-01 1.366665994042e-01 1.380635884063e-01 1.394993826830e-01 1.409645187488e-01 1.424574565919e-01 1.439773577960e-01 1.455154014174e-01 1.470739116723e-01 1.486520411317e-01 1.502416128033e-01 1.518471100708e-01 1.534585647020e-01 1.550749673379e-01 1.567010158362e-01 1.583264494252e-01 1.599545485259e-01 1.615814256245e-01 1.631999524763e-01 1.648187859335e-01 1.664283557880e-01 1.680274255429e-01 1.696208184012e-01 1.711960144044e-01 1.727611627601e-01 1.743113178592e-01 1.758397800200e-01 1.773566679605e-01 1.788505068065e-01 1.803224755474e-01 1.817767201218e-01 1.832014076701e-01 1.846062201363e-01 1.859856059297e-01 1.873346080940e-01 1.886606245990e-01 1.899519189917e-01 1.912154956336e-01 1.924523626911e-01 1.936507381902e-01 1.948221843229e-01 1.959571394628e-01 1.970562480115e-01 1.981258827478e-01 1.991537674453e-01 2.001474821739e-01 2.011055794411e-01 2.020189937607e-01 2.029015658221e-01 2.037405338082e-01 2.045385361399e-01 2.053007282536e-01 2.060152780116e-01 2.066933027894e-01 2.073287979055e-01 2.079165759068e-01 2.084679901501e-01 2.089680957781e-01 2.094280835793e-01 2.098455761490e-01 2.102121301216e-01 2.105391382636e-01 2.108162428622e-01 2.110467078758e-01 2.112362922887e-01 2.113730182826e-01 2.114657437537e-01 2.115090747954e-01 2.115013537991e-01 2.114528385007e-01 2.113510028658e-01 2.112031219997e-01 2.110070540123e-01 2.107570194416e-01 2.104644817187e-01 2.101206966689e-01 2.097261083794e-01 2.092858161482e-01 2.087903284303e-01 2.082484048527e-01 2.076582045397e-01 2.070154153525e-01 2.063284468062e-01 2.055870432622e-01 2.047966281169e-01 2.039599213125e-01 2.030689572892e-01 2.021330516634e-01 2.011460710649e-01 2.001072426372e-01 1.990240216036e-01 1.978869073749e-01 1.967045229365e-01 1.954755392657e-01 1.941929501851e-01 1.928661391431e-01 1.914895815137e-01 1.900626979987e-01 1.885942189204e-01 1.870728456223e-01 1.855074415836e-01 1.838966286427e-01 1.822325246218e-01 1.805320582411e-01 1.787804237984e-01 1.769841787170e-01 1.751473990986e-01 1.732558785636e-01 1.713302480358e-01 1.693570259337e-01 1.673397281515e-01 1.652863184121e-01 1.631790478691e-01 1.610399568410e-01 1.588594492770e-01 1.566323564324e-01 1.543767785499e-01 1.520676373861e-01 1.497271673875e-01 1.473518001906e-01 1.449287575178e-01 1.424840895249e-01 1.399893659643e-01 1.374638093246e-01 1.349121799807e-01 1.323120573787e-01 1.296955588502e-01 1.270344744279e-01 1.243424817261e-01 1.216316723265e-01 1.188757005913e-01 1.161060754478e-01 1.133000278215e-01 1.104637306056e-01 1.076177277761e-01 1.047302041879e-01 1.018322463946e-01 9.890658303639e-02 9.595209232409e-02 9.299411125445e-02 9.000256084189e-02 8.700331007468e-02 8.398890365614e-02 8.094982181740e-02 7.791514030264e-02 7.485751717418e-02 7.179622342570e-02 6.873361219724e-02 6.565652394002e-02 6.259177000679e-02 5.952232461579e-02 5.645857139834e-02 5.341315318477e-02 5.037437232774e-02 4.736790509202e-02 4.438795098904e-02 4.144211053863e-02 3.855556468366e-02 3.572734113777e-02 3.298856125258e-02 3.036232962804e-02 2.787433739283e-02 2.557802873315e-02 2.352122529257e-02 2.177637400137e-02 2.042479200453e-02 1.954117978927e-02 1.919211234564e-02 1.940291922534e-02 2.015153847214e-02 2.137485285743e-02 2.299942109659e-02 2.493598968850e-02 2.711487814734e-02 2.948143673100e-02 3.197731391657e-02 3.458247800451e-02 3.725979501256e-02 3.999054841169e-02 4.276911904394e-02 4.556470256109e-02 4.838273923796e-02 5.120832804532e-02 5.403055016639e-02 5.685693242407e-02 5.966814956891e-02 6.246953369545e-02 6.525877809273e-02 6.802153107521e-02 7.077002330882e-02 7.348845351050e-02 7.617855769414e-02 7.884560324526e-02 8.147666130021e-02 8.407915026384e-02 8.664367639147e-02 8.916812570509e-02 9.165975574778e-02 9.410695779654e-02 9.651682765914e-02 9.888428926779e-02 1.012024446092e-01 1.034775744068e-01 1.057028656195e-01 1.078796076860e-01 1.100089915891e-01 1.120836429170e-01 1.141063583252e-01 1.160750256088e-01 1.179858544133e-01 1.198436218189e-01 1.216421607196e-01 1.233810836789e-01 1.250609958692e-01 1.266770268541e-01 1.282324214349e-01 1.297242740452e-01 1.311500052208e-01 1.325140956001e-01 1.338083096960e-01 1.350353038521e-01 1.361956832250e-01 1.372832899065e-01 1.383046016351e-01 1.392524856377e-01 1.401271795327e-01 1.409320422751e-01 1.416591301312e-01 1.423147215769e-01 1.428953138452e-01 1.433972945498e-01 1.438265569226e-01 1.441752667077e-01 1.444456908649e-01 1.446407437173e-01 1.447530533516e-01 1.447881738831e-01 1.447438805205e-01 1.446144163681e-01 1.444097279802e-01 1.441192116900e-01 1.437489337395e-01 1.432995590228e-01 1.427614815820e-01 1.421481387656e-01 1.414458181263e-01 1.406626938848e-01 1.398009722103e-01 1.388511441207e-01 1.378248749827e-01 1.367127992086e-01 1.355162074968e-01 1.342444123415e-01 1.328861254603e-01 1.314522009758e-01 1.299375710334e-01 1.283385600205e-01 1.266669984793e-01 1.249142786733e-01 1.230876829772e-01 1.211899414859e-01 1.192106928410e-01 1.171658051628e-01 1.150458480556e-01 1.128574648496e-01 1.106085545438e-01 1.082890487802e-01 1.059114607175e-01 1.034745977245e-01 1.009784724208e-01 9.843798474323e-02 9.584385245379e-02 9.320976586722e-02 9.053801762284e-02 8.782956959546e-02 8.510092555197e-02 8.235143840785e-02 7.959469891658e-02 7.684027966171e-02 7.409448842172e-02 7.137832737608e-02 6.870106307034e-02 6.608201860960e-02 6.354516517098e-02 6.110773600426e-02 5.879881886026e-02 5.664983436832e-02 5.469021244624e-02 5.295986068900e-02 5.149258273134e-02 5.032526272286e-02 4.949490401963e-02 4.902989452592e-02 4.895506195952e-02 4.928504706152e-02 5.001940501260e-02 5.115503057272e-02 5.267204042676e-02 5.454758634216e-02 5.675573096541e-02 5.925994559396e-02 6.203219216795e-02 6.504071999740e-02 6.825739007999e-02 7.165703433461e-02 7.521459474583e-02 7.890928514347e-02 8.272219013422e-02 8.663479357955e-02 9.063655985069e-02 9.471117005654e-02 9.884546546764e-02 1.030297931061e-01 1.072524608717e-01 1.115075913804e-01 1.157856833482e-01 1.200766744704e-01 1.243759801442e-01 1.286735373188e-01 1.329686821138e-01 1.372501050762e-01 1.415131758827e-01 1.457533689983e-01 1.499616657106e-01 1.541383329426e-01 1.582743231657e-01 1.623653494894e-01 1.664066094942e-01 1.703929562413e-01 1.743212374673e-01 1.781853981192e-01 1.819814022882e-01 1.857050554105e-01 1.893503005320e-01 1.929148930605e-01 1.963944430172e-01 1.997827040145e-01 2.030771618238e-01 2.062732750404e-01 2.093674606459e-01 2.123565360124e-01 2.152333214031e-01 2.179994429414e-01 2.206453979904e-01 2.231725024323e-01 2.255737640381e-01 2.278464669990e-01 2.299881961702e-01 2.319951362416e-01 2.338632810204e-01 2.355910356500e-01 2.371740918199e-01 2.386114304624e-01 2.398981698083e-01 2.410327533480e-01 2.420133339306e-01 2.428347915429e-01 2.434977051415e-01 2.439995546370e-01 2.443358565103e-01 2.445108109452e-01 2.445160917125e-01 2.443558559527e-01 2.440253937780e-01 2.435255713109e-01 2.428558690112e-01 2.420120895922e-01 2.409993947473e-01 2.398144015826e-01 2.384568553046e-01 2.369307391416e-01 2.352349158417e-01 2.333703213744e-01 2.313398596904e-01 2.291418946088e-01 2.267838064745e-01 2.242638843251e-01 2.215848146328e-01 2.187555339359e-01 2.157721077100e-01 2.126468577584e-01 2.093801787443e-01 2.059769006601e-01 2.024483314356e-01 1.987941761233e-01 1.950273985453e-01 1.911552839753e-01 1.871835461579e-01 1.831276560057e-01 1.789943830340e-01 1.747978911313e-01 1.705544421834e-01 1.662735384776e-01 1.619775067314e-01 1.576803018734e-01 1.534022188503e-01 1.491690084588e-01 1.449988444110e-01 1.409235307002e-01 1.369678047656e-01 1.331643395019e-01 1.295484840589e-01 1.261508297764e-01 1.230130772163e-01 1.201694928186e-01 1.176585987011e-01 1.155192730919e-01 1.137837719499e-01 1.124851597084e-01 1.116467342174e-01 1.112888994806e-01 1.114227764046e-01 1.120485663345e-01 1.131618455848e-01 1.147439880715e-01 1.167762821116e-01 1.192301829088e-01 1.220711725831e-01 1.252673104039e-01 1.287772924914e-01 1.325670522378e-01 1.365982031345e-01 1.408339257332e-01 1.452415562425e-01 1.497836134497e-01 1.544348709383e-01 1.591635773388e-01 1.639414180265e-01 1.687489762550e-01 1.735575122322e-01 1.783491125673e-01 1.831036854008e-01 1.877989804211e-01 1.924228086968e-01 1.969536185058e-01 2.013809858500e-01 2.056892558748e-01 2.098630207987e-01 2.138964533299e-01 2.177709616908e-01 2.214825967518e-01 2.250201166586e-01 2.283700044814e-01 2.315313220458e-01 2.344909470969e-01 2.372427552151e-01 2.397844801370e-01 2.421037234945e-01 2.442057225918e-01 2.460770433833e-01 2.477185550240e-01 2.491300991007e-01 2.503021390129e-01 2.512407268032e-01 2.519409422392e-01 2.524004237932e-01 2.526270688327e-01 2.526124395438e-01 2.523664482879e-01 2.518893766217e-01 2.511800095492e-01 2.502511114055e-01 2.490992813058e-01 2.477321598838e-01 2.461589086211e-01 2.443781705186e-01 2.424053831622e-01 2.402440257883e-01 2.379023505166e-01 2.353935159464e-01 2.327233336093e-01 2.299051002685e-01 2.269480605883e-01 2.238644734570e-01 2.206671553859e-01 2.173658401218e-01 2.139771804734e-01 2.105129547306e-01 2.069878258902e-01 2.034175795616e-01 1.998144259322e-01 1.961977937264e-01 1.925787055997e-01 1.889744387391e-01 1.854014865554e-01 1.818701579312e-01 1.784020843793e-01 1.750082048702e-01 1.717041627707e-01 1.685059957180e-01 1.654232129571e-01 1.624722877943e-01 1.596620517743e-01 1.570026952210e-01 1.545068103745e-01 1.521749027716e-01 1.500206477909e-01 1.480444323089e-01 1.462508419749e-01 1.446436754621e-01 1.432192890986e-01 1.419805653410e-01 1.409225765693e-01 1.400390893112e-01 1.393305137897e-01 1.387851907617e-01 1.384020778324e-01 1.381736747847e-01 1.380906270764e-01 1.381516921584e-01 1.383445844613e-01 1.386685022513e-01 1.391170008964e-01 1.396815850229e-01 1.403627356288e-01 1.411530797172e-01 1.420518879364e-01 1.430578250139e-01 1.441648632093e-01 1.453781030500e-01 1.466921273511e-01 1.481061576216e-01 1.496199782678e-01 1.512285149261e-01 1.529325034203e-01 1.547294885115e-01 1.566120778286e-01 1.585807033946e-01 1.606258894195e-01 1.627419573107e-01 1.649228609594e-01 1.671555741771e-01 1.694316546748e-01 1.717376088334e-01 1.740595613493e-01 1.763845146617e-01 1.786958373842e-01 1.809748108435e-01 1.832082712313e-01 1.853730487340e-01 1.874545955594e-01 1.894300906712e-01 1.912789065699e-01 1.929821378909e-01 1.945172434820e-01 1.958664662831e-01 1.970082019525e-01 1.979233743268e-01 1.985930209491e-01 1.989993611205e-01 1.991258601515e-01 1.989545685919e-01 1.984713626583e-01 1.976637307824e-01 1.965162129158e-01 1.950240877832e-01 1.931758262613e-01 1.909679966309e-01 1.883965767256e-01 1.854592740409e-01 1.821622999356e-01 1.785076030132e-01 1.745032987310e-01 1.701672372487e-01 1.655102726570e-01 1.605579859107e-01 1.553373640607e-01 1.498791893222e-01 1.442314937361e-01 1.384341891432e-01 1.325536852287e-01 1.266567182762e-01 1.208227348117e-01 1.151556609315e-01 1.097627096282e-01 1.047751119643e-01 1.003395997231e-01 9.660296096963e-02 9.372568035003e-02 9.183762531875e-02 9.104724601444e-02 9.141195494319e-02 9.292324031304e-02 9.552904368647e-02 9.911550683886e-02 1.035487354745e-01 1.086782842256e-01 1.143477357845e-01 1.204189298697e-01 1.267537724306e-01 1.332371372099e-01 1.397642669649e-01 1.462400871630e-01 1.525893352325e-01 1.587359265381e-01 1.646216696481e-01 1.701903726702e-01 1.753945237773e-01 1.801962515153e-01 1.845535152997e-01 1.884431304187e-01 1.918376901335e-01 1.947131726185e-01 1.970629637217e-01 1.988704304401e-01 2.001327009315e-01 2.008508369728e-01 2.010228979203e-01 2.006647549615e-01 1.997837451542e-01 1.983994702795e-01 1.965352943574e-01 1.942121299398e-01 1.914648949142e-01 1.883260019630e-01 1.848321983656e-01 1.810304369491e-01 1.769601809347e-01 1.726744723439e-01 1.682234987061e-01 1.636617575461e-01 1.590498494894e-01 1.544420254932e-01 1.499042349584e-01 1.454978266163e-01 1.412844777746e-01 1.373322555056e-01 1.336976279560e-01 1.304465345066e-01 1.276332881131e-01 1.253078748620e-01 1.235253106404e-01 1.223179869758e-01 1.217221242860e-01 1.217639235209e-01 1.224543877763e-01 1.238076542275e-01 1.258213655580e-01 1.284920640853e-01 1.318078887589e-01 1.357537484175e-01 1.403132537332e-01 1.454612371797e-01 1.511720030366e-01 1.574223453253e-01 1.641753701607e-01 1.713971319539e-01 1.790476866927e-01 1.870804808971e-01 1.954477757713e-01 2.040969356775e-01 2.129652613580e-01 2.219920816538e-01 2.311099812524e-01 2.402464108484e-01 2.493292540243e-01 2.582802509034e-01 2.670221040237e-01 2.754777215651e-01 2.835642840951e-01 2.912088766711e-01 2.983324009118e-01 3.048631085613e-01 3.107354811068e-01 3.158817645908e-01 3.202506424396e-01 3.237888095393e-01 3.264553387520e-01 3.282226538627e-01 3.290640831024e-01 3.289714460837e-01 3.279493463150e-01 3.260096632676e-01 3.231840673813e-01 3.195136534139e-01 3.150576214686e-01 3.098893888437e-01 3.040966827531e-01 2.977846678841e-01 2.910723961982e-01 2.840917259334e-01 2.769874125457e-01 2.699124440660e-01 2.630261725443e-01 2.564857712049e-01 2.504452962455e-01 2.450419690934e-01 2.403905750667e-01 2.365811454169e-01 2.336596847466e-01 2.316355790626e-01 2.304752933867e-01 2.301000577726e-01 2.304064401004e-01 2.312528608838e-01 2.324894336940e-01 2.339596312865e-01 2.355063544601e-01 2.369846399975e-01 2.382684969580e-01 2.392493044934e-01 2.398434526238e-01 2.399968516934e-01 2.396806273391e-01 2.388909100772e-01 2.376584491600e-01 2.360331108481e-01 2.340922314356e-01 2.319371753872e-01 2.296795628576e-01 2.274496461245e-01 2.253808748475e-01 2.236005035545e-01 2.222292215595e-01 2.213659328750e-01 2.210820491277e-01 2.214159592786e-01 2.223660181119e-01 2.239001703369e-01 2.259441747031e-01 2.284020428199e-01 2.311523534872e-01 2.340638203894e-01 2.370017276371e-01 2.398327174163e-01 2.424384040524e-01 2.447120098295e-01 2.465704007736e-01 2.479534191834e-01 2.488230177195e-01 2.491694452731e-01 2.490073825163e-01 2.483734765607e-01 2.473341401238e-01 2.459640627457e-01 2.443621429085e-01 2.426407103137e-01 2.409090748847e-01 2.392858283455e-01 2.378784115552e-01 2.367813496937e-01 2.360719575525e-01 2.357992152638e-01 2.359903948808e-01 2.366443481187e-01 2.377293711720e-01 2.391980137908e-01 2.409820183271e-01 2.430027111192e-01 2.451748576278e-01 2.474122262588e-01 2.496343563871e-01 2.517673927588e-01 2.537465013728e-01 2.555233711618e-01 2.570539451015e-01 2.583140759849e-01 2.592859746328e-01 2.599603438286e-01 2.603394178735e-01 2.604285113370e-01 2.602370504922e-01 2.597784753971e-01 2.590652670889e-01 2.581186576938e-01 2.569551370536e-01 2.555942238438e-01 2.540615178235e-01 2.523797376962e-01 2.505771664882e-01 2.486839635501e-01 2.467294193315e-01 2.447478126686e-01 2.427695035019e-01 2.408241013824e-01 2.389423769530e-01 2.371446363978e-01 2.354526303169e-01 2.338811854579e-01 2.324387328187e-01 2.311348962418e-01 2.299773997549e-01 2.289775937431e-01 2.281500439346e-01 2.275272678076e-01 2.271434548441e-01 2.270518277983e-01 2.273149850726e-01 2.279958890836e-01 2.291657480738e-01 2.308772950841e-01 2.331652678386e-01 2.360417544533e-01 2.394688974830e-01 2.433773278264e-01 2.476547394058e-01 2.521433431832e-01 2.566636921443e-01 2.610067024883e-01 2.649605068839e-01 2.683179099188e-01 2.708857848163e-01 2.725092354216e-01 2.730691099501e-01 2.725070448389e-01 2.708295074416e-01 2.681077747598e-01 2.644992224397e-01 2.602327659313e-01 2.556110112224e-01 2.510013953865e-01 2.468053862353e-01 2.434319194784e-01 2.412566405194e-01 2.405655632916e-01 2.415224297334e-01 2.441415471712e-01 2.482869958492e-01 2.536950932291e-01 2.600325315486e-01 2.669265686430e-01 2.740214143778e-01 2.810208509749e-01 2.876981617117e-01 2.939232221922e-01 2.996615210259e-01 3.049656849658e-01 3.099612313734e-01 3.148291075071e-01 3.197665959422e-01 3.249594325205e-01 3.305495310533e-01 3.366067466501e-01 3.431046206503e-01 3.499276065953e-01 3.568693682668e-01 3.636567183150e-01 3.699810924083e-01 3.755219786261e-01 3.799866792078e-01 3.831300977933e-01 3.847776858041e-01 3.848464984101e-01 3.833385790953e-01 3.803578623002e-01 3.760837469058e-01 3.707675781431e-01 3.647066508064e-01 3.582077303742e-01 3.515697012946e-01 3.450459372982e-01 3.388230839503e-01 3.330194230852e-01 3.276743505191e-01 3.227858502498e-01 3.183222065034e-01 3.142649973461e-01 3.106426289459e-01 3.075402648912e-01 3.051108973173e-01 3.035509431747e-01 3.030634978416e-01 3.038082699035e-01 3.058375046782e-01 3.090657408014e-01 3.132348910612e-01 3.179415157696e-01 3.226720651131e-01 3.268500349162e-01 3.299206497593e-01 3.313923052996e-01 3.309034558982e-01 3.282628654937e-01 3.234718718939e-01 3.167626814200e-01 3.085819841870e-01 2.995878527282e-01 2.906148517617e-01 2.825794054674e-01 2.763887231261e-01 2.727673296744e-01 2.721296139068e-01 2.744941701938e-01 2.794788442672e-01 2.864300340097e-01 2.945526856569e-01 3.030690116837e-01 3.113260518739e-01 3.188405709196e-01 3.253372325962e-01 3.307141535172e-01 3.350313100988e-01 3.384633157614e-01 3.412407307550e-01 3.436289105836e-01 3.458626427734e-01 3.481379442319e-01 3.505944038844e-01 3.533056562436e-01 3.563163156982e-01 3.596210906969e-01 3.632021089955e-01 3.670269946538e-01 3.710240193647e-01 3.751087057722e-01 3.791343370944e-01 3.829179893829e-01 3.862343807109e-01 3.888298648603e-01 3.904745804746e-01 3.909809345832e-01 3.902544523278e-01 3.883332295358e-01 3.853826774905e-01 3.817179927619e-01 3.777515949252e-01 3.739465308349e-01 3.707440442376e-01 3.684836163069e-01 3.673657426853e-01 3.674239912560e-01 3.685737215336e-01 3.706728127356e-01 3.735946416153e-01 3.772963441065e-01 3.789182502758e-01 3.794013019542e-01 3.822126417548e-01 3.890921723798e-01 3.983115143640e-01 4.063856664718e-01 4.112677483459e-01 4.139878420615e-01 4.174303152797e-01 4.233391393238e-01 4.303847673782e-01 4.352536054592e-01 4.355754244138e-01 4.319378949855e-01 4.273693318857e-01 4.246896473783e-01 4.239944031542e-01 4.227852255759e-01 4.186064348154e-01 4.115592153191e-01 4.044653133347e-01 4.004609588783e-01 4.000606397920e-01 4.006783071160e-01 3.991615773338e-01 3.946901095615e-01 3.894216607312e-01 3.864030394232e-01 3.865736395937e-01 3.878037564402e-01 3.870444074686e-01 3.833016063621e-01 3.786408580797e-01 3.764086702108e-01 3.781289783015e-01 3.821160961458e-01 3.853099617590e-01 3.863088706816e-01 3.866261234387e-01 3.891178700183e-01 3.950442587759e-01 4.026340145849e-01 4.086641918082e-01 4.113216930946e-01 4.115984052107e-01 4.121136844381e-01 4.144647820542e-01 4.176150370765e-01 4.189462653682e-01 4.169199388447e-01 4.127821550209e-01 4.098010699846e-01 4.105916686578e-01 4.150003481332e-01 4.207020049113e-01 4.258334090550e-01 4.308584371767e-01 4.378960533798e-01 4.482140258639e-01 4.605182472669e-01 4.718675651539e-01 4.802808287331e-01 4.864782208057e-01 4.932478181580e-01 5.028192580681e-01 5.146082232444e-01 5.255690560831e-01 5.327545091419e-01 5.357193811569e-01 5.369082435879e-01 5.398355076857e-01 5.465295683885e-01 5.563966214599e-01 5.560461851493e-01 5.256814621926e-01 4.804074207776e-01 4.570982556286e-01 4.713244322446e-01 4.903907099703e-01 4.811420017656e-01 4.474027683704e-01 4.247410312286e-01 4.372337343964e-01 4.632956746575e-01 4.706227032456e-01 4.548003886266e-01 4.370385758759e-01 4.351991325768e-01 4.426479564282e-01 4.464017029475e-01 4.504911634967e-01 4.660486922127e-01 4.855494042526e-01 4.864574301443e-01 4.607011786534e-01 4.325379517856e-01 4.386342739073e-01 4.747862223699e-01 4.981098177702e-01 4.815753240985e-01 4.399041946081e-01 4.182336845721e-01 4.385044680562e-01 4.680635068579e-01 4.727782352161e-01 4.570206092783e-01 4.512944444818e-01 4.673731939479e-01 4.810408515910e-01 4.724619603354e-01 4.580507036122e-01 4.716328779643e-01 5.089929712906e-01 5.265402066521e-01 4.964421373435e-01 4.407698679885e-01 4.244602290353e-01 4.722149804611e-01 5.231959149711e-01 5.215383213080e-01 4.670240659196e-01 4.132515578252e-01 4.174939089925e-01 4.567919236442e-01 4.725688308498e-01 4.534660747062e-01 4.383121017666e-01 4.596598225727e-01 4.901127227412e-01 4.867061854089e-01 4.519732432019e-01 4.412008661921e-01 4.913792422573e-01 5.545324752251e-01 5.683349239515e-01 5.201501975044e-01 4.576576685520e-01 4.534370456303e-01 5.038695053264e-01 5.374561943016e-01 5.169493625392e-01 4.651144694594e-01 4.375570593653e-01 4.517009328141e-01 4.633848564163e-01 4.410145536365e-01 4.079933662181e-01 4.143162129989e-01 4.562419867726e-01 4.788795934866e-01 4.538799690519e-01 4.110681929980e-01 4.151635929780e-01 4.730981333125e-01 5.217414130566e-01 5.190143546974e-01 4.766148473897e-01 4.459914674398e-01 4.612726473191e-01 4.923820075745e-01 4.970637927977e-01 4.719302484662e-01 4.467539668859e-01 4.439320602017e-01 4.489316011108e-01 4.397834132506e-01 4.233292702352e-01 4.251819383371e-01 4.466321553039e-01 4.589186387799e-01 4.465706540474e-01 4.324370898173e-01 4.518954999279e-01 4.957659769783e-01 5.194317673238e-01 5.003220825396e-01 4.643854251576e-01 4.660383305913e-01 5.132333200128e-01 5.512972701978e-01 5.373820816211e-01 4.808272676413e-01 4.406983083276e-01 4.644484071005e-01 5.134745597160e-01 5.253780228388e-01 4.846436498672e-01 4.292563824959e-01 4.173779466258e-01 4.506185161630e-01 4.758279102026e-01 4.632355929029e-01 4.292765021376e-01 4.129885961598e-01 4.265579835789e-01 4.427982668593e-01 4.411373490202e-01
 1.901528416913e-01 1.888660087717e-01 1.876947980622e-01 1.869354644129e-01 1.863802338010e-01 1.855529685541e-01 1.843981414261e-01 1.833958625947e-01 1.828690582001e-01 1.825091489277e-01 1.818421354554e-01 1.808990415723e-01 1.801374176678e-01 1.798120548566e-01 1.796671788427e-01 1.792945017586e-01 1.786473927489e-01 1.781023573370e-01 1.779875411221e-01 1.781335986725e-01 1.780670201561e-01 1.776572323506e-01 1.773202203060e-01 1.774444077768e-01 1.778427598899e-01 1.780277853561e-01 1.778912299818e-01 1.778226389382e-01 1.781677304255e-01 1.787911734371e-01 1.792783575557e-01 1.794633913172e-01 1.796366474581e-01 1.801770729622e-01 1.810498333314e-01 1.818320251786e-01 1.822780908872e-01 1.826607114118e-01 1.834016119189e-01 1.844931554827e-01 1.855249729721e-01 1.862423357753e-01 1.868637006015e-01 1.877810638668e-01 1.890562996594e-01 1.903490372364e-01 1.913525257919e-01 1.921889374988e-01 1.932559117807e-01 1.946976491708e-01 1.962051316474e-01 1.974373894386e-01 1.984730074864e-01 1.996914001572e-01 2.012605909416e-01 2.029345011758e-01 2.043871706146e-01 2.056251676895e-01 2.069667309368e-01 2.086294466311e-01 2.104507346411e-01 2.121011421960e-01 2.135153013493e-01 2.149668583810e-01 2.167005528860e-01 2.186178108439e-01 2.204275910480e-01 2.220259059062e-01 2.236021465872e-01 2.253817670801e-01 2.273481571776e-01 2.292794587656e-01 2.310341415918e-01 2.327165096024e-01 2.345328892214e-01 2.365208169228e-01 2.385133135017e-01 2.403705653287e-01 2.421469857795e-01 2.439969779839e-01 2.459825603253e-01 2.480140325183e-01 2.499690354064e-01 2.518333672830e-01 2.537102578743e-01 2.556900429374e-01 2.577409728874e-01 2.597649859528e-01 2.617222444566e-01 2.636559618453e-01 2.656211792828e-01 2.676382094992e-01 2.696817243990e-01 2.717087669950e-01 2.736988587482e-01 2.756695315732e-01 2.776429574639e-01 2.796305656274e-01 2.816407682965e-01 2.836630212429e-01 2.856599425244e-01 2.876110413996e-01 2.895452910723e-01 2.915054734914e-01 2.935043076389e-01 2.955155461562e-01 2.974914214754e-01 2.994103636047e-01 3.013127303086e-01 3.032563312320e-01 3.052447429697e-01 3.072285601462e-01 3.091637003845e-01 3.110508684438e-01 3.129311623565e-01 3.148483048306e-01 3.167999050940e-01 3.187317390563e-01 3.206054444799e-01 3.224376526009e-01 3.242700694351e-01 3.261295535856e-01 3.280040157650e-01 3.298516687798e-01 3.316439702990e-01 3.333988653154e-01 3.351574205248e-01 3.369328627359e-01 3.387056388456e-01 3.404475135929e-01 3.421463992952e-01 3.438160457665e-01 3.454847498925e-01 3.471598562472e-01 3.488235838412e-01 3.504602302948e-01 3.520689785475e-01 3.536538580045e-01 3.552220861669e-01 3.567822159302e-01 3.583360891565e-01 3.598817734309e-01 3.614151283782e-01 3.629265452453e-01 3.644051094587e-01 3.658585285400e-01 3.673059462226e-01 3.687442604382e-01 3.701627792755e-01 3.715503664234e-01 3.729033308742e-01 3.742300272028e-01 3.755432667994e-01 3.768314779976e-01 3.780822306098e-01 3.793090441331e-01 3.805374784141e-01 3.817703248609e-01 3.829886017256e-01 3.841582036201e-01 3.852684869172e-01 3.863566923514e-01 3.874691330616e-01 3.885999298115e-01 3.896986599998e-01 3.907179295698e-01 3.916515847896e-01 3.925423850263e-01 3.934456757509e-01 3.943632358194e-01 3.952549109587e-01 3.960834417521e-01 3.968383694409e-01 3.975428152191e-01 3.982443538694e-01 3.989674068314e-01 3.996980132961e-01 4.004016867331e-01 4.010462491528e-01 4.016293821589e-01 4.021929560527e-01 4.027814504085e-01 4.033875373415e-01 4.039636504111e-01 4.044717630519e-01 4.049113737792e-01 4.053292263425e-01 4.057563735643e-01 4.061728125053e-01 4.065386381417e-01 4.068461993541e-01 4.071125208105e-01 4.073557734515e-01 4.075751859968e-01 4.077559415231e-01 4.078993585312e-01 4.080251837784e-01 4.081289340396e-01 4.081820286514e-01 4.081791300480e-01 4.081484985281e-01 4.081253056994e-01 4.081063726926e-01 4.080410356841e-01 4.078928823935e-01 4.076947837561e-01 4.075100294013e-01 4.073513041947e-01 4.071689917011e-01 4.069019071356e-01 4.065549600745e-01 4.061965803827e-01 4.058732734827e-01 4.055501436141e-01 4.051599629719e-01 4.046777404712e-01 4.041468332851e-01 4.036324135559e-01 4.031380639409e-01 4.026035519899e-01 4.019816789139e-01 4.012876539665e-01 4.005796057895e-01 3.998927544022e-01 3.991979379661e-01 3.984342795280e-01 3.975810601427e-01 3.966830402530e-01 3.957936506965e-01 3.949179457543e-01 3.940038220006e-01 3.929987469186e-01 3.919182259085e-01 3.908291504204e-01 3.897662360838e-01 3.886919264859e-01 3.875377396731e-01 3.862896097685e-01 3.850080391151e-01 3.837584840936e-01 3.825213803344e-01 3.812171031643e-01 3.798122682072e-01 3.783586630220e-01 3.769334360924e-01 3.755362460337e-01 3.740840664896e-01 3.725249305494e-01 3.709120302795e-01 3.693265876142e-01 3.677731051556e-01 3.661741559922e-01 3.644684006302e-01 3.627027487911e-01 3.609699477536e-01 3.592715208214e-01 3.575256037674e-01 3.556783686454e-01 3.537740095460e-01 3.519010168973e-01 3.500649013605e-01 3.481774325998e-01 3.461917221367e-01 3.441617579815e-01 3.421624867263e-01 3.401919628047e-01 3.381701058760e-01 3.360533511887e-01 3.339015048044e-01 3.317830650149e-01 3.296789656345e-01 3.275227111930e-01 3.252904089446e-01 3.230322389603e-01 3.208028509482e-01 3.185751100861e-01 3.162896673965e-01 3.139489654013e-01 3.115986556613e-01 3.092662563324e-01 3.069222030765e-01 3.045202667332e-01 3.020753636176e-01 2.996351749355e-01 2.972024210572e-01 2.947441525560e-01 2.922380496175e-01 2.897016932150e-01 2.871679874365e-01 2.846311753230e-01 2.820621745815e-01 2.794611810283e-01 2.768488906880e-01 2.742308167162e-01 2.715945724845e-01 2.689298279789e-01 2.662488893688e-01 2.635715448682e-01 2.608847738510e-01 2.581696835722e-01 2.554326430689e-01 2.526937246890e-01 2.499638167936e-01 2.472257597868e-01 2.444626445097e-01 2.416853986468e-01 2.389142863215e-01 2.361495533416e-01 2.333771464258e-01 2.305936070044e-01 2.278085965059e-01 2.250302334549e-01 2.222534213986e-01 2.194728835187e-01 2.166963364541e-01 2.139311909460e-01 2.111706058671e-01 2.084093314776e-01 2.056530933043e-01 2.029107562691e-01 2.001874713288e-01 1.974723437782e-01 1.947607250729e-01 1.920632411904e-01 1.893876268345e-01 1.867346165719e-01 1.840987587137e-01 1.814770371980e-01 1.788761121709e-01 1.763047631582e-01 1.737619090833e-01 1.712475405202e-01 1.687619925157e-01 1.663059839707e-01 1.638851870666e-01 1.615048197580e-01 1.591659914654e-01 1.568698932141e-01 1.546140765043e-01 1.524021643436e-01 1.502445963056e-01 1.481432136166e-01 1.460954413974e-01 1.441038259367e-01 1.421674434053e-01 1.402973286065e-01 1.384983144748e-01 1.367664623426e-01 1.351047175530e-01 1.335152770521e-01 1.320007905904e-01 1.305713168290e-01 1.292244478007e-01 1.279584790663e-01 1.267797455380e-01 1.256863672973e-01 1.246861181098e-01 1.237819548763e-01 1.229673096435e-01 1.222479735629e-01 1.216235050531e-01 1.210950610604e-01 1.206684728019e-01 1.203366831741e-01 1.200990481326e-01 1.199597614250e-01 1.199139568300e-01 1.199659975718e-01 1.201122902748e-01 1.203458020517e-01 1.206703037216e-01 1.210828845941e-01 1.215791165298e-01 1.221617238720e-01 1.228202694201e-01 1.235547385092e-01 1.243661146871e-01 1.252440197491e-01 1.261913147416e-01 1.272038140883e-01 1.282745817393e-01 1.294056862318e-01 1.305882549763e-01 1.318191129510e-01 1.331017893065e-01 1.344254769097e-01 1.357909922341e-01 1.371957871749e-01 1.386286557326e-01 1.400963826955e-01 1.415935150823e-01 1.431139980084e-01 1.446606430054e-01 1.462216349953e-01 1.477995056999e-01 1.493964427588e-01 1.510007429333e-01 1.526177367282e-01 1.542401360616e-01 1.558638992577e-01 1.574959421003e-01 1.591247371729e-01 1.607522603074e-01 1.623794614019e-01 1.639954350426e-01 1.656089523560e-01 1.672115230611e-01 1.688003543283e-01 1.703825622483e-01 1.719463187861e-01 1.734953341644e-01 1.750298945489e-01 1.765398505076e-01 1.780368382573e-01 1.795101526727e-01 1.809588936045e-01 1.823883494377e-01 1.837864451283e-01 1.851627360339e-01 1.865135827052e-01 1.878308029352e-01 1.891244319341e-01 1.903843096782e-01 1.916123823556e-01 1.928134624521e-01 1.939749199765e-01 1.951072997180e-01 1.962037109592e-01 1.972604288526e-01 1.982884906667e-01 1.992729741793e-01 2.002223867989e-01 2.011356500747e-01 2.020035899325e-01 2.028386904847e-01 2.036300533644e-01 2.043786986623e-01 2.050907541320e-01 2.057531347185e-01 2.063787203895e-01 2.069614788648e-01 2.074954247853e-01 2.079912914374e-01 2.084366911080e-01 2.088396703510e-01 2.092006593603e-01 2.095094482958e-01 2.097771979544e-01 2.099936916453e-01 2.101627094328e-01 2.102906156123e-01 2.103646866154e-01 2.103948963639e-01 2.103761348883e-01 2.103039990101e-01 2.101910408922e-01 2.100250533737e-01 2.098108033648e-01 2.095493360427e-01 2.092319450782e-01 2.088713684042e-01 2.084589838774e-01 2.079963051476e-01 2.074883990057e-01 2.069247702053e-01 2.063138150520e-01 2.056547310244e-01 2.049413596719e-01 2.041826456948e-01 2.033709408718e-01 2.025093417774e-01 2.016003650201e-01 2.006375752435e-01 1.996290663249e-01 1.985716078264e-01 1.974605611397e-01 1.963051112591e-01 1.950958876756e-01 1.938385609689e-01 1.925366254705e-01 1.911797926105e-01 1.897799486785e-01 1.883295883476e-01 1.868287591301e-01 1.852871733161e-01 1.836922060432e-01 1.820541262099e-01 1.803698117921e-01 1.786315669973e-01 1.768572962131e-01 1.750307894815e-01 1.731614644223e-01 1.712518865761e-01 1.692865062309e-01 1.672888558610e-01 1.652436102719e-01 1.631542945546e-01 1.610307106830e-01 1.588506292434e-01 1.566400427079e-01 1.543876438112e-01 1.520889612047e-01 1.497639378284e-01 1.473837564065e-01 1.449757462316e-01 1.425313143610e-01 1.400410799912e-01 1.375294612319e-01 1.349676941046e-01 1.323770076017e-01 1.297587113355e-01 1.270937550033e-01 1.244137075936e-01 1.216887274871e-01 1.189361940299e-01 1.161648401233e-01 1.133494377287e-01 1.105219287644e-01 1.076564004030e-01 1.047649158738e-01 1.018612812635e-01 9.891881402515e-02 9.596774293467e-02 9.299003406038e-02 8.998814452671e-02 8.698203824830e-02 8.394568052723e-02 8.090356254956e-02 7.784762358285e-02 7.477264678119e-02 7.170244824420e-02 6.861335462827e-02 6.552527842118e-02 6.243922786962e-02 5.934744771908e-02 5.627313689539e-02 5.320224566788e-02 5.014640346993e-02 4.711816373564e-02 4.411216726954e-02 4.115341029440e-02 3.824504716466e-02 3.540033757609e-02 3.265093991145e-02 3.001079402220e-02 2.752388505085e-02 2.523512108925e-02 2.319803584452e-02 2.149399976724e-02 2.020030528161e-02 1.940069264903e-02 1.915683162792e-02 1.948613255244e-02 2.035478977459e-02 2.169830473318e-02 2.343005530595e-02 2.546007291951e-02 2.772892445770e-02 3.016862749504e-02 3.273975101177e-02 3.541430810468e-02 3.815186208435e-02 4.094885956392e-02 4.377952636474e-02 4.663150883122e-02 4.950690627520e-02 5.238095474886e-02 5.526263681774e-02 5.814040928300e-02 6.100471317528e-02 6.386439653537e-02 6.669962915188e-02 6.951755838953e-02 7.231900201570e-02 7.508954886045e-02 7.784116847237e-02 8.055704774713e-02 8.324081824957e-02 8.589695842462e-02 8.851328720097e-02 9.109927509953e-02 9.364503881081e-02 9.614717596087e-02 9.861114272236e-02 1.010286965557e-01 1.034036044373e-01 1.057346248166e-01 1.080137753188e-01 1.102467279569e-01 1.124275483467e-01 1.145560819685e-01 1.166345641319e-01 1.186567288768e-01 1.206232820675e-01 1.225338706481e-01 1.243832593042e-01 1.261762626801e-01 1.279070402856e-01 1.295768867041e-01 1.311864458508e-01 1.327279400460e-01 1.342073666766e-01 1.356203115699e-01 1.369643931440e-01 1.382432947124e-01 1.394511715730e-01 1.405887750427e-01 1.416567258166e-01 1.426498767610e-01 1.435735858131e-01 1.444220167898e-01 1.451954402893e-01 1.458960655092e-01 1.465163179958e-01 1.470617322015e-01 1.475309284175e-01 1.479173538157e-01 1.482294735188e-01 1.484584741484e-01 1.486063249654e-01 1.486769846805e-01 1.486614787062e-01 1.485680168849e-01 1.483912007186e-01 1.481279096695e-01 1.477862050266e-01 1.473549787458e-01 1.468432999869e-01 1.462491801620e-01 1.455658681797e-01 1.448039959557e-01 1.439514442429e-01 1.430154328216e-01 1.419990329547e-01 1.408930601394e-01 1.397089798898e-01 1.384370008331e-01 1.370786377163e-01 1.356426542806e-01 1.341192438763e-01 1.325188397888e-01 1.308378865411e-01 1.290704531558e-01 1.272291469828e-01 1.253047575601e-01 1.233053748760e-01 1.212337818412e-01 1.190814429316e-01 1.168614147859e-01 1.145665507211e-01 1.122026116248e-01 1.097777767136e-01 1.072823422368e-01 1.047306745825e-01 1.021175703077e-01 9.944834759231e-02 9.673403064811e-02 9.396860230371e-02 9.116611892232e-02 8.832910405474e-02 8.546016005805e-02 8.257462966114e-02 7.967434867026e-02 7.677382058361e-02 7.388585940656e-02 7.101677853421e-02 6.819062492722e-02 6.542201238933e-02 6.273155644114e-02 6.014896583524e-02 5.769612877511e-02 5.540873092391e-02 5.332341378154e-02 5.147682604943e-02 4.991548514957e-02 4.867784453563e-02 4.780483437486e-02 4.733252563219e-02 4.728278543302e-02 4.767427018465e-02 4.850547255573e-02 4.976295476230e-02 5.142748403593e-02 5.346680173843e-02 5.584916832728e-02 5.853742684321e-02 6.149577239740e-02 6.469030386978e-02 6.809099518735e-02 7.166941666496e-02 7.540271453045e-02 7.926799488633e-02 8.324445137078e-02 8.731580327203e-02 9.146692075436e-02 9.568651804269e-02 9.995994147218e-02 1.042767337039e-01 1.086292742376e-01 1.130048943859e-01 1.174005577862e-01 1.218045332743e-01 1.262096511038e-01 1.306118454378e-01 1.350002953827e-01 1.393737410265e-01 1.437241635886e-01 1.480448808375e-01 1.523318263415e-01 1.565788136951e-01 1.607824463234e-01 1.649357184198e-01 1.690353433369e-01 1.730754083310e-01 1.770507607849e-01 1.809576152612e-01 1.847922738480e-01 1.885477488874e-01 1.922222208197e-01 1.958095148887e-01 1.993060686194e-01 2.027082003071e-01 2.060099258322e-01 2.092103389787e-01 2.123018206794e-01 2.152835334404e-01 2.181492969534e-01 2.208963661240e-01 2.235210155574e-01 2.260177263858e-01 2.283866386222e-01 2.306211987487e-01 2.327190706775e-01 2.346780820704e-01 2.364931749279e-01 2.381625048039e-01 2.396831936401e-01 2.410498683054e-01 2.422628800656e-01 2.433185802544e-01 2.442137725494e-01 2.449494654314e-01 2.455184078812e-01 2.459241918645e-01 2.461615049409e-01 2.462279146526e-01 2.461268838215e-01 2.458501855977e-01 2.454030059108e-01 2.447823365382e-01 2.439856757566e-01 2.430172634984e-01 2.418722987308e-01 2.405556341463e-01 2.390654035081e-01 2.374006699933e-01 2.355666702077e-01 2.335618693523e-01 2.313868499939e-01 2.290497639437e-01 2.265456289038e-01 2.238848852024e-01 2.210654602738e-01 2.180934573745e-01 2.149760343475e-01 2.117116909584e-01 2.083112129991e-01 2.047799130078e-01 2.011226213550e-01 1.973491711802e-01 1.934658017895e-01 1.894835995119e-01 1.854132786981e-01 1.812629109665e-01 1.770500753545e-01 1.727826846745e-01 1.684785119999e-01 1.641554970643e-01 1.598265327033e-01 1.555183270139e-01 1.512471975001e-01 1.470390565547e-01 1.429218487197e-01 1.389212934534e-01 1.350703945491e-01 1.314007101346e-01 1.279464183507e-01 1.247464101568e-01 1.218354634386e-01 1.192543849174e-01 1.170379944803e-01 1.152221370895e-01 1.138404640920e-01 1.129147528344e-01 1.124687951487e-01 1.125099963404e-01 1.130436192964e-01 1.140642306667e-01 1.155574645426e-01 1.175042337063e-01 1.198742905932e-01 1.226386298335e-01 1.257595241841e-01 1.292018793850e-01 1.329279002174e-01 1.368969441924e-01 1.410749753926e-01 1.454285047724e-01 1.499197137727e-01 1.545238761235e-01 1.592062036320e-01 1.639423896900e-01 1.687080251149e-01 1.734755774353e-01 1.782274599105e-01 1.829384373004e-01 1.875946711475e-01 1.921757311029e-01 1.966651227652e-01 2.010506940501e-01 2.053144458975e-01 2.094477164149e-01 2.134365431529e-01 2.172664139335e-01 2.209332389113e-01 2.244208215500e-01 2.277242547862e-01 2.308361497398e-01 2.337420628154e-01 2.364472033643e-01 2.389362351407e-01 2.412071855106e-01 2.432581867117e-01 2.450775519117e-01 2.466718102660e-01 2.480305422711e-01 2.491531715306e-01 2.500439747695e-01 2.506936676232e-01 2.511100336907e-01 2.512915441578e-01 2.512361268169e-01 2.509540863560e-01 2.504398406586e-01 2.497008238030e-01 2.487427573453e-01 2.475642787407e-01 2.461789253521e-01 2.445868484946e-01 2.427958525373e-01 2.408186372112e-01 2.386565817746e-01 2.363251071145e-01 2.338290607941e-01 2.311795083681e-01 2.283893678719e-01 2.254645802745e-01 2.224217604808e-01 2.192713237150e-01 2.160255977404e-01 2.127002278573e-01 2.093064695960e-01 2.058616045252e-01 2.023754677860e-01 1.988653376106e-01 1.953460273113e-01 1.918291329824e-01 1.883326063360e-01 1.848693724722e-01 1.814543461625e-01 1.781044822081e-01 1.748290330853e-01 1.716453247941e-01 1.685637829991e-01 1.655964343438e-01 1.627552738103e-01 1.600469456381e-01 1.574846388074e-01 1.550727397935e-01 1.528186405619e-01 1.507302896845e-01 1.488066318793e-01 1.470544409672e-01 1.454721755172e-01 1.440579709540e-01 1.428152293039e-01 1.417349689517e-01 1.408199437553e-01 1.400642043815e-01 1.394626814368e-01 1.390146841852e-01 1.387100640751e-01 1.385494786318e-01 1.385257799305e-01 1.386342223475e-01 1.388748773130e-01 1.392402612026e-01 1.397312527419e-01 1.403469761242e-01 1.410823512753e-01 1.419420651695e-01 1.429222001899e-01 1.440228252966e-01 1.452463580741e-01 1.465869373610e-01 1.480489467465e-01 1.496296034186e-01 1.513252183971e-01 1.531375451623e-01 1.550582796570e-01 1.570849654859e-01 1.592125039536e-01 1.614296971563e-01 1.637309223458e-01 1.661027819613e-01 1.685334825973e-01 1.710124624237e-01 1.735212142343e-01 1.760454952590e-01 1.785692343764e-01 1.810708065140e-01 1.835351449080e-01 1.859394659068e-01 1.882628706360e-01 1.904851269765e-01 1.925814393047e-01 1.945339708685e-01 1.963192886321e-01 1.979153198233e-01 1.993027367471e-01 2.004595878197e-01 2.013653204640e-01 2.020022177198e-01 2.023501274089e-01 2.023935912190e-01 2.021146292503e-01 2.015019472710e-01 2.005403675425e-01 1.992214956573e-01 1.975369675213e-01 1.954781438768e-01 1.930464475737e-01 1.902342429174e-01 1.870471531008e-01 1.834896199015e-01 1.795678048678e-01 1.752983362644e-01 1.706944688610e-01 1.657775397644e-01 1.605793453100e-01 1.551269109257e-01 1.494635593926e-01 1.436376470512e-01 1.377011657505e-01 1.317299158182e-01 1.257962133848e-01 1.199991135171e-01 1.144490295591e-01 1.092658022087e-01 1.045975978271e-01 1.005874439615e-01 9.739163576162e-02 9.515352741235e-02 9.398219658400e-02 9.395568041083e-02 9.508371147797e-02 9.732680382303e-02 1.005945337593e-01 1.047531680351e-01 1.096610793541e-01 1.151607495583e-01 1.211053400296e-01 1.273592671518e-01 1.337948573563e-01 1.403063744112e-01 1.467944076809e-01 1.531757312241e-01 1.593746548375e-01 1.653256727064e-01 1.709750525429e-01 1.762672063196e-01 1.811653769746e-01 1.856285681995e-01 1.896239468492e-01 1.931336957772e-01 1.961284311564e-01 1.985980873926e-01 2.005331938823e-01 2.019217396447e-01 2.027719164275e-01 2.030802715955e-01 2.028584706663e-01 2.021218582991e-01 2.008812257303e-01 1.991651897172e-01 1.969963735149e-01 1.944044074704e-01 1.914264313477e-01 1.880960418754e-01 1.844583883056e-01 1.805551171230e-01 1.764327917674e-01 1.721456701784e-01 1.677385694245e-01 1.632710253865e-01 1.587971675193e-01 1.543708261678e-01 1.500551584291e-01 1.458999788344e-01 1.419677135405e-01 1.383127616391e-01 1.349857743160e-01 1.320443155728e-01 1.295325629654e-01 1.274989336978e-01 1.259861205283e-01 1.250270197287e-01 1.246598310617e-01 1.249067744510e-01 1.257934694889e-01 1.273332591582e-01 1.295339078102e-01 1.324049075367e-01 1.359389414008e-01 1.401312881394e-01 1.449683622594e-01 1.504294349500e-01 1.564899952079e-01 1.631190639384e-01 1.702754148283e-01 1.779192423342e-01 1.859993497387e-01 1.944581800011e-01 2.032378622626e-01 2.122708006984e-01 2.214861496015e-01 2.308115482037e-01 2.401657770811e-01 2.494715371553e-01 2.586458433503e-01 2.676028402498e-01 2.762611900377e-01 2.845367362293e-01 2.923488500404e-01 2.996192328545e-01 3.062711579400e-01 3.122389304549e-01 3.174559161733e-01 3.218649499235e-01 3.254197772152e-01 3.280761931855e-01 3.298084285394e-01 3.305966584297e-01 3.304321252201e-01 3.293252153438e-01 3.272913918058e-01 3.243646116235e-01 3.205978159102e-01 3.160498185214e-01 3.108033930681e-01 3.049537187305e-01 2.986105672741e-01 2.918999729178e-01 2.849605308112e-01 2.779401122106e-01 2.709963696480e-01 2.642901009241e-01 2.579761141462e-01 2.522044769197e-01 2.471073098161e-01 2.427872491691e-01 2.393204279701e-01 2.367387426770e-01 2.350338267595e-01 2.341591414813e-01 2.340203058533e-01 2.344995742313e-01 2.354574498515e-01 2.367343561051e-01 2.381774743849e-01 2.396346616731e-01 2.409666408133e-01 2.420542506528e-01 2.428010138441e-01 2.431356559890e-01 2.430119249740e-01 2.424170154360e-01 2.413599526096e-01 2.398810970307e-01 2.380484799034e-01 2.359478908094e-01 2.336913254730e-01 2.314011134903e-01 2.292082645009e-01 2.272517279788e-01 2.256556822218e-01 2.245323993476e-01 2.239721905660e-01 2.240286534676e-01 2.247254449161e-01 2.260415045370e-01 2.279244964414e-01 2.302862558215e-01 2.330131458659e-01 2.359776787959e-01 2.390412289606e-01 2.420669537792e-01 2.449253847406e-01 2.474984839645e-01 2.496936718581e-01 2.514310852934e-01 2.526621226031e-01 2.533587334250e-01 2.535198334077e-01 2.531725357251e-01 2.523590860244e-01 2.511497203466e-01 2.496326662899e-01 2.479047871281e-01 2.460786033006e-01 2.442665531751e-01 2.425776793058e-01 2.411158014424e-01 2.399645921198e-01 2.391911876921e-01 2.388389853469e-01 2.389230324563e-01 2.394382888629e-01 2.403515120725e-01 2.416123019699e-01 2.431570053863e-01 2.449114518243e-01 2.467970803788e-01 2.487400949181e-01 2.506666453849e-01 2.525158654130e-01 2.542323847438e-01 2.557757969449e-01 2.571148967238e-01 2.582262195946e-01 2.590988131713e-01 2.597242938495e-01 2.601015591567e-01 2.602333692937e-01 2.601222795958e-01 2.597769844656e-01 2.592052295420e-01 2.584153088797e-01 2.574214158744e-01 2.562337261692e-01 2.548708089866e-01 2.533517444268e-01 2.516979502726e-01 2.499364201430e-01 2.480922689325e-01 2.461964476612e-01 2.442782839163e-01 2.423644252697e-01 2.404841067993e-01 2.386579772963e-01 2.369031435449e-01 2.352377200957e-01 2.336711308693e-01 2.322166312195e-01 2.308877863296e-01 2.297081603928e-01 2.287065605853e-01 2.279279989593e-01 2.274304570497e-01 2.272795778625e-01 2.275568505699e-01 2.283377782611e-01 2.296924708763e-01 2.316789924948e-01 2.343148302737e-01 2.375898033683e-01 2.414478985352e-01 2.457803199369e-01 2.504452456055e-01 2.552561550892e-01 2.600046962020e-01 2.644693976477e-01 2.684281767592e-01 2.716788648233e-01 2.740413874510e-01 2.753834083322e-01 2.756266126557e-01 2.747492694417e-01 2.728095950437e-01 2.699346835449e-01 2.663295840570e-01 2.622775747074e-01 2.581165731431e-01 2.542312819380e-01 2.510192443612e-01 2.488466486867e-01 2.480102469246e-01 2.486977104888e-01 2.509526735856e-01 2.546757652260e-01 2.596495818102e-01 2.655619700687e-01 2.720629458809e-01 2.788148471553e-01 2.855125983415e-01 2.919297374680e-01 2.979266455844e-01 3.034531128135e-01 3.085516430431e-01 3.133389962029e-01 3.179892972503e-01 3.226972655574e-01 3.276548343813e-01 3.330124529664e-01 3.388481428138e-01 3.451554295972e-01 3.518280160398e-01 3.586720877149e-01 3.654242532173e-01 3.717782429381e-01 3.774182647325e-01 3.820453736752e-01 3.854096724944e-01 3.873323417714e-01 3.877142719986e-01 3.865544875170e-01 3.839343494177e-01 3.800227813847e-01 3.750553669070e-01 3.693001227204e-01 3.630544216825e-01 3.565913425434e-01 3.501430911478e-01 3.438888584460e-01 3.379313886162e-01 3.323167361971e-01 3.270465211770e-01 3.221055621610e-01 3.175039131991e-01 3.132925705095e-01 3.095943096928e-01 3.065937876245e-01 3.045217945344e-01 3.036118732038e-01 3.040369597496e-01 3.058653712273e-01 3.089990701160e-01 3.131708965998e-01 3.179550139265e-01 3.228082687621e-01 3.271425445812e-01 3.303787130666e-01 3.320275387161e-01 3.317295871962e-01 3.293007232042e-01 3.247752585635e-01 3.184022377819e-01 3.106621009698e-01 3.022445710559e-01 2.939920838761e-01 2.868296193415e-01 2.816202865878e-01 2.790308911617e-01 2.793921003572e-01 2.826199533821e-01 2.882699644926e-01 2.956312570758e-01 3.038959652964e-01 3.122939844068e-01 3.201850737500e-01 3.271263553075e-01 3.328700030369e-01 3.373673701382e-01 3.407330039486e-01 3.431927609373e-01 3.450559255253e-01 3.466416365253e-01 3.482505320389e-01 3.501290850475e-01 3.524391592761e-01 3.552824217433e-01 3.586757675963e-01 3.625930780168e-01 3.669692274118e-01 3.717000321870e-01 3.766665740053e-01 3.817027429212e-01 3.866076971686e-01 3.911478687859e-01 3.950484428717e-01 3.980423661885e-01 3.998794576354e-01 4.003739942194e-01 3.994557200546e-01 3.971755331407e-01 3.937506141514e-01 3.895341467451e-01 3.849924485942e-01 3.806469915381e-01 3.769869345999e-01 3.744101997137e-01 3.731473216401e-01 3.732612136551e-01 3.746798854259e-01 3.772522162211e-01 3.808403090813e-01 3.824329327708e-01 3.828665542798e-01 3.856232412788e-01 3.924574959323e-01 4.016321224425e-01 4.096446918574e-01 4.144776664094e-01 4.172512330807e-01 4.209618754491e-01 4.274044223417e-01 4.351981560099e-01 4.409260143238e-01 4.421419941837e-01 4.394130934253e-01 4.357732493484e-01 4.340110042019e-01 4.341581751342e-01 4.336463456908e-01 4.299895898923e-01 4.233047689803e-01 4.164534308499e-01 4.126166564050e-01 4.123334312602e-01 4.130137000754e-01 4.114694681634e-01 4.068302338574e-01 4.012172864196e-01 3.976787362133e-01 3.971893857637e-01 3.976534105989e-01 3.960059194602e-01 3.912097569246e-01 3.853165833710e-01 3.817371465329e-01 3.821325990585e-01 3.849383587453e-01 3.871563326068e-01 3.874322596946e-01 3.873728463370e-01 3.899563480972e-01 3.965071764787e-01 4.052149693040e-01 4.127862705978e-01 4.173878301507e-01 4.200211167393e-01 4.232503237502e-01 4.284892404538e-01 4.344408171053e-01 4.382693615075e-01 4.382759597262e-01 4.355608948774e-01 4.332388359255e-01 4.338370914183e-01 4.372667420232e-01 4.414036178398e-01 4.446193258091e-01 4.476236837957e-01 4.528045907962e-01 4.616664231666e-01 4.729865056981e-01 4.836910715212e-01 4.915567247764e-01 4.971226917093e-01 5.031868362609e-01 5.121844020430e-01 5.237959745811e-01 5.351103364126e-01 5.431081276168e-01 5.470961532171e-01 5.492344596044e-01 5.529017157722e-01 5.601879843016e-01 5.703626842095e-01 5.388291687737e-01 5.171280177107e-01 4.886973915379e-01 4.823150200641e-01 5.014240942409e-01 5.155317548195e-01 5.014667968079e-01 4.679442171636e-01 4.464217956241e-01 4.539833534097e-01 4.716235293789e-01 4.748372132167e-01 4.624358204599e-01 4.506006663794e-01 4.480360826683e-01 4.468008972699e-01 4.422295866312e-01 4.467133098368e-01 4.704188843760e-01 4.970029174661e-01 4.989591527933e-01 4.703772820496e-01 4.409886620850e-01 4.504852021584e-01 4.912327942413e-01 5.169431422910e-01 5.008603267186e-01 4.590914407780e-01 4.366704634533e-01 4.546272885325e-01 4.815486795228e-01 4.850989049826e-01 4.700627588704e-01 4.646741181749e-01 4.777281188365e-01 4.858960033091e-01 4.734199560085e-01 4.609158638256e-01 4.813922191833e-01 5.237509510222e-01 5.408503865130e-01 5.066894854370e-01 4.480520245777e-01 4.349713941750e-01 4.898378356678e-01 5.459907230464e-01 5.462853881005e-01 4.913212113607e-01 4.353823026809e-01 4.363636026698e-01 4.733344810424e-01 4.879051421435e-01 4.673283673434e-01 4.492512123534e-01 4.669061308910e-01 4.949109207463e-01 4.906935274739e-01 4.559127016268e-01 4.443800074101e-01 4.927779008770e-01 5.550356208522e-01 5.705718521087e-01 5.280031640773e-01 4.743305063634e-01 4.756472676661e-01 5.247050473292e-01 5.555908928332e-01 5.358184373617e-01 4.896919841854e-01 4.686704289915e-01 4.834717817918e-01 4.908167898582e-01 4.629953279189e-01 4.254310162652e-01 4.282075062607e-01 4.671401312884e-01 4.869551994779e-01 4.590469600724e-01 4.132720162720e-01 4.147927682584e-01 4.712912837440e-01 5.199070721097e-01 5.193237123517e-01 4.821577632452e-01 4.581832950793e-01 4.766604279245e-01 5.072337366281e-01 5.120025627506e-01 4.910688275389e-01 4.734324672324e-01 4.755507336215e-01 4.791635340720e-01 4.645222448780e-01 4.429375538481e-01 4.433706378690e-01 4.661001117513e-01 4.787121069451e-01 4.636505787612e-01 4.443512255847e-01 4.594993667447e-01 5.023097881151e-01 5.267377608341e-01 5.084797252924e-01 4.733263647886e-01 4.762269809839e-01 5.248911707526e-01 5.638729245854e-01 5.499351413161e-01 4.929579580181e-01 4.532997016206e-01 4.788486101655e-01 5.300327899858e-01 5.435090265178e-01 5.034946461541e-01 4.482214898480e-01 4.360495772665e-01 4.693550560342e-01 4.954847685315e-01 4.841548939577e-01 4.511775566741e-01 4.348800326833e-01 4.474258538243e-01 4.622308274653e-01 4.586366062436e-01
 1.940493306712e-01 1.925426747785e-01 1.911747972560e-01 1.902425011236e-01 1.894889099604e-01 1.884203714617e-01 1.870287764183e-01 1.858284196521e-01 1.851070735095e-01 1.845155994267e-01 1.835957992140e-01 1.824138467840e-01 1.814331526214e-01 1.808885061104e-01 1.805068924789e-01 1.798778461660e-01 1.789713064487e-01 1.781884547569e-01 1.778558475224e-01 1.777655824387e-01 1.774265917110e-01 1.767456066040e-01 1.761749301086e-01 1.760825431540e-01 1.762362752131e-01 1.761490515814e-01 1.757493794895e-01 1.754461486022e-01 1.755685917338e-01 1.759568117831e-01 1.761878916345e-01 1.761137793141e-01 1.760524763493e-01 1.763839742870e-01 1.770400684507e-01 1.775765000979e-01 1.777728149862e-01 1.779387321065e-01 1.784883071496e-01 1.793782131191e-01 1.801845245705e-01 1.806756171774e-01 1.810962039436e-01 1.818373741835e-01 1.829366891512e-01 1.840340874817e-01 1.848324343431e-01 1.854839779722e-01 1.863975477324e-01 1.876897680639e-01 1.890268260440e-01 1.900789936944e-01 1.909558688838e-01 1.920414764150e-01 1.934827621433e-01 1.950143405525e-01 1.963169767926e-01 1.974182312997e-01 1.986466791246e-01 2.002070982318e-01 2.019151235704e-01 2.034409968703e-01 2.047400177002e-01 2.061006671201e-01 2.077537082136e-01 2.095826640067e-01 2.112964196423e-01 2.128052598198e-01 2.143071128496e-01 2.160225485463e-01 2.179244320189e-01 2.197861523412e-01 2.214733592250e-01 2.231001526427e-01 2.248706867547e-01 2.268113024422e-01 2.287534227575e-01 2.305664763837e-01 2.323081423506e-01 2.341289076957e-01 2.360849880796e-01 2.380862439945e-01 2.400142693269e-01 2.418592092783e-01 2.437246130070e-01 2.456939567006e-01 2.477316329848e-01 2.497442901366e-01 2.516981698505e-01 2.536320354083e-01 2.555989505746e-01 2.576195335708e-01 2.596694133378e-01 2.617054833141e-01 2.637076249052e-01 2.656911208518e-01 2.676788480901e-01 2.696847687696e-01 2.717199189684e-01 2.737698241410e-01 2.757907005917e-01 2.777664306114e-01 2.797300111936e-01 2.817259039283e-01 2.837651811093e-01 2.858172142394e-01 2.878299047881e-01 2.897853841237e-01 2.917319547865e-01 2.937262825806e-01 2.957676455010e-01 2.978021896280e-01 2.997862284622e-01 3.017235694705e-01 3.036588808184e-01 3.056386017548e-01 3.076530672167e-01 3.096447549368e-01 3.115773175187e-01 3.134707255642e-01 3.153697476844e-01 3.172991023928e-01 3.192454309286e-01 3.211620182547e-01 3.230217666374e-01 3.248492415882e-01 3.266839885157e-01 3.285376371216e-01 3.303888724190e-01 3.322089653676e-01 3.339867045579e-01 3.357377944001e-01 3.374915004261e-01 3.392527091799e-01 3.410029586029e-01 3.427278004721e-01 3.444260692470e-01 3.461006547561e-01 3.477602431763e-01 3.494148536645e-01 3.510659981752e-01 3.527100945723e-01 3.543419002399e-01 3.559499979558e-01 3.575249908666e-01 3.590797822411e-01 3.606313991355e-01 3.621747609108e-01 3.636962480303e-01 3.651863287419e-01 3.666427581407e-01 3.680770217545e-01 3.694996859459e-01 3.708959003569e-01 3.722548030779e-01 3.735943160725e-01 3.749384021953e-01 3.762870887878e-01 3.776185717039e-01 3.788987041045e-01 3.801213942024e-01 3.813294590530e-01 3.825661411425e-01 3.838172983776e-01 3.850298517524e-01 3.861598512596e-01 3.872074180649e-01 3.882206952352e-01 3.892514505922e-01 3.902944681529e-01 3.913061830140e-01 3.922525361142e-01 3.931271459337e-01 3.939575598247e-01 3.947911220015e-01 3.956482686318e-01 3.965095504250e-01 3.973402155689e-01 3.981096657110e-01 3.988208316780e-01 3.995206692191e-01 4.002487599545e-01 4.009899319897e-01 4.016957316099e-01 4.023301314076e-01 4.029018009307e-01 4.034571241827e-01 4.040230842695e-01 4.045731916153e-01 4.050706147969e-01 4.055109394226e-01 4.059128307925e-01 4.062935410365e-01 4.066491566297e-01 4.069645759153e-01 4.072466227885e-01 4.075132369288e-01 4.077541184637e-01 4.079416575065e-01 4.080757442954e-01 4.081877059204e-01 4.083110525447e-01 4.084341315621e-01 4.085033655078e-01 4.084895003352e-01 4.084347977186e-01 4.083995253972e-01 4.083880628535e-01 4.083429409156e-01 4.082091042406e-01 4.080014518954e-01 4.077926245372e-01 4.076190208046e-01 4.074378453109e-01 4.071811441024e-01 4.068337418163e-01 4.064477654537e-01 4.060832484415e-01 4.057334980230e-01 4.053352080088e-01 4.048457331232e-01 4.042908670332e-01 4.037295817495e-01 4.031894840978e-01 4.026338181557e-01 4.020010210361e-01 4.012818462522e-01 4.005254215443e-01 3.997824213906e-01 3.990476668699e-01 3.982658810899e-01 3.973895828091e-01 3.964449119602e-01 3.954994847584e-01 3.945794206106e-01 3.936372520250e-01 3.926094949262e-01 3.914898770803e-01 3.903483175667e-01 3.892414365647e-01 3.881374316049e-01 3.869562134857e-01 3.856756706198e-01 3.843573102147e-01 3.830724922803e-01 3.818077605755e-01 3.804749464251e-01 3.790359748135e-01 3.775532860681e-01 3.761046083701e-01 3.746808876151e-01 3.731979628510e-01 3.716064512907e-01 3.699678911392e-01 3.683675816647e-01 3.667935925910e-01 3.651589550829e-01 3.634215508536e-01 3.616376090677e-01 3.598935240316e-01 3.581757001047e-01 3.563946637496e-01 3.545134236899e-01 3.525996343785e-01 3.507214890750e-01 3.488626965721e-01 3.469401014942e-01 3.449226968166e-01 3.428819477531e-01 3.408759851025e-01 3.388747559986e-01 3.368125223998e-01 3.346747432496e-01 3.325198946891e-01 3.303949637450e-01 3.282600790251e-01 3.260613891890e-01 3.238107291323e-01 3.215551949306e-01 3.193163331623e-01 3.170550549019e-01 3.147315848586e-01 3.123702364168e-01 3.100152442086e-01 3.076634503688e-01 3.052779515793e-01 3.028418100260e-01 3.003788620768e-01 2.979181164238e-01 2.954492439268e-01 2.929416830972e-01 2.904026629201e-01 2.878524296104e-01 2.852916405345e-01 2.827095691339e-01 2.800943260859e-01 2.774643591482e-01 2.748358413295e-01 2.721907266499e-01 2.695128545472e-01 2.668127946575e-01 2.641109107086e-01 2.614139016244e-01 2.587009823299e-01 2.559584901539e-01 2.532020098392e-01 2.504501541982e-01 2.476983161593e-01 2.449334225121e-01 2.421532876159e-01 2.393700348424e-01 2.365888712767e-01 2.338039518757e-01 2.310096437293e-01 2.282172166059e-01 2.254307007750e-01 2.226419538809e-01 2.198481466246e-01 2.170545726930e-01 2.142716407678e-01 2.115006019906e-01 2.087292325912e-01 2.059567178096e-01 2.031935751577e-01 2.004468094260e-01 1.977146421120e-01 1.949910191655e-01 1.922743764758e-01 1.895742718763e-01 1.868954575950e-01 1.842359594558e-01 1.815976374962e-01 1.789793694325e-01 1.763816204824e-01 1.738114067606e-01 1.712726326413e-01 1.687652603251e-01 1.662914145689e-01 1.638461453363e-01 1.614363545325e-01 1.590718874767e-01 1.567513317762e-01 1.544737010623e-01 1.522406397765e-01 1.500522719834e-01 1.479207254546e-01 1.458483199053e-01 1.438302409989e-01 1.418724393458e-01 1.399738956752e-01 1.381414917161e-01 1.363844421891e-01 1.346967100619e-01 1.330808679088e-01 1.315420387153e-01 1.300804447169e-01 1.287051078255e-01 1.274156925843e-01 1.262097030093e-01 1.250933538487e-01 1.240669106317e-01 1.231339987378e-01 1.222994652465e-01 1.215570928588e-01 1.209093989781e-01 1.203613850577e-01 1.199095995976e-01 1.195584431881e-01 1.193062712198e-01 1.191463223418e-01 1.190866587346e-01 1.191218980778e-01 1.192511741131e-01 1.194756849991e-01 1.197873142560e-01 1.201873062737e-01 1.206760835230e-01 1.212442926579e-01 1.218962476677e-01 1.226261598634e-01 1.234291881711e-01 1.243066722832e-01 1.252489898514e-01 1.262549943291e-01 1.273270359831e-01 1.284538505008e-01 1.296377150218e-01 1.308723950198e-01 1.321493200413e-01 1.334770786928e-01 1.348440728441e-01 1.362490374335e-01 1.376912436322e-01 1.391590231689e-01 1.406573104780e-01 1.421843021352e-01 1.437300473381e-01 1.452988260717e-01 1.468815014627e-01 1.484778690837e-01 1.500905895552e-01 1.517080110581e-01 1.533348443852e-01 1.549677454527e-01 1.565980384762e-01 1.582342685993e-01 1.598652711659e-01 1.614913217466e-01 1.631170938867e-01 1.647291668324e-01 1.663358304178e-01 1.679313199027e-01 1.695092211765e-01 1.710797969376e-01 1.726313945509e-01 1.741642356826e-01 1.756820196805e-01 1.771729921002e-01 1.786489312327e-01 1.801004367688e-01 1.815242447661e-01 1.829294987203e-01 1.843022058002e-01 1.856496825420e-01 1.869722897319e-01 1.882580992843e-01 1.895203096151e-01 1.907463843677e-01 1.919391932719e-01 1.931048838786e-01 1.942289805675e-01 1.953226306997e-01 1.963805802234e-01 1.973966922607e-01 1.983836123038e-01 1.993262169521e-01 2.002313798223e-01 2.010990184068e-01 2.019210726891e-01 2.027084789444e-01 2.034524918655e-01 2.041518928540e-01 2.048141019822e-01 2.054258496663e-01 2.059994747020e-01 2.065303729382e-01 2.070101375985e-01 2.074516623490e-01 2.078411813009e-01 2.081865517890e-01 2.084902405091e-01 2.087408609367e-01 2.089500713573e-01 2.091086598531e-01 2.092170238774e-01 2.092837667332e-01 2.092968571338e-01 2.092650565397e-01 2.091843075792e-01 2.090485155220e-01 2.088702810475e-01 2.086388871131e-01 2.083599616888e-01 2.080336557797e-01 2.076515682010e-01 2.072243620021e-01 2.067456127236e-01 2.062148287235e-01 2.056379417589e-01 2.050066353089e-01 2.043261019971e-01 2.035971461528e-01 2.028140987966e-01 2.019849432923e-01 2.011045556170e-01 2.001719743082e-01 1.991933804754e-01 1.981585441128e-01 1.970771360862e-01 1.959479635776e-01 1.947637730309e-01 1.935366771650e-01 1.922544559657e-01 1.909234602876e-01 1.895494653355e-01 1.881198435500e-01 1.866477161621e-01 1.851243021246e-01 1.835480721015e-01 1.819337510166e-01 1.802642194138e-01 1.785519187541e-01 1.767948163035e-01 1.749814790329e-01 1.731355588486e-01 1.712361321344e-01 1.692943348972e-01 1.673128665361e-01 1.652730072927e-01 1.632035718851e-01 1.610844556867e-01 1.589225002979e-01 1.567273001428e-01 1.544744841371e-01 1.521951737844e-01 1.498706005961e-01 1.475027225692e-01 1.451083225626e-01 1.426581295427e-01 1.401823514545e-01 1.376690039041e-01 1.351104225321e-01 1.325321516403e-01 1.299017357656e-01 1.272484839498e-01 1.245648671496e-01 1.218374741319e-01 1.190946754421e-01 1.163057344344e-01 1.134934527875e-01 1.106589555000e-01 1.077833881420e-01 1.048971563817e-01 1.019741150748e-01 9.902949571116e-02 9.607035527824e-02 9.307593136693e-02 9.007451067059e-02 8.704727751512e-02 8.400062636211e-02 8.094910489809e-02 7.787057934702e-02 7.478946655888e-02 7.169674584694e-02 6.859264054661e-02 6.549514236772e-02 6.238512512630e-02 5.928124719764e-02 5.618410531458e-02 5.309076242734e-02 5.002280471855e-02 4.697152676113e-02 4.395060154733e-02 4.097630389411e-02 3.804852192883e-02 3.519778543179e-02 3.243821734710e-02 2.979517827960e-02 2.731583379165e-02 2.503874098454e-02 2.303469348027e-02 2.137928297479e-02 2.015500819498e-02 1.944807838194e-02 1.931013442276e-02 1.975305590686e-02 2.073366194312e-02 2.218286768511e-02 2.400527836964e-02 2.612388089000e-02 2.846950083492e-02 3.097799582680e-02 3.361816537679e-02 3.634750946712e-02 3.914576722864e-02 4.199968147891e-02 4.488039686983e-02 4.779346487195e-02 5.071897829415e-02 5.364960447157e-02 5.658842677824e-02 5.951355051460e-02 6.243587137552e-02 6.534631313822e-02 6.823778991126e-02 7.111812048674e-02 7.396884694831e-02 7.679658724326e-02 7.960059227751e-02 8.237258979480e-02 8.512078016872e-02 8.783211230381e-02 9.050686144937e-02 9.314893371626e-02 9.574799684334e-02 9.831155420740e-02 1.008329756497e-01 1.033089896333e-01 1.057433647385e-01 1.081281805438e-01 1.104680161036e-01 1.127598217520e-01 1.149980822161e-01 1.171878750653e-01 1.193226098152e-01 1.214011504006e-01 1.234270370045e-01 1.253923356154e-01 1.273024254614e-01 1.291541851364e-01 1.309413924345e-01 1.326699205759e-01 1.343333251394e-01 1.359325710390e-01 1.374694260070e-01 1.389361831317e-01 1.403374775895e-01 1.416688534226e-01 1.429295373714e-01 1.441230883931e-01 1.452424335731e-01 1.462897073155e-01 1.472645754117e-01 1.481618669729e-01 1.489860368995e-01 1.497341730960e-01 1.504021686678e-01 1.509963887158e-01 1.515072631127e-01 1.519395826287e-01 1.522943499462e-01 1.525632140957e-01 1.527557673716e-01 1.528632491332e-01 1.528859845167e-01 1.528288530262e-01 1.526820580631e-01 1.524549753373e-01 1.521431447132e-01 1.517426807750e-01 1.512612505326e-01 1.506875400752e-01 1.500303218347e-01 1.492883200002e-01 1.484568817741e-01 1.475447777656e-01 1.465390778964e-01 1.454466503911e-01 1.442719974298e-01 1.430069025139e-01 1.416619210954e-01 1.402280518903e-01 1.387068988647e-01 1.371043671969e-01 1.354136336435e-01 1.336431725054e-01 1.317917549158e-01 1.298529458993e-01 1.278391086725e-01 1.257400506670e-01 1.235652547121e-01 1.213173558352e-01 1.189881344514e-01 1.165905888244e-01 1.141180897792e-01 1.115754195658e-01 1.089704031504e-01 1.062967557954e-01 1.035669513984e-01 1.007776489056e-01 9.793369416631e-02 9.504392808276e-02 9.210712962345e-02 8.913496407121e-02 8.613263283994e-02 8.310267042629e-02 8.006205313724e-02 7.701456829238e-02 7.397500549719e-02 7.095971090132e-02 6.797769048804e-02 6.505451733933e-02 6.221017270110e-02 5.946895268393e-02 5.686628990433e-02 5.443073840045e-02 5.220684830048e-02 5.023708277842e-02 4.856763495048e-02 4.724944856997e-02 4.632421612393e-02 4.583144158014e-02 4.580000748165e-02 4.624331336097e-02 4.716170643118e-02 4.853886705729e-02 5.034355749057e-02 5.254438569303e-02 5.509780465943e-02 5.796415426013e-02 6.110499151596e-02 6.448045009202e-02 6.805984772846e-02 7.181368527728e-02 7.571360641661e-02 7.974334865759e-02 8.387726454600e-02 8.810120928033e-02 9.240033968135e-02 9.675889034950e-02 1.011701029336e-01 1.056181703476e-01 1.100948017150e-01 1.145921720827e-01 1.190999051358e-01 1.236145578957e-01 1.281240709718e-01 1.326253990461e-01 1.371109124785e-01 1.415729661930e-01 1.460088200127e-01 1.504114805506e-01 1.547742986995e-01 1.590936531058e-01 1.633633079299e-01 1.675783677336e-01 1.717356259011e-01 1.758263020002e-01 1.798502056224e-01 1.837991638835e-01 1.876708420867e-01 1.914595130815e-01 1.951610379501e-01 1.987717775426e-01 2.022858803774e-01 2.057011458094e-01 2.090120050514e-01 2.122124131081e-01 2.153026077877e-01 2.182743345013e-01 2.211280233055e-01 2.238559612561e-01 2.264565343515e-01 2.289262704285e-01 2.312607425122e-01 2.334561003974e-01 2.355112010583e-01 2.374184465439e-01 2.391796916490e-01 2.407870515860e-01 2.422413249455e-01 2.435401968718e-01 2.446770306628e-01 2.456545731534e-01 2.464660270426e-01 2.471107167137e-01 2.475885418940e-01 2.478926746950e-01 2.480276267211e-01 2.479880852089e-01 2.477734458623e-01 2.473849164617e-01 2.468175497691e-01 2.460750826800e-01 2.451562707385e-01 2.440571668235e-01 2.427844560489e-01 2.413321887580e-01 2.397050125044e-01 2.379048932255e-01 2.359292983609e-01 2.337853962282e-01 2.314710435667e-01 2.289905216424e-01 2.263496716442e-01 2.235456079245e-01 2.205879469651e-01 2.174785131701e-01 2.142221288698e-01 2.108271054115e-01 2.072946949922e-01 2.036370686350e-01 1.998601514791e-01 1.959695342829e-01 1.919801601049e-01 1.878957072921e-01 1.837316456503e-01 1.794999564946e-01 1.752105655071e-01 1.708844015343e-01 1.665319471090e-01 1.621750423400e-01 1.578325645339e-01 1.535249409295e-01 1.492786797464e-01 1.451168807780e-01 1.410686800866e-01 1.371653809273e-01 1.334369976371e-01 1.299213339826e-01 1.266522406314e-01 1.236686802104e-01 1.210095594705e-01 1.187085392256e-01 1.168055994953e-01 1.153267995909e-01 1.143031108770e-01 1.137529173642e-01 1.136888621279e-01 1.141182274660e-01 1.150330200562e-01 1.164247599304e-01 1.182710872863e-01 1.205448040873e-01 1.232184108411e-01 1.262533934929e-01 1.296133885533e-01 1.332614403077e-01 1.371596047045e-01 1.412726704656e-01 1.455626721505e-01 1.499987667448e-01 1.545476191053e-01 1.591794119933e-01 1.638676475786e-01 1.685828030948e-01 1.733055529505e-01 1.780112063495e-01 1.826786867707e-01 1.872915478090e-01 1.918285088604e-01 1.962766325477e-01 2.006196627856e-01 2.048400372530e-01 2.089303996063e-01 2.128719693439e-01 2.166586872963e-01 2.202779621811e-01 2.237179955489e-01 2.269761204942e-01 2.300381932945e-01 2.329010457928e-01 2.355579549800e-01 2.379972355695e-01 2.402233690702e-01 2.422232232948e-01 2.439966860661e-01 2.455429139145e-01 2.468531787739e-01 2.479335633406e-01 2.487787696003e-01 2.493867958974e-01 2.497667394242e-01 2.499080199892e-01 2.498212728840e-01 2.495058463757e-01 2.489611176714e-01 2.481989157083e-01 2.472159687276e-01 2.460220933807e-01 2.446239978148e-01 2.430240073420e-01 2.412357991606e-01 2.392617414033e-01 2.371112179705e-01 2.347964839954e-01 2.323220155220e-01 2.297029120669e-01 2.269468155156e-01 2.240663784173e-01 2.210755005340e-01 2.179830429150e-01 2.148063496077e-01 2.115541179415e-01 2.082418495957e-01 2.048834465013e-01 2.014905987910e-01 1.980790612091e-01 1.946627401905e-01 1.912554207201e-01 1.878736070447e-01 1.845265030637e-01 1.812325901039e-01 1.780019350087e-01 1.748468740912e-01 1.717810161395e-01 1.688125637398e-01 1.659555294051e-01 1.632171266020e-01 1.606055172118e-01 1.581321257881e-01 1.557986428554e-01 1.536131315936e-01 1.515780475005e-01 1.496955840263e-01 1.479695033518e-01 1.463960250059e-01 1.449800845299e-01 1.437173522196e-01 1.426069592513e-01 1.416498416763e-01 1.408382387054e-01 1.401734525020e-01 1.396507671205e-01 1.392672526030e-01 1.390234212251e-01 1.389124638336e-01 1.389378271063e-01 1.390979183764e-01 1.393894322858e-01 1.398189361815e-01 1.403809252962e-01 1.410797849133e-01 1.419180270759e-01 1.428918977465e-01 1.440073848322e-01 1.452626335835e-01 1.466592683257e-01 1.481984512031e-01 1.498749942882e-01 1.516906018439e-01 1.536406723951e-01 1.557170943250e-01 1.579171822308e-01 1.602291709302e-01 1.626435862014e-01 1.651512332941e-01 1.677353856982e-01 1.703838288497e-01 1.730801872451e-01 1.758051999185e-01 1.785420553015e-01 1.812698646348e-01 1.839671814503e-01 1.866121348237e-01 1.891803127236e-01 1.916521256117e-01 1.940032644351e-01 1.962098770020e-01 1.982512407697e-01 2.001023457325e-01 2.017416804944e-01 2.031455943211e-01 2.042944657938e-01 2.051674620487e-01 2.057448264857e-01 2.060085050162e-01 2.059421618497e-01 2.055323753969e-01 2.047649147371e-01 2.036279290736e-01 2.021147553936e-01 2.002159155682e-01 1.979269171984e-01 1.952486315364e-01 1.921789123658e-01 1.887268321399e-01 1.848960075548e-01 1.807006270484e-01 1.761596019777e-01 1.712892304599e-01 1.661201992546e-01 1.606826742887e-01 1.550134108210e-01 1.491651725765e-01 1.431869859062e-01 1.371493075188e-01 1.311305075013e-01 1.252182895261e-01 1.195252124387e-01 1.141657864208e-01 1.092795770905e-01 1.050143754917e-01 1.015175033916e-01 9.893912719701e-02 9.739623035236e-02 9.697717127002e-02 9.771497312969e-02 9.958094849023e-02 1.025057017708e-01 1.063660592368e-01 1.110220789460e-01 1.163230608495e-01 1.221148389819e-01 1.282611948643e-01 1.346307499918e-01 1.411086333202e-01 1.475941444471e-01 1.539956463766e-01 1.602375671599e-01 1.662475521278e-01 1.719696429910e-01 1.773476522381e-01 1.823378580502e-01 1.869061311305e-01 1.910116763000e-01 1.946354976497e-01 1.977539802155e-01 2.003473184601e-01 2.024136656747e-01 2.039383304433e-01 2.049241590669e-01 2.053788665382e-01 2.053016604920e-01 2.047160171297e-01 2.036333228632e-01 2.020750362489e-01 2.000728220274e-01 1.976489523383e-01 1.948448195364e-01 1.916925104879e-01 1.882320945705e-01 1.845108552758e-01 1.805667878712e-01 1.764541707495e-01 1.722186425154e-01 1.679095959484e-01 1.635827184174e-01 1.592838822626e-01 1.550690073906e-01 1.509862920146e-01 1.470861213839e-01 1.434201419890e-01 1.400320824475e-01 1.369710559911e-01 1.342829358556e-01 1.320082570820e-01 1.301937267973e-01 1.288751199449e-01 1.280946364967e-01 1.278884309545e-01 1.282864542447e-01 1.293244063573e-01 1.310228402598e-01 1.334048616614e-01 1.364832204112e-01 1.402607374685e-01 1.447384892757e-01 1.499021443553e-01 1.557283177366e-01 1.621918137141e-01 1.692484437161e-01 1.768530201680e-01 1.849510461773e-01 1.934783718833e-01 2.023687708068e-01 2.115485280239e-01 2.209368904366e-01 2.304554122346e-01 2.400170079242e-01 2.495342226213e-01 2.589189476079e-01 2.680809990323e-01 2.769334750017e-01 2.853871148075e-01 2.933570244968e-01 3.007648833762e-01 3.075318258614e-01 3.135859346313e-01 3.188642157600e-01 3.233077054036e-01 3.268710971281e-01 3.295150701119e-01 3.312091502914e-01 3.319428149602e-01 3.317079425117e-01 3.305158002885e-01 3.283942467412e-01 3.253753329865e-01 3.215199116391e-01 3.168965174537e-01 3.115897007764e-01 3.057055371370e-01 2.993583285077e-01 2.926792561870e-01 2.858146535183e-01 2.789165428910e-01 2.721436602645e-01 2.656574187039e-01 2.596138831796e-01 2.541534009820e-01 2.494018658756e-01 2.454499381880e-01 2.423564407890e-01 2.401409649974e-01 2.387749684916e-01 2.381936358678e-01 2.382976366562e-01 2.389532135455e-01 2.400188598611e-01 2.413350045451e-01 2.427471936582e-01 2.441107508105e-01 2.452933815033e-01 2.461851599248e-01 2.466998774656e-01 2.467778344954e-01 2.463878035734e-01 2.455258011526e-01 2.442195457921e-01 2.425199907633e-01 2.405069827202e-01 2.382795306221e-01 2.359548209840e-01 2.336673120773e-01 2.315505500250e-01 2.297383587742e-01 2.283566845505e-01 2.275079002399e-01 2.272660789512e-01 2.276731921505e-01 2.287298824868e-01 2.303999578407e-01 2.326099994281e-01 2.352590702911e-01 2.382216433246e-01 2.413616314949e-01 2.445380530084e-01 2.476129727096e-01 2.504637631413e-01 2.529774154883e-01 2.550675413928e-01 2.566662821556e-01 2.577295092877e-01 2.582444973290e-01 2.582167728277e-01 2.576795014322e-01 2.566886430028e-01 2.553151858993e-01 2.536554634540e-01 2.518070729175e-01 2.498778362664e-01 2.479816208886e-01 2.462194230415e-01 2.446843125607e-01 2.434558396579e-01 2.425880892852e-01 2.421196960443e-01 2.420592191681e-01 2.423931890077e-01 2.430929328596e-01 2.441078680859e-01 2.453772591115e-01 2.468352090188e-01 2.484147700947e-01 2.500480388358e-01 2.516762878783e-01 2.532474181161e-01 2.547189288429e-01 2.560569077016e-01 2.572388342803e-01 2.582431515637e-01 2.590612933879e-01 2.596837415934e-01 2.601040401286e-01 2.603225506667e-01 2.603351764949e-01 2.601411693100e-01 2.597438775119e-01 2.591404929116e-01 2.583388281113e-01 2.573440044314e-01 2.561660871483e-01 2.548209070928e-01 2.533232598823e-01 2.516972480628e-01 2.499686768955e-01 2.481610968041e-01 2.463062091382e-01 2.444287650063e-01 2.425500498430e-01 2.406939830169e-01 2.388768365752e-01 2.371114335868e-01 2.354136086716e-01 2.338009933320e-01 2.322966054487e-01 2.309344613368e-01 2.297620262717e-01 2.288396105859e-01 2.282446148327e-01 2.280615623889e-01 2.283823291099e-01 2.292965449004e-01 2.308726800451e-01 2.331602984422e-01 2.361681997393e-01 2.398527415146e-01 2.441317684306e-01 2.488658197904e-01 2.538777170678e-01 2.589566376480e-01 2.638714204268e-01 2.683953970043e-01 2.723033471677e-01 2.754054151022e-01 2.775477985854e-01 2.786258591732e-01 2.786051111742e-01 2.775127759112e-01 2.754523588926e-01 2.726089189930e-01 2.692327332970e-01 2.656410650002e-01 2.621969230129e-01 2.592776977028e-01 2.572410002314e-01 2.563875449398e-01 2.569156309008e-01 2.588958436681e-01 2.622667942416e-01 2.668396938063e-01 2.723371071549e-01 2.784385551126e-01 2.848110180719e-01 2.911613776969e-01 2.972620366410e-01 3.029598694748e-01 3.082003660134e-01 3.130115215752e-01 3.175046912814e-01 3.218445428138e-01 3.262292616052e-01 3.308547008809e-01 3.358781320820e-01 3.413970750369e-01 3.474140880735e-01 3.538425739993e-01 3.605030611710e-01 3.671386636623e-01 3.734533907522e-01 3.791297531058e-01 3.838700463516e-01 3.874217826621e-01 3.895936466215e-01 3.902862981976e-01 3.894800371994e-01 3.872483047226e-01 3.837488607687e-01 3.791881214239e-01 3.738304339187e-01 3.679422832789e-01 3.617727985882e-01 3.555412797164e-01 3.494008700861e-01 3.434449001601e-01 3.377118106429e-01 3.322014562223e-01 3.269145847751e-01 3.218704217457e-01 3.171492930126e-01 3.128998478520e-01 3.093384571216e-01 3.067311139575e-01 3.053358514110e-01 3.053560356355e-01 3.068690449108e-01 3.097837451978e-01 3.138275721206e-01 3.185558094658e-01 3.234143815780e-01 3.277937597955e-01 3.311109996065e-01 3.328738722780e-01 3.327228637120e-01 3.305039035749e-01 3.262611895862e-01 3.202807398188e-01 3.130746124692e-01 3.053511118840e-01 2.979742035199e-01 2.918433176539e-01 2.877807886362e-01 2.863729027326e-01 2.878369929248e-01 2.920031930204e-01 2.983388495583e-01 3.060965804076e-01 3.144558378726e-01 3.226506314375e-01 3.300789926312e-01 3.363250436263e-01 3.411934997906e-01 3.446906083083e-01 3.469850771021e-01 3.483843491758e-01 3.492600293902e-01 3.500089846682e-01 3.509968424069e-01 3.525101597536e-01 3.547537471946e-01 3.578146148392e-01 3.616948974106e-01 3.663232655685e-01 3.715638409516e-01 3.772563355058e-01 3.831975828678e-01 3.891576549502e-01 3.948826735399e-01 4.000820036252e-01 4.044666219447e-01 4.077414203596e-01 4.096587717947e-01 4.100561992437e-01 4.088766777663e-01 4.062226231526e-01 4.023515705011e-01 3.976710467439e-01 3.927094277747e-01 3.880331247339e-01 3.841892833927e-01 3.815954545886e-01 3.805007213649e-01 3.809668357156e-01 3.828947904475e-01 3.861091808960e-01 3.875139279365e-01 3.877696092734e-01 3.903633463257e-01 3.970519342039e-01 4.060716660219e-01 4.138751300787e-01 4.184495424492e-01 4.209996839792e-01 4.246533075035e-01 4.312970681865e-01 4.395388745097e-01 4.458754844930e-01 4.477912971522e-01 4.458360920187e-01 4.430586249481e-01 4.422298466885e-01 4.433115460830e-01 4.436479097338e-01 4.407020167422e-01 4.345991354310e-01 4.282452074684e-01 4.248602901320e-01 4.250010648905e-01 4.260605384625e-01 4.248170515058e-01 4.203623796140e-01 4.147870622403e-01 4.111278280545e-01 4.103630365288e-01 4.104034504075e-01 4.081603820948e-01 4.025434413771e-01 3.955721404050e-01 3.906898687242e-01 3.896633328035e-01 3.910422680510e-01 3.918937933035e-01 3.909056621331e-01 3.897801369100e-01 3.916581937425e-01 3.980049744567e-01 4.070507916926e-01 4.154670787493e-01 4.214143918806e-01 4.259301045777e-01 4.315676136587e-01 4.396013680537e-01 4.484977970806e-01 4.551963497496e-01 4.578338418503e-01 4.573695127042e-01 4.567456499795e-01 4.583273879837e-01 4.619581775331e-01 4.655796770727e-01 4.677127014468e-01 4.692766133731e-01 4.729388557097e-01 4.804990910120e-01 4.909035217182e-01 5.010218492361e-01 5.083960965736e-01 5.133182053637e-01 5.184864289283e-01 5.264767883318e-01 5.372625133751e-01 5.481734868682e-01 5.562061723527e-01 5.603856385738e-01 5.623736695708e-01 5.651830268652e-01 5.713380735529e-01 5.530352475117e-01 5.309096633980e-01 5.161235501638e-01 5.032962862051e-01 5.101135478658e-01 5.287649543564e-01 5.353892520975e-01 5.184061911303e-01 4.904436376848e-01 4.751973243505e-01 4.793154315330e-01 4.863594009193e-01 4.824470974347e-01 4.721965645356e-01 4.670899655764e-01 4.655627101185e-01 4.564786089955e-01 4.419737189543e-01 4.436161726154e-01 4.725970376143e-01 5.049557503897e-01 5.082999825229e-01 4.778888025629e-01 4.476066712129e-01 4.596846563899e-01 5.041925788497e-01 5.326228902394e-01 5.186279620968e-01 4.790025289293e-01 4.572506821892e-01 4.726597591211e-01 4.961358940443e-01 4.985489392917e-01 4.855686847126e-01 4.824112458654e-01 4.934967043225e-01 4.955915498252e-01 4.770521203180e-01 4.633973378865e-01 4.883570991882e-01 5.352077899496e-01 5.529599003234e-01 5.162732616769e-01 4.551680808206e-01 4.436551138142e-01 5.033709998048e-01 5.639795448155e-01 5.673545107625e-01 5.144933710285e-01 4.593428185426e-01 4.585978619451e-01 4.932943752884e-01 5.069859511080e-01 4.861914026292e-01 4.663851673672e-01 4.799232289288e-01 5.039800489624e-01 4.979170201991e-01 4.629754159866e-01 4.504080620113e-01 4.951580546356e-01 5.536813050156e-01 5.683300038534e-01 5.297526189384e-01 4.848053314862e-01 4.930783756358e-01 5.421297407621e-01 5.703189622054e-01 5.505433528021e-01 5.098893380107e-01 4.968304804468e-01 5.153280447820e-01 5.213798916946e-01 4.903747294163e-01 4.497080940037e-01 4.493165065940e-01 4.849827571072e-01 5.018164269518e-01 4.709403306222e-01 4.215052501978e-01 4.182383172637e-01 4.706352442110e-01 5.172671690981e-01 5.173817126608e-01 4.841924346992e-01 4.658851223832e-01 4.873247921869e-01 5.175605173153e-01 5.224506422965e-01 5.056236451859e-01 4.958071742733e-01 5.042199298089e-01 5.088338064363e-01 4.911355461882e-01 4.659346681722e-01 4.651695337407e-01 4.888935601494e-01 5.020441956882e-01 4.850913412386e-01 4.612910997838e-01 4.716544511004e-01 5.122292737236e-01 5.364409992080e-01 5.182648428260e-01 4.829062544119e-01 4.858801965977e-01 5.354856878764e-01 5.757806682555e-01 5.626820420004e-01 5.058108773977e-01 4.658701351622e-01 4.915629227455e-01 5.439568730421e-01 5.591996432882e-01 5.208535747089e-01 4.666689656196e-01 4.543985451904e-01 4.872700921893e-01 5.139497513602e-01 5.040473441734e-01 4.727348867659e-01 4.574489146942e-01 4.700970644622e-01 4.846361397695e-01 4.803838643274e-01
 1.989225721115e-01 1.972094456612e-01 1.956628520548e-01 1.945728158628e-01 1.936293898986e-01 1.923290231998e-01 1.907159852753e-01 1.893310857638e-01 1.884227363445e-01 1.876071885477e-01 1.864445079385e-01 1.850323032792e-01 1.838388292299e-01 1.830808089466e-01 1.824680945813e-01 1.815846478101e-01 1.804191386950e-01 1.794027856633e-01 1.788551313768e-01 1.785248025301e-01 1.779071214508e-01 1.769525921743e-01 1.761475285110e-01 1.758321528076e-01 1.757308051722e-01 1.753604543687e-01 1.746879449285e-01 1.741401572114e-01 1.740288974517e-01 1.741672033578e-01 1.741232431462e-01 1.737716641096e-01 1.734607859260e-01 1.735682416259e-01 1.739860191801e-01 1.742507937800e-01 1.741749578875e-01 1.741048904902e-01 1.744425607087e-01 1.751044518329e-01 1.756566327705e-01 1.758945067849e-01 1.760900273793e-01 1.766316727604e-01 1.775277088117e-01 1.783982993559e-01 1.789605336105e-01 1.794017463181e-01 1.801374548695e-01 1.812518189677e-01 1.823859644205e-01 1.832276080002e-01 1.839189366531e-01 1.848464664077e-01 1.861319513336e-01 1.874909747375e-01 1.886136765502e-01 1.895511606627e-01 1.906421888261e-01 1.920747379261e-01 1.936408988930e-01 1.950136583494e-01 1.961726772532e-01 1.974195460345e-01 1.989682488769e-01 2.006833377976e-01 2.022759550159e-01 2.036710358538e-01 2.050764619387e-01 2.067073461125e-01 2.085224597778e-01 2.102921069634e-01 2.118898917973e-01 2.134418073193e-01 2.151469733103e-01 2.170204825335e-01 2.188934236446e-01 2.206436043621e-01 2.223324284436e-01 2.241065503488e-01 2.260158912639e-01 2.279703872272e-01 2.298553529176e-01 2.316653542964e-01 2.335039829872e-01 2.354478221473e-01 2.374572048238e-01 2.394449244334e-01 2.413812850468e-01 2.433020699952e-01 2.452577760194e-01 2.472691058801e-01 2.493132364447e-01 2.513459039339e-01 2.533480660445e-01 2.553337768185e-01 2.573242517927e-01 2.593383651757e-01 2.613887648920e-01 2.634550392369e-01 2.654902455870e-01 2.674805569962e-01 2.694647727802e-01 2.714876332070e-01 2.735593372085e-01 2.756428789294e-01 2.776832182725e-01 2.796678034669e-01 2.816505047034e-01 2.836891956403e-01 2.857756156436e-01 2.878531066938e-01 2.898786511415e-01 2.918586985610e-01 2.938439053914e-01 2.958794329098e-01 2.979504936705e-01 2.999946812617e-01 3.019797265750e-01 3.039293886548e-01 3.058886243109e-01 3.078835918051e-01 3.098956400666e-01 3.118748439375e-01 3.137979291127e-01 3.156922799234e-01 3.175987736531e-01 3.195260492095e-01 3.214506621382e-01 3.233448432667e-01 3.251966175244e-01 3.270252610772e-01 3.288601710173e-01 3.307033251269e-01 3.325360080084e-01 3.343458466293e-01 3.361292859229e-01 3.378903266299e-01 3.396379857677e-01 3.413838266198e-01 3.431293971244e-01 3.448684325927e-01 3.465959513970e-01 3.482966654637e-01 3.499654709357e-01 3.516197593430e-01 3.532731880362e-01 3.549183683427e-01 3.565398646975e-01 3.581301039069e-01 3.596877754673e-01 3.612285777487e-01 3.627576490807e-01 3.642597030518e-01 3.657250180850e-01 3.671759666417e-01 3.686334956910e-01 3.700968628374e-01 3.715387355715e-01 3.729276147449e-01 3.742618825518e-01 3.755895304191e-01 3.769486108470e-01 3.783180498103e-01 3.796421961875e-01 3.808820933847e-01 3.820429098019e-01 3.831791835155e-01 3.843365785662e-01 3.855035995702e-01 3.866340584486e-01 3.876982824898e-01 3.886918898152e-01 3.896488566684e-01 3.906145822873e-01 3.916050575831e-01 3.925969848638e-01 3.935536122501e-01 3.944480972233e-01 3.952883099460e-01 3.961254522915e-01 3.969926788675e-01 3.978684329330e-01 3.987034205208e-01 3.994654026774e-01 4.001697610657e-01 4.008635145938e-01 4.015687680722e-01 4.022526944819e-01 4.028822095005e-01 4.034567463465e-01 4.039958812144e-01 4.045143904467e-01 4.050065960999e-01 4.054590718789e-01 4.058812071160e-01 4.062897079267e-01 4.066684583960e-01 4.069920357889e-01 4.072648817800e-01 4.075226281818e-01 4.077935791844e-01 4.080597095901e-01 4.082648160560e-01 4.083880247505e-01 4.084798079767e-01 4.085968972912e-01 4.087334183535e-01 4.088271359950e-01 4.088290895593e-01 4.087645532110e-01 4.087079613148e-01 4.086869080926e-01 4.086483653846e-01 4.085278112600e-01 4.083191982021e-01 4.080818579258e-01 4.078706055123e-01 4.076680554436e-01 4.074070854477e-01 4.070543333397e-01 4.066430823123e-01 4.062328443984e-01 4.058426023641e-01 4.054277911625e-01 4.049300378645e-01 4.043494130044e-01 4.037399225859e-01 4.031463473840e-01 4.025564979708e-01 4.019096928023e-01 4.011670703558e-01 4.003641583801e-01 3.995673428778e-01 3.987929730449e-01 3.979874757335e-01 3.970901035891e-01 3.961058517896e-01 3.951097854615e-01 3.941501213145e-01 3.931824116445e-01 3.921295404766e-01 3.909795849698e-01 3.898031578598e-01 3.886641654090e-01 3.875354382709e-01 3.863275762723e-01 3.850148509214e-01 3.836707096058e-01 3.823643898905e-01 3.810745506567e-01 3.797130537831e-01 3.782433088708e-01 3.767395613005e-01 3.752783840666e-01 3.738334282018e-01 3.723162230137e-01 3.706962578967e-01 3.690423606837e-01 3.674326572000e-01 3.658397548868e-01 3.641691261001e-01 3.624029884025e-01 3.606140681888e-01 3.588641511893e-01 3.571233721962e-01 3.553067402746e-01 3.533984247967e-01 3.514775352769e-01 3.495920282126e-01 3.477011094688e-01 3.457407460104e-01 3.437068940187e-01 3.416654467614e-01 3.396525609548e-01 3.376185348943e-01 3.355162479776e-01 3.333658752931e-01 3.312151860200e-01 3.290776942048e-01 3.269088388817e-01 3.246735374739e-01 3.224067033304e-01 3.201479651194e-01 3.178856353587e-01 3.155833130720e-01 3.132285684358e-01 3.108496700130e-01 3.084745984579e-01 3.060830590716e-01 3.036492030697e-01 3.011844174724e-01 2.987065875582e-01 2.962167780955e-01 2.936996104671e-01 2.911473269910e-01 2.885819718891e-01 2.860142691971e-01 2.834239808406e-01 2.807978759196e-01 2.781484073173e-01 2.754980037071e-01 2.728476864772e-01 2.701747406337e-01 2.674681389976e-01 2.647484881147e-01 2.620312988549e-01 2.593087377646e-01 2.565670833934e-01 2.538085338920e-01 2.510445550784e-01 2.482782009326e-01 2.455027626996e-01 2.427141349653e-01 2.399252800177e-01 2.371371066021e-01 2.343403379967e-01 2.315350502323e-01 2.287258336686e-01 2.259240213915e-01 2.231279547519e-01 2.203237994073e-01 2.175142813785e-01 2.147115794371e-01 2.119183927119e-01 2.091328954012e-01 2.063490387358e-01 2.035665800623e-01 2.007954752355e-01 1.980380208989e-01 1.952937629372e-01 1.925624207534e-01 1.898439107633e-01 1.871380126708e-01 1.844530010987e-01 1.817911045932e-01 1.791523291725e-01 1.765364709017e-01 1.739408897010e-01 1.713726578643e-01 1.688410469574e-01 1.663418282531e-01 1.638767160255e-01 1.614432246384e-01 1.590466350988e-01 1.566974875515e-01 1.543939427821e-01 1.521340032550e-01 1.499229251293e-01 1.477592212634e-01 1.456525898200e-01 1.436088857040e-01 1.416209070919e-01 1.396955189738e-01 1.378347673039e-01 1.360401170642e-01 1.343228711453e-01 1.326792556779e-01 1.311089820598e-01 1.296202508545e-01 1.282116074681e-01 1.268898335292e-01 1.256590606889e-01 1.245124360166e-01 1.234572502446e-01 1.224966055604e-01 1.216299401493e-01 1.208628885242e-01 1.201915293443e-01 1.196157169357e-01 1.191419206568e-01 1.187653486825e-01 1.184893503207e-01 1.183132509011e-01 1.182304940670e-01 1.182468596982e-01 1.183590205373e-01 1.185622824172e-01 1.188613018803e-01 1.192490609603e-01 1.197225172798e-01 1.202842413535e-01 1.209231857189e-01 1.216427314130e-01 1.224408684760e-01 1.233085719522e-01 1.242490347115e-01 1.252524446752e-01 1.263159335078e-01 1.274432035795e-01 1.286245172734e-01 1.298583202721e-01 1.311422335590e-01 1.324652632967e-01 1.338342539434e-01 1.352421800857e-01 1.366825756558e-01 1.381589271760e-01 1.396594461758e-01 1.411864496744e-01 1.427402650088e-01 1.443084968255e-01 1.458985643612e-01 1.475020484249e-01 1.491144958230e-01 1.507418658251e-01 1.523703554573e-01 1.540053387097e-01 1.556467314008e-01 1.572814598511e-01 1.589204990673e-01 1.605528427522e-01 1.621763593654e-01 1.637996840893e-01 1.654074828597e-01 1.670058270661e-01 1.685931144953e-01 1.701594542676e-01 1.717172853795e-01 1.732541933163e-01 1.747700963513e-01 1.762715126546e-01 1.777431489918e-01 1.791978960021e-01 1.806283615191e-01 1.820279301977e-01 1.834079982883e-01 1.847541892931e-01 1.860724556908e-01 1.873659442775e-01 1.886211137233e-01 1.898507971877e-01 1.910450259231e-01 1.922029970889e-01 1.933333233671e-01 1.944213542838e-01 1.954766464785e-01 1.964948533389e-01 1.974702174235e-01 1.984155715167e-01 1.993159341499e-01 2.001765347073e-01 2.010007957914e-01 2.017765567555e-01 2.025175611004e-01 2.032141442317e-01 2.038647602323e-01 2.044767929424e-01 2.050378401637e-01 2.055584000869e-01 2.060358588185e-01 2.064634348116e-01 2.068510784099e-01 2.071859962021e-01 2.074756327983e-01 2.077219866887e-01 2.079160051407e-01 2.080670820636e-01 2.081670490296e-01 2.082157360246e-01 2.082207752702e-01 2.081730654265e-01 2.080794701255e-01 2.079374902940e-01 2.077403376920e-01 2.074989288168e-01 2.072045346810e-01 2.068598037252e-01 2.064683151906e-01 2.060209895269e-01 2.055264575491e-01 2.049818741617e-01 2.043832047495e-01 2.037393353451e-01 2.030406086450e-01 2.022918501878e-01 2.014953788599e-01 2.006418598056e-01 1.997424575683e-01 1.987922596707e-01 1.977881854664e-01 1.967391519351e-01 1.956329572991e-01 1.944793987151e-01 1.932799675304e-01 1.920236914317e-01 1.907251881606e-01 1.893705802956e-01 1.879657324792e-01 1.865197111783e-01 1.850149591134e-01 1.834703894808e-01 1.818732426561e-01 1.802230879586e-01 1.785374799566e-01 1.767939106204e-01 1.750104803359e-01 1.731798981856e-01 1.712919218263e-01 1.693739514308e-01 1.673988389197e-01 1.653847162362e-01 1.633298287905e-01 1.612172285016e-01 1.590774780574e-01 1.568856530932e-01 1.546518908521e-01 1.523859403340e-01 1.500606478828e-01 1.477126793156e-01 1.453165747045e-01 1.428788368028e-01 1.404140600099e-01 1.378934766929e-01 1.353524474358e-01 1.327705961698e-01 1.301469735021e-01 1.275022017329e-01 1.248051143520e-01 1.220870833862e-01 1.193367462503e-01 1.165460529001e-01 1.137400230990e-01 1.108890606502e-01 1.080180376801e-01 1.051231234602e-01 1.021909573171e-01 9.924799379693e-02 9.626948942867e-02 9.327340169306e-02 9.026097697895e-02 8.721829190854e-02 8.416812184374e-02 8.109546644675e-02 7.800914041807e-02 7.491848568167e-02 7.180666509487e-02 6.869376816494e-02 6.557372936648e-02 6.244772751538e-02 5.933242066452e-02 5.621481612919e-02 5.311006685823e-02 5.002448527412e-02 4.695658945108e-02 4.392870139628e-02 4.093883917938e-02 3.800451318998e-02 3.514929140573e-02 3.238414800252e-02 2.975269816900e-02 2.728766818872e-02 2.503965607154e-02 2.308145029394e-02 2.148405936758e-02 2.034124658488e-02 1.972838335431e-02 1.969528136987e-02 2.024175828222e-02 2.132328526494e-02 2.286070604755e-02 2.476071400087e-02 2.695272242395e-02 2.935571349328e-02 3.192528733256e-02 3.461996684280e-02 3.739936887974e-02 4.025523486064e-02 4.315657031004e-02 4.609339696256e-02 4.905954430644e-02 5.203198314767e-02 5.501971033940e-02 5.800683080531e-02 6.098981202111e-02 6.397104569843e-02 6.693254359464e-02 6.988144805770e-02 7.281341627883e-02 7.572249554034e-02 7.861430035956e-02 8.147494482160e-02 8.430774335747e-02 8.711189999745e-02 8.987905260635e-02 9.261820948269e-02 9.531865573646e-02 9.797996880274e-02 1.006039623923e-01 1.031837889840e-01 1.057233941291e-01 1.082190570636e-01 1.106663738864e-01 1.130699647264e-01 1.154211839951e-01 1.177225348782e-01 1.199737102174e-01 1.221683931967e-01 1.243127047058e-01 1.264003869391e-01 1.284295871384e-01 1.304027052100e-01 1.323128075411e-01 1.341643977399e-01 1.359553222752e-01 1.376793825104e-01 1.393419408665e-01 1.409361303195e-01 1.424644337580e-01 1.439263375050e-01 1.453170284118e-01 1.466391579407e-01 1.478898282249e-01 1.490663099026e-01 1.501713420887e-01 1.512011981540e-01 1.521551898542e-01 1.530346228811e-01 1.538338450727e-01 1.545560240337e-01 1.552005965349e-01 1.557616096358e-01 1.562472748691e-01 1.566474072781e-01 1.569647269323e-01 1.572022640471e-01 1.573499250880e-01 1.574193401835e-01 1.574011708052e-01 1.572968001713e-01 1.571094521440e-01 1.568292715023e-01 1.564658902101e-01 1.560153688162e-01 1.554750938813e-01 1.548519260259e-01 1.541336840009e-01 1.533278449981e-01 1.524358295451e-01 1.514521604910e-01 1.503854136182e-01 1.492263301749e-01 1.479763437162e-01 1.466427743395e-01 1.452148893883e-01 1.437057429549e-01 1.421079172322e-01 1.404186248105e-01 1.386488988622e-01 1.367870965265e-01 1.348447124463e-01 1.328200452937e-01 1.307069403968e-01 1.285177163455e-01 1.262417309333e-01 1.238886578009e-01 1.214607484585e-01 1.189519253940e-01 1.163750106994e-01 1.137221502913e-01 1.110001000679e-01 1.082144332439e-01 1.053607217413e-01 1.024515554470e-01 9.948513957797e-02 9.646438482771e-02 9.340066267601e-02 9.029385615845e-02 8.715398899978e-02 8.398971612981e-02 8.080364683696e-02 7.761306569856e-02 7.442490269416e-02 7.125562454593e-02 6.812323867211e-02 6.504175311866e-02 6.204061741634e-02 5.914308745971e-02 5.638328173499e-02 5.379960324480e-02 5.143028448095e-02 4.932735723195e-02 4.754236636792e-02 4.612857939954e-02 4.513864753345e-02 4.461406621713e-02 4.458768712477e-02 4.507419240857e-02 4.607028450997e-02 4.755507882955e-02 4.949530563761e-02 5.184563710213e-02 5.456112782670e-02 5.759579738565e-02 6.090471579047e-02 6.445219376255e-02 6.819893368554e-02 7.211693542810e-02 7.617938991475e-02 8.036213470361e-02 8.465046289745e-02 8.901990695174e-02 9.346032516437e-02 9.795498143817e-02 1.024938671821e-01 1.070693825146e-01 1.116663491167e-01 1.162796353384e-01 1.208997554197e-01 1.255190666825e-01 1.301322328478e-01 1.347316125362e-01 1.393089471378e-01 1.438616136763e-01 1.483800605258e-01 1.528614925195e-01 1.573000908045e-01 1.616884636984e-01 1.660243740875e-01 1.702993965021e-01 1.745124170376e-01 1.786558677063e-01 1.827245143775e-01 1.867170808768e-01 1.906246120768e-01 1.944469515636e-01 1.981752565865e-01 2.018066407215e-01 2.053384943291e-01 2.087641746360e-01 2.120807563794e-01 2.152842100646e-01 2.183691708943e-01 2.213342273470e-01 2.241726608643e-01 2.268818814223e-01 2.294587493683e-01 2.318969125613e-01 2.341964611124e-01 2.363500884332e-01 2.383575609911e-01 2.402159086447e-01 2.419190724018e-01 2.434683463136e-01 2.448552441684e-01 2.460830221520e-01 2.471439960135e-01 2.480376021974e-01 2.487638041463e-01 2.493170684332e-01 2.496979676821e-01 2.499046107724e-01 2.499342838309e-01 2.497870220833e-01 2.494617221850e-01 2.489544400698e-01 2.482707514748e-01 2.474032482382e-01 2.463573367560e-01 2.451306813948e-01 2.437228853965e-01 2.421402162654e-01 2.403766472900e-01 2.384382914728e-01 2.363274791681e-01 2.340413176220e-01 2.315893067527e-01 2.289688777643e-01 2.261846693662e-01 2.232448869129e-01 2.201470364625e-01 2.169026267449e-01 2.135153264948e-01 2.099877022118e-01 2.063334944050e-01 2.025536697719e-01 1.986604560563e-01 1.946616893470e-01 1.905667418366e-01 1.863903267091e-01 1.821394611793e-01 1.778318310268e-01 1.734819270206e-01 1.691023950136e-01 1.647171656160e-01 1.603410299920e-01 1.559967257588e-01 1.517085203860e-01 1.474996284368e-01 1.434014292099e-01 1.394404821890e-01 1.356513736331e-01 1.320694656182e-01 1.287272968781e-01 1.256659078802e-01 1.229187970312e-01 1.205265322524e-01 1.185226410143e-01 1.169381505850e-01 1.158044436262e-01 1.151387637690e-01 1.149584544993e-01 1.152690398222e-01 1.160648661573e-01 1.173402877019e-01 1.190711082122e-01 1.212360522026e-01 1.238026522094e-01 1.267369980896e-01 1.300045834144e-01 1.335646000909e-01 1.373833137722e-01 1.414194365892e-01 1.456390792093e-01 1.500103465533e-01 1.544954107922e-01 1.590684340984e-01 1.637000170606e-01 1.683627502898e-01 1.730358424273e-01 1.776909678101e-01 1.823133442625e-01 1.868802032122e-01 1.913722611080e-01 1.957765217438e-01 2.000719654953e-01 2.042492582674e-01 2.082927016121e-01 2.121893250717e-01 2.159319304507e-01 2.195040302733e-01 2.229025459431e-01 2.261146143828e-01 2.291302713115e-01 2.319493159324e-01 2.345580299773e-01 2.369535872033e-01 2.391334324216e-01 2.410863747114e-01 2.428184631004e-01 2.443192620367e-01 2.455889263635e-01 2.466317262076e-01 2.474358195021e-01 2.480119772772e-01 2.483552164993e-01 2.484640505177e-01 2.483497087393e-01 2.480058411891e-01 2.474415830652e-01 2.466604627108e-01 2.456646027779e-01 2.444649550542e-01 2.430629196932e-01 2.414665944268e-01 2.396860318594e-01 2.377238449939e-01 2.355940923875e-01 2.333035304315e-01 2.308629840128e-01 2.282840676670e-01 2.255752507837e-01 2.227524699176e-01 2.198235312390e-01 2.168015406545e-01 2.137006517086e-01 2.105309461198e-01 2.073082530015e-01 2.040434418064e-01 2.007525347474e-01 1.974495070056e-01 1.941444109130e-01 1.908556564867e-01 1.875910847826e-01 1.843655633387e-01 1.811932726792e-01 1.780807226477e-01 1.750459292647e-01 1.720940370927e-01 1.692372267242e-01 1.664866807582e-01 1.638464936208e-01 1.613269725427e-01 1.589314690028e-01 1.566666385084e-01 1.545365715666e-01 1.525412598347e-01 1.506868837081e-01 1.489717947354e-01 1.473982049179e-01 1.459682103131e-01 1.446760701954e-01 1.435258105332e-01 1.425134875212e-01 1.416372601492e-01 1.409003405590e-01 1.402962598919e-01 1.398307807837e-01 1.395007822785e-01 1.393063851281e-01 1.392545938837e-01 1.393400541495e-01 1.395712681266e-01 1.399484989202e-01 1.404740400118e-01 1.411533266753e-01 1.419870566835e-01 1.429794450112e-01 1.441351360110e-01 1.454518205468e-01 1.469351233671e-01 1.485808425830e-01 1.503871583178e-01 1.523527762024e-01 1.544695615217e-01 1.567320992890e-01 1.591303561820e-01 1.616531694232e-01 1.642896320470e-01 1.670251444122e-01 1.698409095422e-01 1.727244119851e-01 1.756500869116e-01 1.786001905776e-01 1.815529161373e-01 1.844842140834e-01 1.873710618153e-01 1.901900354079e-01 1.929166853712e-01 1.955274424949e-01 1.979948193995e-01 2.002980051707e-01 2.024092530228e-01 2.043055385465e-01 2.059641747203e-01 2.073612903997e-01 2.084777190476e-01 2.092911449599e-01 2.097846512407e-01 2.099400589303e-01 2.097412092630e-01 2.091751959866e-01 2.082296819128e-01 2.068939603231e-01 2.051628190591e-01 2.030269268102e-01 2.004889865893e-01 1.975472261324e-01 1.942071006237e-01 1.904781829832e-01 1.863671316097e-01 1.818964914032e-01 1.770824436657e-01 1.719505936616e-01 1.665359518390e-01 1.608722690910e-01 1.550096678619e-01 1.490020650519e-01 1.429101884510e-01 1.368189155845e-01 1.308071701412e-01 1.249833460175e-01 1.194643927226e-01 1.143773724398e-01 1.098738084762e-01 1.060941430527e-01 1.031895329747e-01 1.012888048559e-01 1.004826622930e-01 1.008261588523e-01 1.023059632361e-01 1.048669285206e-01 1.084040681710e-01 1.127799906219e-01 1.178534542014e-01 1.234675208278e-01 1.294814186020e-01 1.357615681051e-01 1.421868581867e-01 1.486524463630e-01 1.550607834168e-01 1.613332216843e-01 1.673931234869e-01 1.731789593471e-01 1.786382007469e-01 1.837188933401e-01 1.883868129800e-01 1.926043063921e-01 1.963421987100e-01 1.995857276407e-01 2.023090648504e-01 2.045080066416e-01 2.061749913227e-01 2.073053319312e-01 2.079091761050e-01 2.079897658699e-01 2.075620116116e-01 2.066468655672e-01 2.052596282168e-01 2.034338202734e-01 2.011946726316e-01 1.985747359125e-01 1.956138734590e-01 1.923470850228e-01 1.888187213812e-01 1.850699120066e-01 1.811467422842e-01 1.770968558827e-01 1.729630972393e-01 1.687968618886e-01 1.646394451088e-01 1.605384336038e-01 1.565415385162e-01 1.526870866482e-01 1.490219294002e-01 1.455865127520e-01 1.424204152950e-01 1.395679481463e-01 1.370658714573e-01 1.349578846850e-01 1.332870493370e-01 1.320935397459e-01 1.314252446994e-01 1.313245636527e-01 1.318359055671e-01 1.330021405633e-01 1.348568146090e-01 1.374334013495e-01 1.407489217120e-01 1.448134385954e-01 1.496277677631e-01 1.551715954054e-01 1.614210692937e-01 1.683359574650e-01 1.758638926456e-01 1.839465020246e-01 1.925148144925e-01 2.014904187525e-01 2.107940766169e-01 2.203389400742e-01 2.300325322744e-01 2.397857812370e-01 2.495006251297e-01 2.590835995510e-01 2.684389642971e-01 2.774714062503e-01 2.860938732350e-01 2.942136744185e-01 3.017475551674e-01 3.086183901539e-01 3.147501669940e-01 3.200824484822e-01 3.245553736127e-01 3.281211199824e-01 3.307473423916e-01 3.324023245204e-01 3.330782790728e-01 3.327747465737e-01 3.315014807235e-01 3.292950214358e-01 3.261957120257e-01 3.222644894993e-01 3.175820401370e-01 3.122373221080e-01 3.063405364032e-01 3.000167372199e-01 2.934032936989e-01 2.866492371929e-01 2.799109517227e-01 2.733516661814e-01 2.671296163751e-01 2.613988241994e-01 2.562946345783e-01 2.519265863670e-01 2.483793340810e-01 2.456885713318e-01 2.438586940711e-01 2.428461128871e-01 2.425691825791e-01 2.429192978372e-01 2.437539822884e-01 2.449236567232e-01 2.462759369585e-01 2.476532595158e-01 2.489192031260e-01 2.499514526054e-01 2.506474587297e-01 2.509325805773e-01 2.507627572657e-01 2.501175802376e-01 2.490068413864e-01 2.474725507683e-01 2.455787731598e-01 2.434142673984e-01 2.410927017090e-01 2.387379814705e-01 2.364864590339e-01 2.344783831979e-01 2.328459700555e-01 2.317056542999e-01 2.311502066544e-01 2.312404679167e-01 2.319983223332e-01 2.334065521039e-01 2.354122739476e-01 2.379227149908e-01 2.408243065915e-01 2.439833187259e-01 2.472593744623e-01 2.505102469645e-01 2.536006124536e-01 2.564112597252e-01 2.588395503384e-01 2.608001549265e-01 2.622408470429e-01 2.631255716470e-01 2.634494263525e-01 2.632292854866e-01 2.625030325105e-01 2.613389428555e-01 2.598093896281e-01 2.580086713571e-01 2.560425977034e-01 2.540112281838e-01 2.520220368804e-01 2.501724340998e-01 2.485446471319e-01 2.472111118212e-01 2.462196144880e-01 2.455965997345e-01 2.453512525481e-01 2.454669022373e-01 2.459131435060e-01 2.466439535613e-01 2.476076885535e-01 2.487459563011e-01 2.500019864273e-01 2.513212260137e-01 2.526560656100e-01 2.539663423421e-01 2.552188840386e-01 2.563868481184e-01 2.574513601280e-01 2.583946002890e-01 2.592031154737e-01 2.598708266735e-01 2.603824520177e-01 2.607310142701e-01 2.609089761786e-01 2.609034515356e-01 2.607096237944e-01 2.603209586101e-01 2.597314691014e-01 2.589454557174e-01 2.579632158745e-01 2.567965689850e-01 2.554637511390e-01 2.539794337162e-01 2.523694550532e-01 2.506595196778e-01 2.488705908912e-01 2.470298736693e-01 2.451564188866e-01 2.432678852982e-01 2.413800625227e-01 2.395074533811e-01 2.376694571332e-01 2.358908316395e-01 2.342044988282e-01 2.326593146912e-01 2.313202249646e-01 2.302650338114e-01 2.295887859290e-01 2.293980981085e-01 2.297915468123e-01 2.308688571828e-01 2.327010844155e-01 2.353171185593e-01 2.387099916138e-01 2.428091600076e-01 2.474964168926e-01 2.526023182611e-01 2.579161905776e-01 2.632092993348e-01 2.682379607977e-01 2.727694729777e-01 2.765942542176e-01 2.795361545244e-01 2.814771232231e-01 2.823493856275e-01 2.821604371063e-01 2.809905078896e-01 2.789916725053e-01 2.763922765684e-01 2.734844614436e-01 2.706022964504e-01 2.681046399446e-01 2.663372725421e-01 2.655944304360e-01 2.660814281015e-01 2.678929363068e-01 2.709880757098e-01 2.752170429403e-01 2.803349608678e-01 2.860389459608e-01 2.920216641169e-01 2.979967633587e-01 3.037330555435e-01 3.090799747864e-01 3.139677358395e-01 3.184209992414e-01 3.225381810968e-01 3.264831671270e-01 3.304548589671e-01 3.346485716584e-01 3.392422170969e-01 3.443396150570e-01 3.499660507723e-01 3.560531317362e-01 3.624305452965e-01 3.688616138920e-01 3.750530566853e-01 3.806941699442e-01 3.854881065119e-01 3.891738638881e-01 3.915644171229e-01 3.925443943771e-01 3.920888545426e-01 3.902649671788e-01 3.872045160320e-01 3.831129136400e-01 3.782261087049e-01 3.727864382147e-01 3.670306203583e-01 3.611450805777e-01 3.552631325817e-01 3.494611186641e-01 3.437624158635e-01 3.381661415088e-01 3.326695352710e-01 3.273060575218e-01 3.221722361740e-01 3.174375729032e-01 3.133525600839e-01 3.102052586846e-01 3.082890076213e-01 3.078323112091e-01 3.089335178301e-01 3.115144099589e-01 3.152997719508e-01 3.198462569616e-01 3.245860780581e-01 3.289027399269e-01 3.322121074879e-01 3.340143528386e-01 3.339770145916e-01 3.319486547664e-01 3.280098325646e-01 3.224765437976e-01 3.158840327716e-01 3.089761130726e-01 3.026075220823e-01 2.976556291633e-01 2.948816334460e-01 2.947633624101e-01 2.974172545083e-01 3.025598646145e-01 3.095870823069e-01 3.177130723059e-01 3.261044569632e-01 3.340263824999e-01 3.408959368553e-01 3.463470880641e-01 3.502409591508e-01 3.526363629710e-01 3.537846838002e-01 3.540582465779e-01 3.539152142962e-01 3.538303643828e-01 3.542283671535e-01 3.554539323078e-01 3.577165099540e-01 3.610987247955e-01 3.655661609981e-01 3.709747036678e-01 3.771306835033e-01 3.837809557405e-01 3.906543246202e-01 3.974601198412e-01 4.038837443293e-01 4.096164302218e-01 4.143351830830e-01 4.177526597785e-01 4.196388292834e-01 4.198477573377e-01 4.183730348726e-01 4.153604248476e-01 4.111237604123e-01 4.061381117645e-01 4.009764553030e-01 3.962652957794e-01 3.925660329531e-01 3.903085690754e-01 3.897237168035e-01 3.908257333148e-01 3.934723898028e-01 3.945602933334e-01 3.945323978059e-01 3.968828795684e-01 4.033678946419e-01 4.121735530552e-01 4.196820000643e-01 4.238508105206e-01 4.259487169395e-01 4.292364214003e-01 4.357287423918e-01 4.440628497143e-01 4.506775764301e-01 4.529931610608e-01 4.515510637977e-01 4.494272670719e-01 4.494000075051e-01 4.513650914237e-01 4.525694893897e-01 4.504085313741e-01 4.450045082272e-01 4.393071631668e-01 4.365771215125e-01 4.373769023368e-01 4.390759063487e-01 4.384167881284e-01 4.344671765903e-01 4.292995880112e-01 4.259312374217e-01 4.253207372908e-01 4.253548823512e-01 4.229092282126e-01 4.168444676489e-01 4.091402511411e-01 4.032438061326e-01 4.009825821818e-01 4.009869771757e-01 4.003638167741e-01 3.978226949995e-01 3.951403936168e-01 3.956365864097e-01 4.009809552351e-01 4.095264268498e-01 4.179653016538e-01 4.244726329236e-01 4.301491641242e-01 4.375957954859e-01 4.480103066408e-01 4.596631772898e-01 4.692720865175e-01 4.748107282631e-01 4.771026748296e-01 4.789228445369e-01 4.824333672034e-01 4.873168334945e-01 4.914672867125e-01 4.934626667096e-01 4.943668764110e-01 4.970964714661e-01 5.037643382359e-01 5.135554058657e-01 5.233656926627e-01 5.305469683654e-01 5.351111193028e-01 5.395523402945e-01 5.464650449920e-01 5.560651045234e-01 5.659885839521e-01 5.733840478480e-01 5.770887873468e-01 5.780781146763e-01 5.782506493688e-01 5.708866187439e-01 5.316924376859e-01 5.281934855266e-01 5.222609697797e-01 5.253466260806e-01 5.385907795357e-01 5.497528134153e-01 5.461612431013e-01 5.287903730309e-01 5.122480374678e-01 5.084046024049e-01 5.114199807114e-01 5.073199338290e-01 4.941414012763e-01 4.844646571898e-01 4.860336721957e-01 4.870435735763e-01 4.721424891965e-01 4.480469704801e-01 4.444717818635e-01 4.752383487810e-01 5.110445295160e-01 5.154487888937e-01 4.841061045167e-01 4.533436030218e-01 4.667226142029e-01 5.132205405742e-01 5.438383931740e-01 5.331114317888e-01 4.979155927741e-01 4.787047569891e-01 4.918136050188e-01 5.110494058267e-01 5.119640937789e-01 5.019814345629e-01 5.030573749136e-01 5.141986215369e-01 5.112054680876e-01 4.858100985281e-01 4.682491259822e-01 4.943961186728e-01 5.440834719470e-01 5.629386436266e-01 5.254036032271e-01 4.630569908539e-01 4.517808243848e-01 5.133794252825e-01 5.765873436165e-01 5.831123634237e-01 5.341461428734e-01 4.824351474441e-01 4.818504853723e-01 5.148090183772e-01 5.281778703429e-01 5.086904861370e-01 4.890625457466e-01 4.990823661541e-01 5.182849604716e-01 5.094602333870e-01 4.744511671330e-01 4.613863350090e-01 5.017047230165e-01 5.541638198754e-01 5.650389048397e-01 5.278597369034e-01 4.900928270938e-01 5.054005818771e-01 5.553359714308e-01 5.810385994767e-01 5.606257334652e-01 5.246995714730e-01 5.198410912274e-01 5.437994400633e-01 5.510469058794e-01 5.193666504597e-01 4.779071156052e-01 4.759730636101e-01 5.090836751233e-01 5.233545753108e-01 4.900428540627e-01 4.372763793640e-01 4.282672236527e-01 4.745191375596e-01 5.172663366387e-01 5.163766473790e-01 4.853252376792e-01 4.708294344604e-01 4.941429978163e-01 5.237184497659e-01 5.284731469888e-01 5.152799123156e-01 5.129071308919e-01 5.280948026076e-01 5.353518882963e-01 5.168273252802e-01 4.899713652731e-01 4.890040167901e-01 5.139778907063e-01 5.280532631387e-01 5.100976911326e-01 4.827843320512e-01 4.885402199781e-01 5.262898072770e-01 5.497230393856e-01 5.311631650885e-01 4.946886513906e-01 4.961657751959e-01 5.455502579848e-01 5.871571285462e-01 5.757740604605e-01 5.199411615483e-01 4.794751591546e-01 5.036835797966e-01 5.558890462433e-01 5.725987706827e-01 5.365516152511e-01 4.843627913729e-01 4.723011728468e-01 5.042701682188e-01 5.309460219611e-01 5.223005383808e-01 4.929026082532e-01 4.792129363213e-01 4.928332767689e-01 5.082885929497e-01 5.049280190385e-01
 2.047580211168e-01 2.028550908840e-01 2.011511518105e-01 1.999203780018e-01 1.987986438080e-01 1.972813234472e-01 1.954665162281e-01 1.939130792230e-01 1.928291309428e-01 1.918030747054e-01 1.904123295967e-01 1.887830722788e-01 1.873876090947e-01 1.864285403515e-01 1.855956341436e-01 1.844645426672e-01 1.830476559413e-01 1.818084316897e-01 1.810540692492e-01 1.804852987680e-01 1.795897471540e-01 1.783664337294e-01 1.773319632504e-01 1.767931753772e-01 1.764326613545e-01 1.757749317535e-01 1.748266941043e-01 1.740301855111e-01 1.736798752872e-01 1.735588982085e-01 1.732264354959e-01 1.725842877294e-01 1.720151413051e-01 1.718876253276e-01 1.720488940494e-01 1.720205183817e-01 1.716546304653e-01 1.713333453825e-01 1.714402672619e-01 1.718499399716e-01 1.721217494976e-01 1.720817094671e-01 1.720300373275e-01 1.723494659377e-01 1.730157221834e-01 1.736273029815e-01 1.739227233926e-01 1.741283088428e-01 1.746613723277e-01 1.755677521387e-01 1.764642871180e-01 1.770637553420e-01 1.775411147364e-01 1.782834145834e-01 1.793823216711e-01 1.805357430294e-01 1.814449557568e-01 1.821890732964e-01 1.831160867444e-01 1.843915064855e-01 1.857833416627e-01 1.869699773284e-01 1.879615702773e-01 1.890679976965e-01 1.904851906136e-01 1.920566659313e-01 1.934981185297e-01 1.947519320884e-01 1.960361086051e-01 1.975573783521e-01 1.992600018018e-01 2.009101589721e-01 2.023937017154e-01 2.038468006764e-01 2.054636489350e-01 2.072474442363e-01 2.090283918619e-01 2.106930898069e-01 2.123080198367e-01 2.140143041077e-01 2.158566689318e-01 2.177444192525e-01 2.195668360982e-01 2.213237519273e-01 2.231172728970e-01 2.250173820440e-01 2.269806654520e-01 2.289268234549e-01 2.308290858660e-01 2.327209693586e-01 2.346494432708e-01 2.366367776977e-01 2.386597988799e-01 2.406752483607e-01 2.426632901525e-01 2.446374178038e-01 2.466174731896e-01 2.486271330939e-01 2.506809013202e-01 2.527512266619e-01 2.547880556104e-01 2.567820867469e-01 2.587758724642e-01 2.608159065529e-01 2.629094032515e-01 2.650136039158e-01 2.670710236996e-01 2.690749926230e-01 2.710859940768e-01 2.731600168107e-01 2.752822301673e-01 2.773936223399e-01 2.794515907884e-01 2.814668153472e-01 2.834941136448e-01 2.855783204633e-01 2.876974055118e-01 2.897864461179e-01 2.918166408846e-01 2.938152734168e-01 2.958288437133e-01 2.978831090142e-01 2.999532054455e-01 3.019888475030e-01 3.039688358184e-01 3.059245502075e-01 3.078973689084e-01 3.098920030471e-01 3.118849922065e-01 3.138471846666e-01 3.157678198189e-01 3.176698555150e-01 3.195804548135e-01 3.215002262878e-01 3.234118897631e-01 3.253016340357e-01 3.271663134836e-01 3.290086079021e-01 3.308406079692e-01 3.326742459643e-01 3.345099401331e-01 3.363411557683e-01 3.381591226808e-01 3.399487940184e-01 3.417088328576e-01 3.434592002941e-01 3.452116649704e-01 3.469545454466e-01 3.486734613859e-01 3.503599080703e-01 3.520171677023e-01 3.536608897689e-01 3.552942763013e-01 3.568988191984e-01 3.584689278273e-01 3.600287726531e-01 3.615985407196e-01 3.631725535489e-01 3.647230791995e-01 3.662178501170e-01 3.676624828195e-01 3.691089539220e-01 3.705884102825e-01 3.720730080347e-01 3.735072098938e-01 3.748545714046e-01 3.761287876857e-01 3.773869832880e-01 3.786701905835e-01 3.799585979481e-01 3.812070809825e-01 3.823872889418e-01 3.835004915841e-01 3.845834808387e-01 3.856815119628e-01 3.868041360749e-01 3.879252704960e-01 3.890075735749e-01 3.900261238371e-01 3.909964236531e-01 3.919710526225e-01 3.929769282184e-01 3.939864480959e-01 3.949499072358e-01 3.958402183927e-01 3.966774822482e-01 3.975113080329e-01 3.983547720983e-01 3.991728572907e-01 3.999344841789e-01 4.006443024649e-01 4.013214923616e-01 4.019786410961e-01 4.026078867016e-01 4.031985139076e-01 4.037622238576e-01 4.043129551494e-01 4.048300988149e-01 4.052911207452e-01 4.057053178736e-01 4.061102201606e-01 4.065305416201e-01 4.069401409938e-01 4.072816423421e-01 4.075451837714e-01 4.077862991966e-01 4.080577591771e-01 4.083430302398e-01 4.085773281570e-01 4.087167865320e-01 4.087988592849e-01 4.088985321563e-01 4.090307134955e-01 4.091358062119e-01 4.091537586242e-01 4.090879604974e-01 4.090029329083e-01 4.089477729325e-01 4.088937451118e-01 4.087725273814e-01 4.085602022090e-01 4.082971080759e-01 4.080414043937e-01 4.078033711579e-01 4.075312965917e-01 4.071725032842e-01 4.067352706287e-01 4.062770068337e-01 4.058365924208e-01 4.053941282685e-01 4.048856531543e-01 4.042817805846e-01 4.036257826260e-01 4.029819724015e-01 4.023569289221e-01 4.016917056191e-01 4.009286596900e-01 4.000867057081e-01 3.992415289205e-01 3.984329928903e-01 3.976053872008e-01 3.966849201476e-01 3.956729573845e-01 3.946442527657e-01 3.936561122050e-01 3.926670187366e-01 3.915887974215e-01 3.904099554031e-01 3.892113131889e-01 3.880529702783e-01 3.869011816998e-01 3.856661780161e-01 3.843257632671e-01 3.829640830583e-01 3.816490298608e-01 3.803373201282e-01 3.789435545740e-01 3.774492377959e-01 3.759331522904e-01 3.744646663577e-01 3.730010790379e-01 3.714481106340e-01 3.698061126912e-01 3.681505470352e-01 3.665351197246e-01 3.649181283059e-01 3.632144058752e-01 3.614250553885e-01 3.596334092008e-01 3.578758170213e-01 3.561014258988e-01 3.542504656074e-01 3.523311128917e-01 3.504125322484e-01 3.485191192697e-01 3.465940328513e-01 3.445969997821e-01 3.425566743427e-01 3.405205837859e-01 3.384931457893e-01 3.364248293386e-01 3.342887080579e-01 3.321267701801e-01 3.299740465785e-01 3.278102944318e-01 3.256012926634e-01 3.233388012671e-01 3.210561121513e-01 3.187760622920e-01 3.164722940894e-01 3.141234581751e-01 3.117440404212e-01 3.093512664016e-01 3.069434743623e-01 3.045024973274e-01 3.020263185556e-01 2.995376925296e-01 2.970431062237e-01 2.945204116479e-01 2.919585883131e-01 2.893744485595e-01 2.867885805065e-01 2.841983160916e-01 2.815785571739e-01 2.789234139648e-01 2.762555626292e-01 2.735876814597e-01 2.709095298454e-01 2.682074037075e-01 2.654860694739e-01 2.627569874730e-01 2.600228975349e-01 2.572733176790e-01 2.545092280633e-01 2.517415891274e-01 2.489693630992e-01 2.461840498781e-01 2.433857542387e-01 2.405817930666e-01 2.377817516344e-01 2.349804228455e-01 2.321650774450e-01 2.293418024674e-01 2.265214539906e-01 2.237053431009e-01 2.208911422550e-01 2.180714227135e-01 2.152489513321e-01 2.124326061692e-01 2.096245048660e-01 2.068228250892e-01 2.040275913627e-01 2.012375343450e-01 1.984545939931e-01 1.956866166652e-01 1.929337617587e-01 1.901964782859e-01 1.874732942644e-01 1.847625681261e-01 1.820732996151e-01 1.794114978901e-01 1.767724779386e-01 1.741576302810e-01 1.715655081468e-01 1.690015221033e-01 1.664764412705e-01 1.639850697222e-01 1.615270728567e-01 1.591061794787e-01 1.567233322884e-01 1.543876834514e-01 1.521011947368e-01 1.498594826229e-01 1.476689883660e-01 1.455306377970e-01 1.434482981331e-01 1.414313160649e-01 1.394743350974e-01 1.375808854534e-01 1.357566999492e-01 1.340012495436e-01 1.323240831734e-01 1.307251575632e-01 1.292002815460e-01 1.277601630520e-01 1.264044012447e-01 1.251354068195e-01 1.239608991653e-01 1.228729838828e-01 1.218787211889e-01 1.209828769881e-01 1.201817681503e-01 1.194816108064e-01 1.188800603502e-01 1.183740755096e-01 1.179720789306e-01 1.176682717889e-01 1.174633055320e-01 1.173613240507e-01 1.173541836793e-01 1.174450246416e-01 1.176323612229e-01 1.179083047295e-01 1.182797116653e-01 1.187400026361e-01 1.192847818403e-01 1.199163179485e-01 1.206238539120e-01 1.214079359213e-01 1.222712372678e-01 1.232016371710e-01 1.242018307719e-01 1.252657548747e-01 1.263831315112e-01 1.275633384474e-01 1.287956960939e-01 1.300754655539e-01 1.314046698610e-01 1.327708357298e-01 1.341789407282e-01 1.356247081806e-01 1.370984135273e-01 1.386066160815e-01 1.401380798978e-01 1.416915247299e-01 1.432699624699e-01 1.448595012469e-01 1.464678445759e-01 1.480892221979e-01 1.497155941100e-01 1.513551392250e-01 1.529940757912e-01 1.546357372433e-01 1.562839198122e-01 1.579225010806e-01 1.595626910387e-01 1.611944650658e-01 1.628150703434e-01 1.644334790250e-01 1.660353222304e-01 1.676247674163e-01 1.692028238904e-01 1.707578523876e-01 1.723019619828e-01 1.738247642405e-01 1.753239858758e-01 1.768068699660e-01 1.782596535300e-01 1.796919093949e-01 1.811001435144e-01 1.824749856579e-01 1.838301471539e-01 1.851500612510e-01 1.864404272383e-01 1.877048091498e-01 1.889300792473e-01 1.901273366107e-01 1.912884306134e-01 1.924103575305e-01 1.935058507358e-01 1.945569097836e-01 1.955735828181e-01 1.965534586803e-01 1.974886318273e-01 1.983925180650e-01 1.992507894586e-01 2.000684477460e-01 2.008473918339e-01 2.015767615688e-01 2.022701939714e-01 2.029190806861e-01 2.035214900150e-01 2.040848741080e-01 2.045963617159e-01 2.050653745900e-01 2.054908821387e-01 2.058653203740e-01 2.061988756813e-01 2.064799728841e-01 2.067134008137e-01 2.069031842049e-01 2.070399741417e-01 2.071333556156e-01 2.071766739503e-01 2.071668250230e-01 2.071129144108e-01 2.070059226293e-01 2.068500257964e-01 2.066461716178e-01 2.063867613069e-01 2.060818464912e-01 2.057248133955e-01 2.053153760664e-01 2.048596160817e-01 2.043483017874e-01 2.037883591857e-01 2.031786797851e-01 2.025118666191e-01 2.018001571798e-01 2.010344012602e-01 2.002166749077e-01 1.993514617985e-01 1.984283167348e-01 1.974597301680e-01 1.964404580319e-01 1.953658333571e-01 1.942474382483e-01 1.930698801485e-01 1.918447015488e-01 1.905736616624e-01 1.892437714584e-01 1.878743136728e-01 1.864466294692e-01 1.849693446684e-01 1.834519987708e-01 1.818744388234e-01 1.802589967969e-01 1.785884455094e-01 1.768643930737e-01 1.751061732078e-01 1.732870155141e-01 1.714311987317e-01 1.695270479734e-01 1.675665242983e-01 1.655769977417e-01 1.635292606512e-01 1.614433495809e-01 1.593148660904e-01 1.571300009425e-01 1.549203756455e-01 1.526541587964e-01 1.503506838666e-01 1.480118319333e-01 1.456166265203e-01 1.431993747272e-01 1.407332279485e-01 1.382283656697e-01 1.356944242666e-01 1.331051994534e-01 1.304962071373e-01 1.278445145660e-01 1.251551788873e-01 1.224430287109e-01 1.196811375028e-01 1.169010562596e-01 1.140861230602e-01 1.112346218916e-01 1.083664659519e-01 1.054566721417e-01 1.025286127745e-01 9.957538797895e-02 9.658898180565e-02 9.359070284608e-02 9.056117707392e-02 8.751672726415e-02 8.445760110333e-02 8.137237522309e-02 7.827976269924e-02 7.516886259415e-02 7.204762530634e-02 6.892442078417e-02 6.578745612902e-02 6.265410687286e-02 5.952152910807e-02 5.639174467845e-02 5.328113195195e-02 5.018093602678e-02 4.710712535820e-02 4.407005545958e-02 4.107213920872e-02 3.814182931174e-02 3.528795715796e-02 3.253694576450e-02 2.992655673248e-02 2.748667748605e-02 2.528479417056e-02 2.338217989244e-02 2.186038458912e-02 2.080713075217e-02 2.029063384337e-02 2.035758608327e-02 2.099433102826e-02 2.215817785955e-02 2.376017966394e-02 2.572185804500e-02 2.796270439791e-02 3.041053848970e-02 3.302934126480e-02 3.576434289934e-02 3.859375870937e-02 4.149373183364e-02 4.443693160762e-02 4.742518926504e-02 5.043480436062e-02 5.346177350000e-02 5.650293173907e-02 5.953797790738e-02 6.257650121322e-02 6.560689805447e-02 6.862572771143e-02 7.163742202217e-02 7.462454824273e-02 7.759402760520e-02 8.054042417815e-02 8.345865152616e-02 8.635607592448e-02 8.921958732262e-02 9.205062684863e-02 9.485033212361e-02 9.761075181596e-02 1.003379525618e-01 1.030254515797e-01 1.056707451664e-01 1.082762569901e-01 1.108339336562e-01 1.133480926005e-01 1.158155510390e-01 1.182314776807e-01 1.206017497360e-01 1.229178400609e-01 1.251814091645e-01 1.273925870862e-01 1.295441826384e-01 1.316427248882e-01 1.336815959313e-01 1.356595550399e-01 1.375782987100e-01 1.394328493887e-01 1.412251941004e-01 1.429532162596e-01 1.446133677329e-01 1.462093388782e-01 1.477344948232e-01 1.491897162369e-01 1.505764799956e-01 1.518889431782e-01 1.531299298195e-01 1.542972600780e-01 1.553862457462e-01 1.564024537675e-01 1.573401568108e-01 1.581985802063e-01 1.589820092985e-01 1.596804380205e-01 1.602998001546e-01 1.608378880862e-01 1.612892279906e-01 1.616625960515e-01 1.619478523787e-01 1.621497555922e-01 1.622669406066e-01 1.622916130774e-01 1.622344918997e-01 1.620886312110e-01 1.618544028465e-01 1.615342291908e-01 1.611190782396e-01 1.606167824753e-01 1.600251382930e-01 1.593416760007e-01 1.585732937256e-01 1.577094156687e-01 1.567536863720e-01 1.557107038041e-01 1.545714330109e-01 1.533490266845e-01 1.520314964934e-01 1.506220584908e-01 1.491263267375e-01 1.475336157918e-01 1.458584088585e-01 1.440921654932e-01 1.422350424908e-01 1.402941158112e-01 1.382582400593e-01 1.361419146539e-01 1.339399026006e-01 1.316500975940e-01 1.292831442756e-01 1.268291171297e-01 1.242962161641e-01 1.216875688589e-01 1.189981676472e-01 1.162388623301e-01 1.134056704057e-01 1.105023599679e-01 1.075361896537e-01 1.045033149990e-01 1.014161265082e-01 9.827476574017e-02 9.507996716320e-02 9.184630029170e-02 8.857127789790e-02 8.527033978516e-02 8.194844850726e-02 7.861290417708e-02 7.528334145212e-02 7.196608497764e-02 6.868268464410e-02 6.545243595103e-02 6.229517754975e-02 5.924424937464e-02 5.632976946516e-02 5.359284397440e-02 5.107927283166e-02 4.883883987110e-02 4.693186757351e-02 4.541715938518e-02 4.435122438278e-02 4.378459501756e-02 4.375104394050e-02 4.426549995133e-02 4.532433369482e-02 4.690029066394e-02 4.895398075523e-02 5.143785734000e-02 5.429734276075e-02 5.748330549753e-02 6.094806393082e-02 6.464931285898e-02 6.855387924999e-02 7.262345519238e-02 7.683486274458e-02 8.116343277963e-02 8.558955457268e-02 9.009674217217e-02 9.466862590823e-02 9.929186004911e-02 1.039559850845e-01 1.086487459961e-01 1.133629636556e-01 1.180877036139e-01 1.228143499559e-01 1.275383707103e-01 1.322484086115e-01 1.369421597266e-01 1.416106290660e-01 1.462472422269e-01 1.508491871483e-01 1.554066811430e-01 1.599178322959e-01 1.643752004765e-01 1.687735801347e-01 1.731103435909e-01 1.773765751446e-01 1.815710436762e-01 1.856854094222e-01 1.897173835133e-01 1.936606570186e-01 1.975120511400e-01 2.012658440253e-01 2.049192352441e-01 2.084658912677e-01 2.119034752019e-01 2.152253862368e-01 2.184289545238e-01 2.215102052469e-01 2.244635385262e-01 2.272860351442e-01 2.299733058259e-01 2.325230420315e-01 2.349310906042e-01 2.371923152140e-01 2.393067875166e-01 2.412664674529e-01 2.430720661143e-01 2.447180374651e-01 2.462011759104e-01 2.475214877986e-01 2.486734718930e-01 2.496563970272e-01 2.504685722172e-01 2.511050102315e-01 2.515681681246e-01 2.518516086978e-01 2.519555685640e-01 2.518810002615e-01 2.516218933757e-01 2.511820665857e-01 2.505592114604e-01 2.497506951335e-01 2.487628095460e-01 2.475879612347e-01 2.462323292906e-01 2.446953235632e-01 2.429754719824e-01 2.410787107638e-01 2.390024185690e-01 2.367509117685e-01 2.343278062933e-01 2.317339110938e-01 2.289757494070e-01 2.260550172184e-01 2.229758719659e-01 2.197471424143e-01 2.163685262662e-01 2.128515815537e-01 2.092002475064e-01 2.054206335108e-01 2.015261434325e-01 1.975211002379e-01 1.934181247933e-01 1.892292386627e-01 1.849633541469e-01 1.806380783812e-01 1.762654357009e-01 1.718619364295e-01 1.674460558650e-01 1.630344150362e-01 1.586520718803e-01 1.543192097831e-01 1.500630842186e-01 1.459124475183e-01 1.418926654009e-01 1.380405144146e-01 1.343857784440e-01 1.309662237496e-01 1.278184483046e-01 1.249775005683e-01 1.224843123275e-01 1.203713512993e-01 1.186725653259e-01 1.174174074844e-01 1.166253830428e-01 1.163166043547e-01 1.164929300020e-01 1.171569270027e-01 1.182998853628e-01 1.199012092108e-01 1.219428060002e-01 1.243892884066e-01 1.272126647874e-01 1.303736613066e-01 1.338342074711e-01 1.375605184822e-01 1.415092707579e-01 1.456491575673e-01 1.499427478429e-01 1.543574900814e-01 1.588665607602e-01 1.634350833916e-01 1.680409441802e-01 1.726582356997e-01 1.772618471584e-01 1.818334158484e-01 1.863485389426e-01 1.907930258733e-01 1.951484795171e-01 1.993966088537e-01 2.035295745708e-01 2.075257210824e-01 2.113802385966e-01 2.150772937323e-01 2.186054330206e-01 2.219594698133e-01 2.251252120275e-01 2.280983465158e-01 2.308721781572e-01 2.334350049765e-01 2.357909430777e-01 2.379251275859e-01 2.398394736876e-01 2.415318189211e-01 2.429933640982e-01 2.442297305795e-01 2.452333636027e-01 2.460049932221e-01 2.465500790325e-01 2.468612380611e-01 2.469482713911e-01 2.468107792229e-01 2.464482827618e-01 2.458728222085e-01 2.450815384237e-01 2.440825406503e-01 2.428833129795e-01 2.414844364033e-01 2.399007483036e-01 2.381349276272e-01 2.361969937101e-01 2.340982889687e-01 2.318446682059e-01 2.294503253405e-01 2.269230861926e-01 2.242739551172e-01 2.215161926187e-01 2.186583297193e-01 2.157165844282e-01 2.126998750385e-01 2.096231286907e-01 2.065001856476e-01 2.033411110967e-01 2.001621590920e-01 1.969729947548e-01 1.937878061796e-01 1.906183064989e-01 1.874756656648e-01 1.843746977588e-01 1.813222340589e-01 1.783321104508e-01 1.754150707761e-01 1.725767318539e-01 1.698301297385e-01 1.671780750368e-01 1.646296384461e-01 1.621910310728e-01 1.598638799850e-01 1.576563982961e-01 1.555673504726e-01 1.536029646616e-01 1.517645512878e-01 1.500509944889e-01 1.484661529243e-01 1.470069649849e-01 1.456751015784e-01 1.444717898092e-01 1.433942911935e-01 1.424482363340e-01 1.416302166931e-01 1.409443976166e-01 1.403953908819e-01 1.399814052253e-01 1.397103838494e-01 1.395837655624e-01 1.396068772933e-01 1.397874865771e-01 1.401267447414e-01 1.406328281148e-01 1.413127676056e-01 1.421677551303e-01 1.432080741909e-01 1.444316901106e-01 1.458411794094e-01 1.474409388545e-01 1.492242488412e-01 1.511922480635e-01 1.533365620009e-01 1.556502359309e-01 1.581269304262e-01 1.607516861371e-01 1.635112806356e-01 1.663934881371e-01 1.693741805774e-01 1.724380403027e-01 1.755633901268e-01 1.787254420476e-01 1.819034781561e-01 1.850702802026e-01 1.882033965129e-01 1.912774912434e-01 1.942630912518e-01 1.971369161160e-01 1.998719502774e-01 2.024392387961e-01 2.048167503892e-01 2.069760006283e-01 2.088952193978e-01 2.105490140818e-01 2.119160873754e-01 2.129754023393e-01 2.137056497769e-01 2.140911065818e-01 2.141123703266e-01 2.137566170192e-01 2.130092815545e-01 2.118604988835e-01 2.103034847562e-01 2.083312461129e-01 2.059434045867e-01 2.031399306403e-01 1.999222332837e-01 1.963017543206e-01 1.922872041059e-01 1.878944707025e-01 1.831454481230e-01 1.780603701645e-01 1.726774795568e-01 1.670308480411e-01 1.611645193053e-01 1.551377854567e-01 1.490069721331e-01 1.428516566586e-01 1.367557511274e-01 1.308152721506e-01 1.251502210381e-01 1.198822076698e-01 1.151544266016e-01 1.111139208207e-01 1.079017132747e-01 1.056565189451e-01 1.044749278161e-01 1.044232513190e-01 1.055114093693e-01 1.076925734605e-01 1.108847978221e-01 1.149584509810e-01 1.197749950882e-01 1.251845022381e-01 1.310397286887e-01 1.372073478249e-01 1.435586465552e-01 1.499843364361e-01 1.563843865735e-01 1.626709219834e-01 1.687698123109e-01 1.746110566924e-01 1.801428766995e-01 1.853110178597e-01 1.900734458053e-01 1.944014752877e-01 1.982554639036e-01 2.016220326038e-01 2.044794798818e-01 2.068141377621e-01 2.086264208686e-01 2.099082667043e-01 2.106673249791e-01 2.109131193146e-01 2.106542087660e-01 2.099151187641e-01 2.087131678568e-01 2.070735863256e-01 2.050305097297e-01 2.026104743918e-01 1.998531496907e-01 1.967944206592e-01 1.934742506676e-01 1.899364509777e-01 1.862190688570e-01 1.823689258161e-01 1.784260784414e-01 1.744321735994e-01 1.704319247900e-01 1.664605679517e-01 1.625613041370e-01 1.587690006900e-01 1.551194148632e-01 1.516518995930e-01 1.483969833282e-01 1.453942592632e-01 1.426799303014e-01 1.402916648876e-01 1.382757564228e-01 1.366764916106e-01 1.355461438523e-01 1.349387185521e-01 1.349094989160e-01 1.355165828961e-01 1.368103969754e-01 1.388409837708e-01 1.416450101699e-01 1.452444609346e-01 1.496510644761e-01 1.548594320215e-01 1.608432868289e-01 1.675668805279e-01 1.749766466523e-01 1.830041333270e-01 1.915779569437e-01 2.006112265456e-01 2.100122767835e-01 2.196899768253e-01 2.295408822642e-01 2.394659980493e-01 2.493632885608e-01 2.591269245379e-01 2.686623865208e-01 2.778653499965e-01 2.866409521071e-01 2.948985994800e-01 3.025476666485e-01 3.095129161907e-01 3.157151526682e-01 3.210913580182e-01 3.255876139855e-01 3.291508211384e-01 3.317524619263e-01 3.333674989260e-01 3.339839784753e-01 3.336116304804e-01 3.322645657154e-01 3.299796850520e-01 3.268106829127e-01 3.228196471901e-01 3.180942264482e-01 3.127331256899e-01 3.068515732706e-01 3.005816094920e-01 2.940672518861e-01 2.874610101960e-01 2.809247636240e-01 2.746225349434e-01 2.687108288382e-01 2.633379351206e-01 2.586312612475e-01 2.546868549261e-01 2.515731946893e-01 2.493119782560e-01 2.478869843399e-01 2.472421759761e-01 2.472772766817e-01 2.478731983508e-01 2.488870821536e-01 2.501592926601e-01 2.515402579205e-01 2.528810637481e-01 2.540469762547e-01 2.549249634491e-01 2.554280605251e-01 2.554921453321e-01 2.550833003299e-01 2.541991973309e-01 2.528604881177e-01 2.511208307256e-01 2.490608459959e-01 2.467771359121e-01 2.443929595776e-01 2.420424576675e-01 2.398634787348e-01 2.379992929001e-01 2.365742354847e-01 2.357000024514e-01 2.354543576784e-01 2.358799855488e-01 2.369842189385e-01 2.387281597006e-01 2.410412499862e-01 2.438195958418e-01 2.469371655352e-01 2.502555300016e-01 2.536285674109e-01 2.569173534762e-01 2.599892968279e-01 2.627284517292e-01 2.650416502976e-01 2.668537788013e-01 2.681198421584e-01 2.688154425439e-01 2.689422041414e-01 2.685300758029e-01 2.676205935013e-01 2.662846986440e-01 2.646051777402e-01 2.626692148029e-01 2.605830173186e-01 2.584451725688e-01 2.563527375692e-01 2.543988471745e-01 2.526574731406e-01 2.511901966425e-01 2.500409741270e-01 2.492289944861e-01 2.487585123935e-01 2.486169703303e-01 2.487717631659e-01 2.491876131005e-01 2.498206451952e-01 2.506212066974e-01 2.515468762406e-01 2.525572010794e-01 2.536140009072e-01 2.546892948962e-01 2.557558704299e-01 2.567937695318e-01 2.577849542043e-01 2.587150968258e-01 2.595668620584e-01 2.603266408124e-01 2.609778741307e-01 2.615012554108e-01 2.618811763226e-01 2.620992607341e-01 2.621359724776e-01 2.619817029941e-01 2.616205820622e-01 2.610511417815e-01 2.602758814914e-01 2.592978256364e-01 2.581329849011e-01 2.567994605792e-01 2.553155395138e-01 2.537061634556e-01 2.519887363401e-01 2.501860388435e-01 2.483143344992e-01 2.463856728324e-01 2.444191465216e-01 2.424305687678e-01 2.404421765159e-01 2.384878715305e-01 2.366146467383e-01 2.348846651653e-01 2.333798105653e-01 2.322033604197e-01 2.314632391653e-01 2.312866946870e-01 2.317875713273e-01 2.330606375283e-01 2.351767378756e-01 2.381475192892e-01 2.419367162792e-01 2.464477103093e-01 2.515225135534e-01 2.569650434997e-01 2.625405518231e-01 2.680006012518e-01 2.731023475340e-01 2.776142146718e-01 2.813491408314e-01 2.841558235267e-01 2.859485645570e-01 2.867089268603e-01 2.864867534554e-01 2.854098602985e-01 2.836799429147e-01 2.815558631473e-01 2.793505869430e-01 2.773984812209e-01 2.760265625371e-01 2.755209150839e-01 2.760922833811e-01 2.778400581739e-01 2.807546321095e-01 2.847137159508e-01 2.894955248522e-01 2.948334782170e-01 3.004328031993e-01 3.060185913387e-01 3.113670090136e-01 3.163197548464e-01 3.208068821889e-01 3.248398438994e-01 3.285144401514e-01 3.319898516373e-01 3.354600348607e-01 3.391379839954e-01 3.432024203799e-01 3.477785982164e-01 3.529125085995e-01 3.585497685717e-01 3.645447078502e-01 3.706720702817e-01 3.766478390162e-01 3.821705646522e-01 3.869400458420e-01 3.907034297742e-01 3.932607727402e-01 3.944948154382e-01 3.943786495578e-01 3.929571704095e-01 3.903637304563e-01 3.867802584902e-01 3.824232312664e-01 3.775244310295e-01 3.722830190189e-01 3.668651692407e-01 3.613803395153e-01 3.558798396291e-01 3.503730075404e-01 3.448421649974e-01 3.392843052032e-01 3.337353804797e-01 3.283015573093e-01 3.231751035507e-01 3.186195029951e-01 3.149568057461e-01 3.125074031175e-01 3.115264250456e-01 3.121388060909e-01 3.142816713981e-01 3.176957474593e-01 3.219356810702e-01 3.264377931351e-01 3.305856050918e-01 3.337904011204e-01 3.355695772088e-01 3.355932513467e-01 3.337408192524e-01 3.301213886558e-01 3.250757351037e-01 3.191823637132e-01 3.131882502465e-01 3.079461394253e-01 3.043006471676e-01 3.029175235173e-01 3.041759378812e-01 3.080650149899e-01 3.141966442096e-01 3.218994132521e-01 3.303470100636e-01 3.387184714406e-01 3.462886979179e-01 3.525185007279e-01 3.570965540985e-01 3.599329043264e-01 3.611665272931e-01 3.611163254441e-01 3.602438301855e-01 3.590936288805e-01 3.582133017739e-01 3.581038558990e-01 3.591346384357e-01 3.615275435596e-01 3.653411330522e-01 3.704722605884e-01 3.767168279019e-01 3.837820546010e-01 3.913410789327e-01 3.990534468753e-01 4.065627408102e-01 4.135305383689e-01 4.196156487510e-01 4.245004812208e-01 4.279147966562e-01 4.296475478426e-01 4.296073190688e-01 4.278290332312e-01 4.245227867213e-01 4.200715760618e-01 4.149987876261e-01 4.099411207133e-01 4.055441567405e-01 4.023763234201e-01 4.008371536977e-01 4.010898005774e-01 4.030848193641e-01 4.037848318491e-01 4.034143675704e-01 4.054892866983e-01 4.117648895713e-01 4.203653693467e-01 4.275737044455e-01 4.312832375067e-01 4.327910342259e-01 4.354799115040e-01 4.415104303876e-01 4.495847926459e-01 4.561145358590e-01 4.584673387934e-01 4.571836462203e-01 4.553850202052e-01 4.558866682387e-01 4.585395102692e-01 4.604914468549e-01 4.590571273040e-01 4.543438779790e-01 4.493431531257e-01 4.473555783429e-01 4.489479079831e-01 4.514553979863e-01 4.515850108143e-01 4.483890996710e-01 4.439371326542e-01 4.412283139923e-01 4.411796165110e-01 4.416276854849e-01 4.394008571422e-01 4.333208265079e-01 4.253360668159e-01 4.188811905950e-01 4.158010963918e-01 4.147597484827e-01 4.128604616263e-01 4.087974673568e-01 4.043852644486e-01 4.030959403210e-01 4.068326425445e-01 4.141347063141e-01 4.217746931517e-01 4.279696530155e-01 4.339177660624e-01 4.423365381831e-01 4.544348750873e-01 4.683450735202e-01 4.805870788416e-01 4.889704528500e-01 4.941871938057e-01 4.988599978689e-01 5.049348819785e-01 5.118763568927e-01 5.174467437756e-01 5.201912598485e-01 5.212484025211e-01 5.237261751453e-01 5.300304471431e-01 5.396180703141e-01 5.494944147854e-01 5.568940984770e-01 5.615628600358e-01 5.657192415487e-01 5.718287085837e-01 5.802187671819e-01 5.888134367446e-01 5.950781905380e-01 5.980360997946e-01 5.984231091358e-01 5.957529526686e-01 5.439438548426e-01 5.285350108606e-01 5.272875756204e-01 5.362285932911e-01 5.519584435405e-01 5.634387017458e-01 5.610010821881e-01 5.459658140849e-01 5.318699790558e-01 5.320588007773e-01 5.429060361448e-01 5.466003620757e-01 5.322303449886e-01 5.093795554327e-01 4.991844268545e-01 5.066506689736e-01 5.109439531139e-01 4.927150177661e-01 4.613028356622e-01 4.519281854882e-01 4.812525643330e-01 5.175651645186e-01 5.220906964583e-01 4.905125144556e-01 4.597148663721e-01 4.728005632536e-01 5.187758156051e-01 5.502400872695e-01 5.433520935828e-01 5.145337163721e-01 4.997333756860e-01 5.110981201963e-01 5.254752048179e-01 5.242816473726e-01 5.176862940091e-01 5.245470435827e-01 5.380183765257e-01 5.321199410418e-01 5.008418496203e-01 4.779135643957e-01 5.018514852001e-01 5.517868221001e-01 5.713762275923e-01 5.344800047513e-01 4.726797845794e-01 4.609750224903e-01 5.213068645724e-01 5.844457210063e-01 5.932375496517e-01 5.490592667748e-01 5.026836462798e-01 5.038237295783e-01 5.356369320490e-01 5.492864384115e-01 5.327016548241e-01 5.155385582266e-01 5.234617190507e-01 5.375960265430e-01 5.253151899737e-01 4.904843911471e-01 4.782388554678e-01 5.148225968328e-01 5.601214521520e-01 5.647572556652e-01 5.258752183926e-01 4.924721290576e-01 5.135201444794e-01 5.645681181327e-01 5.880562611974e-01 5.665056826905e-01 5.341682004074e-01 5.366654449949e-01 5.665259083272e-01 5.765142260329e-01 5.462765342650e-01 5.064318812425e-01 5.051619254429e-01 5.371716935910e-01 5.498718900651e-01 5.152102521516e-01 4.603801946350e-01 4.461751878532e-01 4.854477543630e-01 5.229997763856e-01 5.196381003835e-01 4.887752969244e-01 4.757186508347e-01 4.990926692247e-01 5.271139971784e-01 5.310981598439e-01 5.206392518447e-01 5.246884167460e-01 5.462974546613e-01 5.570054941074e-01 5.393226508574e-01 5.126701905113e-01 5.128233741390e-01 5.397211840182e-01 5.553425689603e-01 5.373691231055e-01 5.077153940774e-01 5.094958291878e-01 5.443596139974e-01 5.669554786532e-01 5.481027753825e-01 5.101078273324e-01 5.085449565621e-01 5.559816446483e-01 5.982967377289e-01 5.892456312801e-01 5.356085606177e-01 4.950061035127e-01 5.165014611316e-01 5.669212232018e-01 5.843436429149e-01 5.508205567080e-01 5.013284654101e-01 4.898315812262e-01 5.205371603297e-01 5.466071680134e-01 5.388248761749e-01 5.112038181113e-01 4.991743989797e-01 5.141309450945e-01 5.313467601805e-01 5.302734124781e-01
 2.115252151673e-01 2.094525367119e-01 2.076142188730e-01 2.062611896881e-01 2.049759968290e-01 2.032606911340e-01 2.012662434930e-01 1.995626040952e-01 1.983186590089e-01 1.970996180151e-01 1.954999711496e-01 1.936703130506e-01 1.920887665142e-01 1.909461547948e-01 1.899084829396e-01 1.885421878536e-01 1.868878498343e-01 1.854421492606e-01 1.844944861569e-01 1.836948713232e-01 1.825300263566e-01 1.810500434978e-01 1.797970486962e-01 1.790407428784e-01 1.784237121873e-01 1.774833601680e-01 1.762627690275e-01 1.752206751934e-01 1.746330971610e-01 1.742502207488e-01 1.736229237033e-01 1.726855309430e-01 1.718560530626e-01 1.714884976256e-01 1.713811774124e-01 1.710447118030e-01 1.703773200320e-01 1.697952950044e-01 1.696571762033e-01 1.697957142310e-01 1.697655771072e-01 1.694271137347e-01 1.691102519808e-01 1.691884299990e-01 1.695999853542e-01 1.699224745070e-01 1.699233233154e-01 1.698702950746e-01 1.701771337470e-01 1.708443988576e-01 1.714696025628e-01 1.717948642383e-01 1.720304066374e-01 1.725587026532e-01 1.734393917158e-01 1.743512890993e-01 1.750121927564e-01 1.755317210253e-01 1.762656655114e-01 1.773519406499e-01 1.785325229212e-01 1.794980290180e-01 1.802907690631e-01 1.812277857207e-01 1.824816733376e-01 1.838758560363e-01 1.851315821013e-01 1.862130444950e-01 1.873472665067e-01 1.887300056101e-01 1.902896479543e-01 1.917887564519e-01 1.931282633625e-01 1.944554948703e-01 1.959571888353e-01 1.976236784696e-01 1.992852779544e-01 2.008384595748e-01 2.023536216675e-01 2.039674816961e-01 2.057190319965e-01 2.075158938610e-01 2.092522401891e-01 2.109335148270e-01 2.126609336633e-01 2.144949458838e-01 2.163911730345e-01 2.182755400177e-01 2.201244884372e-01 2.219673167832e-01 2.238502182332e-01 2.257954181232e-01 2.277797336703e-01 2.297603892965e-01 2.317176249216e-01 2.336628046771e-01 2.356169747529e-01 2.376080520943e-01 2.396501135363e-01 2.417092388442e-01 2.437329820372e-01 2.457174262342e-01 2.477078288041e-01 2.497529893026e-01 2.518554697717e-01 2.539674844703e-01 2.560294626662e-01 2.580417489317e-01 2.600708665132e-01 2.621690121152e-01 2.643164616107e-01 2.664506401318e-01 2.685307972235e-01 2.705714910365e-01 2.726318667075e-01 2.747559475450e-01 2.769129004556e-01 2.790379239447e-01 2.811046343170e-01 2.831435925765e-01 2.852044830093e-01 2.873094074317e-01 2.894301079477e-01 2.915137322675e-01 2.935431330304e-01 2.955541758930e-01 2.975854920978e-01 2.996411752873e-01 3.016959046320e-01 3.037189088165e-01 3.057032850500e-01 3.076721146261e-01 3.096522948704e-01 3.116436908527e-01 3.136284116016e-01 3.155927835939e-01 3.175333311715e-01 3.194516339464e-01 3.213629385038e-01 3.232803094825e-01 3.252015379179e-01 3.271201342130e-01 3.290235436298e-01 3.308974159723e-01 3.327446897347e-01 3.345878138725e-01 3.364352193236e-01 3.382716818385e-01 3.400834884055e-01 3.418624348748e-01 3.436162117212e-01 3.453596842280e-01 3.470939947942e-01 3.487972561218e-01 3.504694974812e-01 3.521356162728e-01 3.538142786244e-01 3.554961013717e-01 3.571522483596e-01 3.587497983974e-01 3.603036417314e-01 3.618663947011e-01 3.634637404242e-01 3.650605849599e-01 3.666016932168e-01 3.680546036322e-01 3.694410733036e-01 3.708201037019e-01 3.722272070538e-01 3.736347059894e-01 3.749990744535e-01 3.762938030693e-01 3.775258852678e-01 3.787344342257e-01 3.799640466837e-01 3.812174487768e-01 3.824655991208e-01 3.836724801223e-01 3.848145885334e-01 3.859149526167e-01 3.870267561151e-01 3.881705436415e-01 3.893123146661e-01 3.904036877159e-01 3.914216579478e-01 3.923932618564e-01 3.933667378009e-01 3.943474452974e-01 3.952989271947e-01 3.961935074419e-01 3.970388959553e-01 3.978543432802e-01 3.986504086110e-01 3.994170979285e-01 4.001463550871e-01 4.008532052987e-01 4.015458752219e-01 4.022021769372e-01 4.028012168309e-01 4.033584911552e-01 4.039122728384e-01 4.044829330297e-01 4.050354119225e-01 4.055149941623e-01 4.059209616190e-01 4.063141124495e-01 4.067410654945e-01 4.071759246499e-01 4.075509679105e-01 4.078307814044e-01 4.080631512100e-01 4.083209328380e-01 4.086070855287e-01 4.088577281209e-01 4.090153918695e-01 4.090963290369e-01 4.091676435526e-01 4.092698448795e-01 4.093654257212e-01 4.093869244520e-01 4.093177304330e-01 4.092074169362e-01 4.091094008924e-01 4.090252292469e-01 4.088986955272e-01 4.086817775615e-01 4.083921065325e-01 4.080892457679e-01 4.078061452096e-01 4.075121113696e-01 4.071458853077e-01 4.066851603646e-01 4.061809870919e-01 4.056944736600e-01 4.052221020024e-01 4.046997038974e-01 4.040765451155e-01 4.033815050385e-01 4.026937166106e-01 4.020393798510e-01 4.013553083843e-01 4.005721863276e-01 3.997040132580e-01 3.988296627269e-01 3.979964516307e-01 3.971509046312e-01 3.962069182274e-01 3.951692412105e-01 3.941221096624e-01 3.931172270888e-01 3.921075617933e-01 3.910043213608e-01 3.898008431202e-01 3.885887156411e-01 3.874242759469e-01 3.862511422233e-01 3.849866578140e-01 3.836261111395e-01 3.822556047890e-01 3.809351479514e-01 3.796039250882e-01 3.781776376652e-01 3.766662622350e-01 3.751524431259e-01 3.736787665439e-01 3.721908566543e-01 3.706076446972e-01 3.689463127423e-01 3.672926865402e-01 3.656689484489e-01 3.640183666498e-01 3.622854264317e-01 3.604900927937e-01 3.587029860732e-01 3.569363684704e-01 3.551271210129e-01 3.532448811936e-01 3.513248097787e-01 3.494126009732e-01 3.475033615003e-01 3.455433771190e-01 3.435169180758e-01 3.414704693213e-01 3.394324579146e-01 3.373773280481e-01 3.352704221544e-01 3.331110084188e-01 3.309354621972e-01 3.287598689794e-01 3.265545727900e-01 3.243013026906e-01 3.220191906316e-01 3.197224383009e-01 3.174068186102e-01 3.150548143963e-01 3.126660755286e-01 3.102661400297e-01 3.078568773705e-01 3.054130684812e-01 3.029281340741e-01 3.004231185543e-01 2.979150716219e-01 2.953971185352e-01 2.928434313544e-01 2.902539342158e-01 2.876525457889e-01 2.850485303630e-01 2.824276539076e-01 2.797803753563e-01 2.771116344973e-01 2.744331812192e-01 2.717463286622e-01 2.690397940704e-01 2.663162226445e-01 2.635863898673e-01 2.608472516154e-01 2.580909594030e-01 2.553178482749e-01 2.525381221322e-01 2.497583106756e-01 2.469706635623e-01 2.441644217387e-01 2.413478225729e-01 2.385302604536e-01 2.357136601655e-01 2.328919527140e-01 2.300586178174e-01 2.272197865867e-01 2.243837167076e-01 2.215489809208e-01 2.187145044012e-01 2.158815503148e-01 2.130468201984e-01 2.102155004107e-01 2.073928089871e-01 2.045781141109e-01 2.017724130313e-01 1.989741441121e-01 1.961799115530e-01 1.934030675673e-01 1.906450078498e-01 1.879013649997e-01 1.851730515960e-01 1.824596308983e-01 1.797674057496e-01 1.771056217889e-01 1.744660227963e-01 1.718515974894e-01 1.692643642993e-01 1.667050417257e-01 1.641844864485e-01 1.617007331219e-01 1.592509102864e-01 1.568416468808e-01 1.544724075853e-01 1.521500018586e-01 1.498800732411e-01 1.476571523217e-01 1.454865388635e-01 1.433729031366e-01 1.413166751018e-01 1.393270867635e-01 1.374014972139e-01 1.355396233425e-01 1.337511240166e-01 1.320352661326e-01 1.303968472355e-01 1.288406763791e-01 1.273619523757e-01 1.259686071992e-01 1.246657037945e-01 1.234501725002e-01 1.223297864582e-01 1.213013831898e-01 1.203669497490e-01 1.195331171577e-01 1.187962222944e-01 1.181590987329e-01 1.176257690546e-01 1.171902116982e-01 1.168582651507e-01 1.166267940882e-01 1.164919513075e-01 1.164608878255e-01 1.165282957294e-01 1.166907890448e-01 1.169511770994e-01 1.172988960752e-01 1.177388443248e-01 1.182708231333e-01 1.188832466400e-01 1.195829336417e-01 1.203568616230e-01 1.212037213989e-01 1.221287816304e-01 1.231188524912e-01 1.241744137174e-01 1.252930462831e-01 1.264639197990e-01 1.276937861933e-01 1.289731397937e-01 1.302970421694e-01 1.316686845323e-01 1.330756584812e-01 1.345207775045e-01 1.360016071994e-01 1.375062121869e-01 1.390432639937e-01 1.406024448522e-01 1.421795949841e-01 1.437802204684e-01 1.453893410806e-01 1.470141539112e-01 1.486520956760e-01 1.502912186982e-01 1.519404343903e-01 1.535883496243e-01 1.552353949030e-01 1.568872730594e-01 1.585285301038e-01 1.601678335250e-01 1.617993684964e-01 1.634158725806e-01 1.650289015713e-01 1.666240029735e-01 1.682037394710e-01 1.697720406530e-01 1.713139504480e-01 1.728441228769e-01 1.743514935389e-01 1.758325710442e-01 1.772978667384e-01 1.787308362925e-01 1.801415430861e-01 1.815283435756e-01 1.828791557873e-01 1.842078069070e-01 1.855010079060e-01 1.867621201756e-01 1.879971887672e-01 1.891914752060e-01 1.903562350613e-01 1.914843459134e-01 1.925723365614e-01 1.936320060999e-01 1.946471034248e-01 1.956252243625e-01 1.965662170575e-01 1.974599585400e-01 1.983214917867e-01 1.991379354957e-01 1.999116461307e-01 2.006471250722e-01 2.013328053650e-01 2.019791600826e-01 2.025811409187e-01 2.031345365711e-01 2.036492752349e-01 2.041109790752e-01 2.045284274063e-01 2.049019407812e-01 2.052234531353e-01 2.055044463138e-01 2.057328883871e-01 2.059121814735e-01 2.060467150324e-01 2.061275886693e-01 2.061633391179e-01 2.061487269160e-01 2.060806369704e-01 2.059666762530e-01 2.058000476226e-01 2.055833832339e-01 2.053190902702e-01 2.049991546959e-01 2.046320848620e-01 2.042127193739e-01 2.037376961982e-01 2.032177892041e-01 2.026420222299e-01 2.020160116384e-01 2.013404458430e-01 2.006060551419e-01 1.998278900546e-01 1.989951779357e-01 1.981095349033e-01 1.971779705478e-01 1.961844679143e-01 1.951456436767e-01 1.940570902521e-01 1.929115799504e-01 1.917234100979e-01 1.904740685788e-01 1.891781736500e-01 1.878375279848e-01 1.864358396133e-01 1.849966530354e-01 1.834960255862e-01 1.819464158162e-01 1.803561647216e-01 1.787044034868e-01 1.770173904078e-01 1.752730665122e-01 1.734771357798e-01 1.716479092581e-01 1.697553901598e-01 1.678291708252e-01 1.658499677992e-01 1.638180354886e-01 1.617567470175e-01 1.596346143480e-01 1.574780650510e-01 1.552766052199e-01 1.530206054156e-01 1.507403988818e-01 1.484032771654e-01 1.460315847938e-01 1.436210920297e-01 1.411558392285e-01 1.386686464846e-01 1.361305421812e-01 1.335579811829e-01 1.309534542638e-01 1.282984014300e-01 1.256243937631e-01 1.229050274350e-01 1.201513535615e-01 1.173739285541e-01 1.145506936982e-01 1.117084515029e-01 1.088321203983e-01 1.059214865574e-01 1.029933546097e-01 1.000279896076e-01 9.704583934665e-02 9.404005748198e-02 9.100408301313e-02 8.795630925357e-02 8.488038489384e-02 8.179168469036e-02 7.869054532167e-02 7.556863280799e-02 7.244252735515e-02 6.930509348686e-02 6.616146651447e-02 6.302283947313e-02 5.987896265698e-02 5.674571103484e-02 5.362522502081e-02 5.051861259637e-02 4.744682606928e-02 4.440699127397e-02 4.141843361438e-02 3.849834683697e-02 3.565564901601e-02 3.293334293128e-02 3.035302737469e-02 2.796251447885e-02 2.582132112510e-02 2.398911686743e-02 2.255723260182e-02 2.159696675025e-02 2.117882335596e-02 2.133199974273e-02 2.204434339659e-02 2.326385171604e-02 2.490882138198e-02 2.690898456518e-02 2.917742089561e-02 3.166214504030e-02 3.430905440072e-02 3.707319069213e-02 3.994054713103e-02 4.287283261800e-02 4.586116862380e-02 4.889122343728e-02 5.194092098730e-02 5.501648370889e-02 5.809971514388e-02 6.118908172313e-02 6.428331276651e-02 6.736504882187e-02 7.044141719653e-02 7.350342562292e-02 7.654816313898e-02 7.957942170694e-02 8.258375081797e-02 8.556538264633e-02 8.852111714917e-02 9.144503368326e-02 9.434377471155e-02 9.720633617241e-02 1.000337898752e-01 1.028272622924e-01 1.055780857095e-01 1.082920987908e-01 1.109633037418e-01 1.135889178455e-01 1.161745098373e-01 1.187092234769e-01 1.211974997891e-01 1.236367645808e-01 1.260214952825e-01 1.283589571899e-01 1.306384168965e-01 1.328631940692e-01 1.350325619452e-01 1.371399377444e-01 1.391910866546e-01 1.411809711519e-01 1.431073967727e-01 1.449720179979e-01 1.467689267197e-01 1.485007908082e-01 1.501660276921e-01 1.517604743283e-01 1.532870022241e-01 1.547416809128e-01 1.561213698698e-01 1.574320279320e-01 1.586646238578e-01 1.598221888548e-01 1.609057876913e-01 1.619061180883e-01 1.628313937545e-01 1.636747834475e-01 1.644353914287e-01 1.651174905883e-01 1.657134656701e-01 1.662284698382e-01 1.666581248535e-01 1.669972389285e-01 1.672557216266e-01 1.674241352467e-01 1.675072085580e-01 1.675019343413e-01 1.674024327582e-01 1.672167975747e-01 1.669398822700e-01 1.665725290272e-01 1.661177896825e-01 1.655656357632e-01 1.649238592548e-01 1.641893688073e-01 1.633604263210e-01 1.624441697151e-01 1.614302975373e-01 1.603238273324e-01 1.591265943820e-01 1.578302708952e-01 1.564485362031e-01 1.549708409848e-01 1.533994933954e-01 1.517386934927e-01 1.499793672481e-01 1.481344933144e-01 1.461969211774e-01 1.441679661195e-01 1.420531997132e-01 1.398438912961e-01 1.375507689806e-01 1.351711880942e-01 1.327030318966e-01 1.301557254560e-01 1.275226159455e-01 1.248084023027e-01 1.220188381234e-01 1.191483199161e-01 1.162090054190e-01 1.131957604837e-01 1.101128018863e-01 1.069692232095e-01 1.037596221206e-01 1.004980103681e-01 9.718295931333e-02 9.381995202757e-02 9.042163388598e-02 8.698777040630e-02 8.353424167276e-02 8.006587414789e-02 7.659540894780e-02 7.314031865443e-02 6.971369918703e-02 6.633813717682e-02 6.303627699353e-02 5.983647688890e-02 5.677557969038e-02 5.389459894988e-02 5.124032886094e-02 4.886929508609e-02 4.684079092494e-02 4.522131028203e-02 4.407326468962e-02 4.345056885514e-02 4.339275613858e-02 4.391708899118e-02 4.501463379681e-02 4.665968635698e-02 4.880447491947e-02 5.139594955438e-02 5.437838243238e-02 5.769220827185e-02 6.129033890243e-02 6.512776399916e-02 6.916434272996e-02 7.336988311808e-02 7.771306834029e-02 8.217263106232e-02 8.672778608576e-02 9.135897977110e-02 9.605455589097e-02 1.007974749302e-01 1.055764079743e-01 1.103828932572e-01 1.152038077813e-01 1.200345551512e-01 1.248639872176e-01 1.296832671012e-01 1.344901747566e-01 1.392720184549e-01 1.440277709403e-01 1.487474324162e-01 1.534264172622e-01 1.580601745344e-01 1.626411765097e-01 1.671647209056e-01 1.716254517139e-01 1.760175674535e-01 1.803369732514e-01 1.845775609479e-01 1.887360387339e-01 1.928066720599e-01 1.967843115195e-01 2.006651761123e-01 2.044438412808e-01 2.081155909736e-01 2.116774501567e-01 2.151220789313e-01 2.184480942829e-01 2.216485455242e-01 2.247227916194e-01 2.276643586305e-01 2.304694816009e-01 2.331359269510e-01 2.356574683578e-01 2.380319047307e-01 2.402554713275e-01 2.423230306634e-01 2.442340354654e-01 2.459826385637e-01 2.475684443854e-01 2.489885002723e-01 2.502367668138e-01 2.513152061039e-01 2.522180759281e-01 2.529436959855e-01 2.534920381216e-01 2.538570421803e-01 2.540426222293e-01 2.540429481962e-01 2.538584844478e-01 2.534908322716e-01 2.529339262502e-01 2.521929070375e-01 2.512646453649e-01 2.501487450107e-01 2.488486893189e-01 2.473611493510e-01 2.456903156210e-01 2.438370242077e-01 2.418008607815e-01 2.395895442692e-01 2.372009506397e-01 2.346385432058e-01 2.319094049948e-01 2.290117290316e-01 2.259562871289e-01 2.227436614840e-01 2.193786451504e-01 2.158728328457e-01 2.122266507809e-01 2.084532118135e-01 2.045587991681e-01 2.005509391483e-01 1.964429796103e-01 1.922431026409e-01 1.879651946028e-01 1.836224194443e-01 1.792263837368e-01 1.747974919600e-01 1.703501139813e-01 1.659053100505e-01 1.614848393428e-01 1.571078895159e-01 1.528046522725e-01 1.485968137432e-01 1.445166606047e-01 1.405957652210e-01 1.368653756043e-01 1.333622583894e-01 1.301218746548e-01 1.271822102519e-01 1.245804131462e-01 1.223507672191e-01 1.205291002044e-01 1.191412314828e-01 1.182118855656e-01 1.177593593445e-01 1.177895640291e-01 1.183083705057e-01 1.193039901527e-01 1.207642365225e-01 1.226666344822e-01 1.249809681478e-01 1.276775103085e-01 1.307179206258e-01 1.340676304518e-01 1.376867004726e-01 1.415376401927e-01 1.455867078252e-01 1.497965031741e-01 1.541334710928e-01 1.585685619571e-01 1.630692887120e-01 1.676123168833e-01 1.721660874879e-01 1.767120081406e-01 1.812267344280e-01 1.856886027965e-01 1.900822951830e-01 1.943867434573e-01 1.985894631350e-01 2.026739251040e-01 2.066245671592e-01 2.104335595338e-01 2.140831021661e-01 2.175683032897e-01 2.208768064268e-01 2.239980579936e-01 2.269308999635e-01 2.296589360917e-01 2.321839142672e-01 2.344990754514e-01 2.365943358085e-01 2.384738763380e-01 2.401266871399e-01 2.415542949262e-01 2.427566849172e-01 2.437267617629e-01 2.444736179845e-01 2.449916724416e-01 2.452814116330e-01 2.453528434249e-01 2.451980891330e-01 2.448285802742e-01 2.442459962953e-01 2.434513303914e-01 2.424579962723e-01 2.412647217154e-01 2.398824635010e-01 2.383204605078e-01 2.365818575563e-01 2.346807365988e-01 2.326230716388e-01 2.304187370179e-01 2.280795657136e-01 2.256125505139e-01 2.230327993662e-01 2.203499405542e-01 2.175762087103e-01 2.147250480622e-01 2.118048102588e-01 2.088332324938e-01 2.058189085887e-01 2.027746583012e-01 1.997116451242e-01 1.966438458442e-01 1.935821322946e-01 1.905371572878e-01 1.875209764951e-01 1.845455633478e-01 1.816171592911e-01 1.787495689140e-01 1.759475481673e-01 1.732197202638e-01 1.705744345152e-01 1.680145502327e-01 1.655505006472e-01 1.631814116858e-01 1.609145579437e-01 1.587526960470e-01 1.566970283601e-01 1.547525420935e-01 1.529160201143e-01 1.511914072758e-01 1.495807419616e-01 1.480812537506e-01 1.466993297057e-01 1.454317846526e-01 1.442846957977e-01 1.432610371555e-01 1.423611416002e-01 1.415925084180e-01 1.409590652125e-01 1.404649958400e-01 1.401203685426e-01 1.399284610337e-01 1.399005498030e-01 1.400434575998e-01 1.403645379402e-01 1.408759324987e-01 1.415804258243e-01 1.424857736520e-01 1.435997584916e-01 1.449214226292e-01 1.464564109339e-01 1.482027399046e-01 1.501557830754e-01 1.523161214689e-01 1.546715229912e-01 1.572147420882e-01 1.599328533589e-01 1.628093257417e-01 1.658278836159e-01 1.689691591076e-01 1.722099809617e-01 1.755308257109e-01 1.789041845289e-01 1.823074631764e-01 1.857141736078e-01 1.890949564357e-01 1.924255603918e-01 1.956746409093e-01 1.988141620652e-01 2.018183210219e-01 2.046574763215e-01 2.073052456728e-01 2.097360066701e-01 2.119218055670e-01 2.138407590993e-01 2.154670786324e-01 2.167791231270e-01 2.177559273180e-01 2.183782920258e-01 2.186281922960e-01 2.184891468944e-01 2.179500825184e-01 2.169984268822e-01 2.156261684561e-01 2.138275492946e-01 2.115993980095e-01 2.089425707689e-01 2.058587988348e-01 2.023560054534e-01 1.984465608586e-01 1.941405563365e-01 1.894645930056e-01 1.844395180932e-01 1.790979979959e-01 1.734788530126e-01 1.676223680506e-01 1.615856230662e-01 1.554280648861e-01 1.492205645912e-01 1.430512407450e-01 1.370109711609e-01 1.312140373194e-01 1.257838944729e-01 1.208516593080e-01 1.165688601168e-01 1.130703922355e-01 1.104944719199e-01 1.089514889134e-01 1.085103005909e-01 1.092031471815e-01 1.109984086467e-01 1.138260497291e-01 1.175760722676e-01 1.221099788663e-01 1.272883433073e-01 1.329599795026e-01 1.389872617059e-01 1.452422506764e-01 1.516061040333e-01 1.579785334354e-01 1.642640016976e-01 1.703876266361e-01 1.762752437616e-01 1.818688014729e-01 1.871182128955e-01 1.919731943270e-01 1.964032339639e-01 2.003749465935e-01 2.038614272154e-01 2.068532687631e-01 2.093288110666e-01 2.112876811629e-01 2.127275726125e-01 2.136478166622e-01 2.140657913085e-01 2.139870796260e-01 2.134316514889e-01 2.124250651399e-01 2.109854282159e-01 2.091481604485e-01 2.069418276823e-01 2.044013902371e-01 2.015673508853e-01 1.984716157107e-01 1.951575581562e-01 1.916629784583e-01 1.880266606432e-01 1.842892094306e-01 1.804854037105e-01 1.766550882441e-01 1.728297078087e-01 1.690425534763e-01 1.653293254293e-01 1.617121292411e-01 1.582266187914e-01 1.549012580598e-01 1.517642665210e-01 1.488529586215e-01 1.462009606768e-01 1.438550123125e-01 1.418613729672e-01 1.402746585180e-01 1.391604974816e-01 1.385809656934e-01 1.386099901297e-01 1.393143446838e-01 1.407597226037e-01 1.430020518330e-01 1.460835575917e-01 1.500265555613e-01 1.548383058720e-01 1.605033748415e-01 1.669806492922e-01 1.742215486930e-01 1.821518383493e-01 1.906902620721e-01 1.997466389471e-01 2.092162008881e-01 2.189977033702e-01 2.289825032234e-01 2.390577184457e-01 2.491172686408e-01 2.590482649739e-01 2.687451560792e-01 2.781029128469e-01 2.870184055805e-01 2.954008010530e-01 3.031556909457e-01 3.102023160854e-01 3.164670198248e-01 3.218787152633e-01 3.263872934101e-01 3.299443123123e-01 3.325161132896e-01 3.340871066830e-01 3.346466111191e-01 3.342061485085e-01 3.327915122428e-01 3.304387236472e-01 3.272096450265e-01 3.231757494535e-01 3.184264274339e-01 3.130720350865e-01 3.072339657425e-01 3.010500080439e-01 2.946702226539e-01 2.882547225900e-01 2.819638823719e-01 2.759651409984e-01 2.704103039574e-01 2.654382855229e-01 2.611684481018e-01 2.576839962023e-01 2.550338213622e-01 2.532267219044e-01 2.522231079293e-01 2.519534625832e-01 2.523081495020e-01 2.531512780360e-01 2.543384540574e-01 2.557108775856e-01 2.571153083126e-01 2.584135738508e-01 2.594765280700e-01 2.602046205278e-01 2.605186020552e-01 2.603703747514e-01 2.597373909580e-01 2.586297767253e-01 2.570853040016e-01 2.551672077601e-01 2.529677124236e-01 2.505981973016e-01 2.481863527658e-01 2.458754816996e-01 2.438049155782e-01 2.421147445973e-01 2.409250368663e-01 2.403331026600e-01 2.404039022819e-01 2.411628641764e-01 2.425987932845e-01 2.446564545097e-01 2.472476786806e-01 2.502602523592e-01 2.535555712022e-01 2.569934555670e-01 2.604250396882e-01 2.637123691838e-01 2.667305691074e-01 2.693690317798e-01 2.715425882619e-01 2.731878933943e-01 2.742662070552e-01 2.747660307889e-01 2.746955497590e-01 2.740907801960e-01 2.730043724700e-01 2.715024859349e-01 2.696735501862e-01 2.676068278484e-01 2.653976637656e-01 2.631457428722e-01 2.609391754577e-01 2.588609318182e-01 2.569832629968e-01 2.553538859603e-01 2.540114010206e-01 2.529748672196e-01 2.522422768210e-01 2.518042742878e-01 2.516393153758e-01 2.517131667175e-01 2.519954518806e-01 2.524530322313e-01 2.530523172640e-01 2.537663187591e-01 2.545698283238e-01 2.554406319876e-01 2.563614660185e-01 2.573145125042e-01 2.582831350806e-01 2.592510231523e-01 2.601981037631e-01 2.611005339042e-01 2.619368307553e-01 2.626775674237e-01 2.632942876257e-01 2.637624087067e-01 2.640511144665e-01 2.641441732790e-01 2.640254516865e-01 2.636825621275e-01 2.631205215726e-01 2.623398191989e-01 2.613529795158e-01 2.601765444303e-01 2.588250605591e-01 2.573190554856e-01 2.556761161171e-01 2.539072961714e-01 2.520312477425e-01 2.500575527941e-01 2.480021385055e-01 2.458851329107e-01 2.437356880669e-01 2.415952236745e-01 2.395257495296e-01 2.376069018440e-01 2.359401836621e-01 2.346504742683e-01 2.338705297003e-01 2.337355512716e-01 2.343758315414e-01 2.358825181400e-01 2.383102272585e-01 2.416570642027e-01 2.458489920405e-01 2.507605133984e-01 2.562024837309e-01 2.619485212272e-01 2.677485151696e-01 2.733448944287e-01 2.784977428098e-01 2.829918025047e-01 2.866563850838e-01 2.893831670767e-01 2.911204081631e-01 2.918949157479e-01 2.918048716102e-01 2.910200216375e-01 2.897739519220e-01 2.883490330088e-01 2.870547301512e-01 2.861992472722e-01 2.860554457553e-01 2.868271667114e-01 2.886271841803e-01 2.914632903089e-01 2.952314746609e-01 2.997474181358e-01 3.047617874648e-01 3.100006485291e-01 3.152067933243e-01 3.201564713106e-01 3.246953520098e-01 3.287449361084e-01 3.323147664015e-01 3.354925365432e-01 3.384318362693e-01 3.413342440665e-01 3.444115987695e-01 3.478590195524e-01 3.518204625079e-01 3.563575090022e-01 3.614428876517e-01 3.669491116827e-01 3.726658800009e-01 3.783283433394e-01 3.836346764220e-01 3.882992555984e-01 3.920618503378e-01 3.947243079864e-01 3.961708150514e-01 3.963553396991e-01 3.953290215726e-01 3.932071099805e-01 3.901566204601e-01 3.863857745639e-01 3.820921054876e-01 3.774580481555e-01 3.726224631336e-01 3.676630634207e-01 3.626088491218e-01 3.574406532963e-01 3.521318347042e-01 3.466634728341e-01 3.410713553359e-01 3.354688337175e-01 3.300516130104e-01 3.251084326542e-01 3.209796587942e-01 3.180091288346e-01 3.164846031683e-01 3.165523713190e-01 3.181783828085e-01 3.211180590930e-01 3.249439312545e-01 3.290976947339e-01 3.329699868542e-01 3.359837515739e-01 3.376619770392e-01 3.377009455405e-01 3.360041817354e-01 3.327067637933e-01 3.281943817298e-01 3.230595150902e-01 3.180646841796e-01 3.140541681714e-01 3.117997515557e-01 3.118878458799e-01 3.145660317434e-01 3.197032782328e-01 3.268110826140e-01 3.351470108632e-01 3.438689472547e-01 3.521514867479e-01 3.593020356335e-01 3.648284080187e-01 3.684644205347e-01 3.701960364814e-01 3.702310177816e-01 3.689743935282e-01 3.669785625189e-01 3.648714712062e-01 3.632909602308e-01 3.627796201577e-01 3.637439016632e-01 3.663960966585e-01 3.707371898217e-01 3.766021900289e-01 3.836878055313e-01 3.916162352461e-01 3.999850019937e-01 4.083779484311e-01 4.164107795782e-01 4.237145126390e-01 4.299484475920e-01 4.348178137138e-01 4.380711829326e-01 4.395566943059e-01 4.392259654061e-01 4.371857897911e-01 4.337156171236e-01 4.292546466296e-01 4.243955606948e-01 4.198014598287e-01 4.161249282489e-01 4.139007558226e-01 4.134472499981e-01 4.148402368206e-01 4.151583012107e-01 4.144510148561e-01 4.162777457701e-01 4.224011802207e-01 4.308773490727e-01 4.378693729660e-01 4.411735947240e-01 4.420771334863e-01 4.440592222743e-01 4.494231464297e-01 4.569590238211e-01 4.630743088309e-01 4.650973013982e-01 4.635760997865e-01 4.616975207557e-01 4.623458605397e-01 4.653641488915e-01 4.678106099581e-01 4.669112537433e-01 4.627463189545e-01 4.583452111153e-01 4.570544359347e-01 4.594471116270e-01 4.628168840653e-01 4.638322571969e-01 4.615378727067e-01 4.580114863710e-01 4.562410961860e-01 4.570879786986e-01 4.583150859147e-01 4.566934297180e-01 4.510146698601e-01 4.432155045946e-01 4.367203025586e-01 4.333618246007e-01 4.317906580591e-01 4.290646427444e-01 4.238191753770e-01 4.178599017212e-01 4.147551137544e-01 4.166182842509e-01 4.221958875473e-01 4.283787966241e-01 4.334519094495e-01 4.387431449963e-01 4.471604049679e-01 4.600340225042e-01 4.754479682194e-01 4.897618148661e-01 5.006257908242e-01 5.086100484117e-01 5.161978036018e-01 5.251293981600e-01 5.346295675586e-01 5.422621295874e-01 5.464708329794e-01 5.483951960531e-01 5.512626937437e-01 5.577208754272e-01 5.675004717455e-01 5.777751772052e-01 5.857573876603e-01 5.909929078462e-01 5.954053670351e-01 6.012056245472e-01 6.086349518674e-01 6.157681499517e-01 6.204864615697e-01 6.226164186669e-01 6.244232587266e-01 5.792776287476e-01 5.206675040095e-01 5.197759673978e-01 5.312689768700e-01 5.556433460119e-01 5.774631790246e-01 5.803119769039e-01 5.613329357575e-01 5.363507369992e-01 5.298975996859e-01 5.496632566804e-01 5.751026163701e-01 5.798849561334e-01 5.573002051829e-01 5.266956431141e-01 5.161086681601e-01 5.281441010947e-01 5.353248633128e-01 5.158934933216e-01 4.807070177242e-01 4.671445823101e-01 4.930477096965e-01 5.269456814006e-01 5.302412072857e-01 4.988535943250e-01 4.684614812626e-01 4.796234112698e-01 5.221905718864e-01 5.525546261293e-01 5.494151362157e-01 5.282746070190e-01 5.193119172882e-01 5.295652808114e-01 5.387698174939e-01 5.348374954208e-01 5.314500489977e-01 5.447778838544e-01 5.623570247896e-01 5.562025165761e-01 5.215650887842e-01 4.937630303778e-01 5.129794284149e-01 5.601137241541e-01 5.792247669623e-01 5.439652656787e-01 4.847657996307e-01 4.728509396604e-01 5.292084464350e-01 5.892630120344e-01 5.987043119370e-01 5.592996225372e-01 5.191606033753e-01 5.228215640581e-01 5.537559133972e-01 5.681210616813e-01 5.558925649064e-01 5.434851254337e-01 5.511676130475e-01 5.606138963537e-01 5.444489752334e-01 5.100772770626e-01 5.004003977979e-01 5.352871915734e-01 5.740035335673e-01 5.711373094933e-01 5.277624767492e-01 4.951895170047e-01 5.195004663213e-01 5.711405565452e-01 5.926069157258e-01 5.695587397991e-01 5.394130814203e-01 5.475251878763e-01 5.825223402130e-01 5.957396794830e-01 5.682926383456e-01 5.319563699955e-01 5.334291453990e-01 5.660676877746e-01 5.785729475346e-01 5.440368031941e-01 4.889953310639e-01 4.713075490824e-01 5.041438090977e-01 5.362089990853e-01 5.296823768876e-01 4.976152411695e-01 4.837364130904e-01 5.049857563319e-01 5.300721063244e-01 5.322638393685e-01 5.232357643970e-01 5.321168969107e-01 5.590581665690e-01 5.732058206927e-01 5.572726918673e-01 5.321400611425e-01 5.345794562587e-01 5.642302355705e-01 5.822253258364e-01 5.653434959058e-01 5.345987671909e-01 5.332236251784e-01 5.654470335439e-01 5.875535869342e-01 5.691292771567e-01 5.300469030141e-01 5.244499844273e-01 5.679355624104e-01 6.096816163493e-01 6.030659081303e-01 5.527491647426e-01 5.129761616405e-01 5.312272284539e-01 5.783791979688e-01 5.954386739532e-01 5.642308566975e-01 5.178303673754e-01 5.072327661631e-01 5.364713644327e-01 5.614162880908e-01 5.540223527415e-01 5.277689616620e-01 5.169908406266e-01 5.330546425389e-01 5.523074319884e-01 5.544154630457e-01
 2.191793190776e-01 2.169593691526e-01 2.150107626829e-01 2.135545604623e-01 2.121224340977e-01 2.102312774137e-01 2.080814042076e-01 2.062474207302e-01 2.048614093114e-01 2.034705636067e-01 2.016847527623e-01 1.996741126637e-01 1.979264948708e-01 1.966211612786e-01 1.953982879991e-01 1.938141402441e-01 1.919414066299e-01 1.903112322201e-01 1.891873927924e-01 1.881706483563e-01 1.867520147330e-01 1.850342102677e-01 1.835791115970e-01 1.826169093187e-01 1.817546976283e-01 1.805431681761e-01 1.790614696570e-01 1.777844783271e-01 1.769687391826e-01 1.763294943817e-01 1.754096354187e-01 1.741806365670e-01 1.730972832469e-01 1.724925051448e-01 1.721113517462e-01 1.714608963287e-01 1.704898770883e-01 1.696445489301e-01 1.692544045282e-01 1.691097208951e-01 1.687634765119e-01 1.681132559999e-01 1.675195276111e-01 1.673437599110e-01 1.674799777081e-01 1.674886162882e-01 1.671724607527e-01 1.668431480088e-01 1.669030708315e-01 1.673031136998e-01 1.676257411594e-01 1.676478274747e-01 1.676157736829e-01 1.679026695207e-01 1.685334808210e-01 1.691678597377e-01 1.695455653177e-01 1.698096281596e-01 1.703205777128e-01 1.711832100264e-01 1.721135435240e-01 1.728211890392e-01 1.733817606290e-01 1.741175013306e-01 1.751730628187e-01 1.763521367095e-01 1.773847070575e-01 1.782589192267e-01 1.792105496714e-01 1.804223237178e-01 1.818031584243e-01 1.831153263447e-01 1.842766175398e-01 1.854464910814e-01 1.868020355066e-01 1.883186918783e-01 1.898290762717e-01 1.912396272304e-01 1.926249410027e-01 1.941176696937e-01 1.957490969772e-01 1.974265471331e-01 1.990492093841e-01 2.006284160313e-01 2.022634546106e-01 2.040048384292e-01 2.058091665225e-01 2.076078282189e-01 2.093792555970e-01 2.111498918084e-01 2.129649519762e-01 2.148457697328e-01 2.167699784502e-01 2.186944197536e-01 2.206010126866e-01 2.224972370165e-01 2.244065935755e-01 2.263613264541e-01 2.283735749661e-01 2.304030682088e-01 2.323968161260e-01 2.343546886429e-01 2.363270451400e-01 2.383614463006e-01 2.404579919461e-01 2.425621819337e-01 2.446142957739e-01 2.466214311413e-01 2.486553768927e-01 2.507652020544e-01 2.529245866615e-01 2.550688398245e-01 2.571582590778e-01 2.592124904907e-01 2.612959800019e-01 2.634483641257e-01 2.656325404074e-01 2.677816350111e-01 2.698745601016e-01 2.719446154472e-01 2.740429249583e-01 2.761892697259e-01 2.783505039975e-01 2.804724442617e-01 2.825434607003e-01 2.846008246266e-01 2.866829089035e-01 2.887914186903e-01 2.908993632144e-01 2.929764170391e-01 2.950164445678e-01 2.970446405650e-01 2.990881714994e-01 3.011440256001e-01 3.031949833507e-01 3.052283929704e-01 3.072371818681e-01 3.092260438906e-01 3.112109256637e-01 3.132061718991e-01 3.152078087001e-01 3.172076142305e-01 3.191909297982e-01 3.211429883000e-01 3.230730677233e-01 3.250045361512e-01 3.269415658700e-01 3.288668854991e-01 3.307657275873e-01 3.326337241881e-01 3.344791763035e-01 3.363194118139e-01 3.381492218617e-01 3.399478878795e-01 3.417180783660e-01 3.434873650258e-01 3.452708613814e-01 3.470578559146e-01 3.488139443415e-01 3.505122072260e-01 3.521720167379e-01 3.538489333614e-01 3.555603551453e-01 3.572658127732e-01 3.589100295669e-01 3.604668212276e-01 3.619631800681e-01 3.634621722520e-01 3.649891765028e-01 3.665135697476e-01 3.679906879692e-01 3.693988139041e-01 3.707475669023e-01 3.720815155084e-01 3.734402952198e-01 3.748226951742e-01 3.761963276382e-01 3.775250830909e-01 3.787902248449e-01 3.800196552108e-01 3.812683430714e-01 3.825484401970e-01 3.838203802546e-01 3.850383006653e-01 3.861835917090e-01 3.872895421774e-01 3.884013411322e-01 3.895193873229e-01 3.906024353839e-01 3.916299369751e-01 3.926110581242e-01 3.935646139168e-01 3.944985172264e-01 3.954031948672e-01 3.962718601731e-01 3.971214514150e-01 3.979567190488e-01 3.987514280202e-01 3.994888764639e-01 4.001908070328e-01 4.008951608818e-01 4.016151084756e-01 4.023107717552e-01 4.029292428978e-01 4.034794935692e-01 4.040270649473e-01 4.046101035243e-01 4.051945710399e-01 4.057101512809e-01 4.061333552908e-01 4.065189132448e-01 4.069357563661e-01 4.073776909772e-01 4.077735231791e-01 4.080737039230e-01 4.083039444645e-01 4.085341051145e-01 4.087959122276e-01 4.090420152057e-01 4.092070819786e-01 4.092857063142e-01 4.093309628363e-01 4.093933912193e-01 4.094648415576e-01 4.094857739672e-01 4.094136017903e-01 4.092758618761e-01 4.091326789406e-01 4.090081193156e-01 4.088656205781e-01 4.086443933516e-01 4.083309912362e-01 4.079836583299e-01 4.076579584528e-01 4.073407541529e-01 4.069638070983e-01 4.064852229570e-01 4.059428340782e-01 4.054170378722e-01 4.049201958399e-01 4.043823680378e-01 4.037421041059e-01 4.030234642424e-01 4.023088858530e-01 4.016345925689e-01 4.009356312193e-01 4.001307386597e-01 3.992409893781e-01 3.983518016805e-01 3.975047469201e-01 3.966413045195e-01 3.956749838838e-01 3.946153038991e-01 3.935605821005e-01 3.925504137784e-01 3.915206671484e-01 3.903909531031e-01 3.891724691970e-01 3.879555953427e-01 3.867871500015e-01 3.855942587255e-01 3.843002634117e-01 3.829285121419e-01 3.815644160094e-01 3.802382772764e-01 3.788844794459e-01 3.774293594359e-01 3.759054715864e-01 3.743973337903e-01 3.729140970386e-01 3.713938979221e-01 3.697871152067e-01 3.681245539599e-01 3.664775856152e-01 3.648443358290e-01 3.631589534367e-01 3.614006204893e-01 3.596103770737e-01 3.578302682615e-01 3.560463301129e-01 3.542042335558e-01 3.522966880378e-01 3.503761876688e-01 3.484619423161e-01 3.465230478575e-01 3.445280117837e-01 3.424822663741e-01 3.404243152527e-01 3.383631179910e-01 3.362654095708e-01 3.341189522219e-01 3.319440359860e-01 3.297544029438e-01 3.275420336024e-01 3.252889553669e-01 3.230000713522e-01 3.207005805620e-01 3.183869203223e-01 3.160338486437e-01 3.136391549404e-01 3.112246346562e-01 3.088071499507e-01 3.063731687965e-01 3.038986886075e-01 3.013882359984e-01 2.988669014642e-01 2.963395453746e-01 2.937901708023e-01 2.912115712233e-01 2.886098695295e-01 2.859975458064e-01 2.833718674458e-01 2.807235764398e-01 2.780553430377e-01 2.753799836682e-01 2.726903289574e-01 2.699783153177e-01 2.672490343704e-01 2.645098468361e-01 2.617676089650e-01 2.590119079918e-01 2.562329551811e-01 2.534420677968e-01 2.506476731178e-01 2.478491321598e-01 2.450394158732e-01 2.422145689855e-01 2.393809901765e-01 2.365462482106e-01 2.337075149071e-01 2.308642924762e-01 2.280164416041e-01 2.251627104427e-01 2.223075721207e-01 2.194557210236e-01 2.166062052192e-01 2.137599419755e-01 2.109132301238e-01 2.080662765358e-01 2.052314886468e-01 2.024082375511e-01 1.995918101154e-01 1.967838675627e-01 1.939820268613e-01 1.911976483958e-01 1.884342376837e-01 1.856842237080e-01 1.829512448730e-01 1.802363779132e-01 1.775418497248e-01 1.748779917442e-01 1.722391725418e-01 1.696243944158e-01 1.670414831499e-01 1.644874960349e-01 1.619709272102e-01 1.594954223078e-01 1.570542577999e-01 1.546551754114e-01 1.523012724805e-01 1.499930467408e-01 1.477399888677e-01 1.455365156577e-01 1.433859649330e-01 1.412964305845e-01 1.392660918715e-01 1.373032297917e-01 1.354075631911e-01 1.335781602584e-01 1.318241737926e-01 1.301474763558e-01 1.285483493856e-01 1.270342964941e-01 1.256015894332e-01 1.242559639475e-01 1.230030744298e-01 1.218386989488e-01 1.207708345181e-01 1.198012202504e-01 1.189270073307e-01 1.181551827564e-01 1.174817543168e-01 1.169077426233e-01 1.164410906468e-01 1.160746727777e-01 1.158106021423e-01 1.156499272677e-01 1.155847141328e-01 1.156239945512e-01 1.157621446049e-01 1.159956025481e-01 1.163264392529e-01 1.167445593256e-01 1.172524666282e-01 1.178516527353e-01 1.185296387745e-01 1.192910741996e-01 1.201297271110e-01 1.210367096983e-01 1.220200159267e-01 1.230667667456e-01 1.241746770668e-01 1.253461106758e-01 1.265675119752e-01 1.278440305552e-01 1.291685361066e-01 1.305324777670e-01 1.319436900523e-01 1.333888785378e-01 1.348668710362e-01 1.363801520857e-01 1.379139726880e-01 1.394774061682e-01 1.410632874445e-01 1.426620369209e-01 1.442821554156e-01 1.459098751622e-01 1.475479216674e-01 1.491997562312e-01 1.508492641705e-01 1.525069512886e-01 1.541635058394e-01 1.558141844503e-01 1.574694623766e-01 1.591117604926e-01 1.607490097892e-01 1.623788952041e-01 1.639900346860e-01 1.655961946414e-01 1.671835508141e-01 1.687526741543e-01 1.703100145821e-01 1.718400008363e-01 1.733552191145e-01 1.748478932399e-01 1.763111382813e-01 1.777575446575e-01 1.791694863661e-01 1.805580602642e-01 1.819212938453e-01 1.832477457271e-01 1.845500921429e-01 1.858167894087e-01 1.870491476727e-01 1.882550727744e-01 1.894185934272e-01 1.905508883758e-01 1.916457404548e-01 1.926983518890e-01 1.937208111396e-01 1.946991799862e-01 1.956400819941e-01 1.965423124908e-01 1.973966860528e-01 1.982168805132e-01 1.989914131481e-01 1.997223018328e-01 2.004137779554e-01 2.010535905536e-01 2.016538117129e-01 2.022084260952e-01 2.027146009702e-01 2.031805369473e-01 2.035948029009e-01 2.039620450840e-01 2.042851314826e-01 2.045550612655e-01 2.047818817450e-01 2.049578539763e-01 2.050821565476e-01 2.051611908274e-01 2.051861790526e-01 2.051648841648e-01 2.050946398304e-01 2.049684520637e-01 2.047968786148e-01 2.045712357776e-01 2.042923281914e-01 2.039677364026e-01 2.035859331089e-01 2.031560048569e-01 2.026741024595e-01 2.021348736632e-01 2.015516467579e-01 2.009114340328e-01 2.002207134985e-01 1.994811404929e-01 1.986785412862e-01 1.978330062168e-01 1.969337880406e-01 1.959790120035e-01 1.949799151025e-01 1.939165705036e-01 1.928102772181e-01 1.916531647813e-01 1.904376033733e-01 1.891815670725e-01 1.878605498008e-01 1.864942586622e-01 1.850817017581e-01 1.836074450591e-01 1.820980111412e-01 1.805241967019e-01 1.789039755923e-01 1.772434844281e-01 1.755192725417e-01 1.737614906074e-01 1.719441745844e-01 1.700767713286e-01 1.681746709549e-01 1.662092357344e-01 1.642117768391e-01 1.621593442347e-01 1.600561959040e-01 1.579247364023e-01 1.557308654812e-01 1.535053827592e-01 1.512308681069e-01 1.489045716530e-01 1.465521941104e-01 1.441426595426e-01 1.417016155276e-01 1.392192653367e-01 1.366869990052e-01 1.341321431867e-01 1.315248441428e-01 1.288862796014e-01 1.262146972142e-01 1.234946550535e-01 1.207556902913e-01 1.179719929695e-01 1.151563536331e-01 1.123151483816e-01 1.094328677375e-01 1.065327655987e-01 1.035992140727e-01 1.006341286122e-01 9.765108941661e-02 9.463412850013e-02 9.160005747817e-02 8.854589261520e-02 8.546559382123e-02 8.237456324218e-02 7.926322433519e-02 7.614012443636e-02 7.301073292220e-02 6.986576232506e-02 6.672245296948e-02 6.357438730599e-02 6.042759260647e-02 5.729721790050e-02 5.417288092223e-02 5.107551775777e-02 4.800859165082e-02 4.497628560360e-02 4.200779006392e-02 3.910421193734e-02 3.629799565627e-02 3.361391793014e-02 3.107996694950e-02 2.875745059105e-02 2.668798660914e-02 2.494947702207e-02 2.361330235074e-02 2.275025853983e-02 2.242269527167e-02 2.264520127083e-02 2.341135584299e-02 2.466220013002e-02 2.633331381202e-02 2.834546334436e-02 3.062424757620e-02 3.312304636404e-02 3.578140343491e-02 3.857179225436e-02 4.145971231404e-02 4.441682777261e-02 4.743719673953e-02 5.049662045390e-02 5.359097526849e-02 5.670948435048e-02 5.983557833020e-02 6.297396222729e-02 6.611084344831e-02 6.924551867052e-02 7.237765982118e-02 7.549245426414e-02 7.859725936251e-02 8.168303114251e-02 8.474641319171e-02 8.779252645743e-02 9.080965704402e-02 9.379993204468e-02 9.676223960876e-02 9.968826505285e-02 1.025852403781e-01 1.054437217200e-01 1.082645775462e-01 1.110499018636e-01 1.137901266036e-01 1.164905333420e-01 1.191449600149e-01 1.217521057475e-01 1.243163623998e-01 1.268269529639e-01 1.292881952268e-01 1.316982440268e-01 1.340506573321e-01 1.363532621754e-01 1.385962407247e-01 1.407822000187e-01 1.429088595763e-01 1.449722279159e-01 1.469754549614e-01 1.489144266098e-01 1.507872134646e-01 1.525955769590e-01 1.543341366181e-01 1.560035628236e-01 1.576052290472e-01 1.591325621982e-01 1.605889752529e-01 1.619715441385e-01 1.632758939099e-01 1.645073196432e-01 1.656580311389e-01 1.667301657514e-01 1.677251993923e-01 1.686357011701e-01 1.694677925277e-01 1.702143413441e-01 1.708750021249e-01 1.714551005600e-01 1.719461870132e-01 1.723531677758e-01 1.726722263824e-01 1.728981110858e-01 1.730391589085e-01 1.730886224375e-01 1.730489139217e-01 1.729204890821e-01 1.726947947654e-01 1.723798878896e-01 1.719707690900e-01 1.714674027110e-01 1.708753711041e-01 1.701833816767e-01 1.693988602439e-01 1.685201116808e-01 1.675424508093e-01 1.664767510666e-01 1.653110697225e-01 1.640502618680e-01 1.626959124801e-01 1.612406294621e-01 1.596967639468e-01 1.580544010158e-01 1.563183119791e-01 1.544902002112e-01 1.525621858900e-01 1.505463150453e-01 1.484366777071e-01 1.462327967433e-01 1.439431959643e-01 1.415585251945e-01 1.390869191310e-01 1.365288543921e-01 1.338816370323e-01 1.311556326970e-01 1.283426350249e-01 1.254491988873e-01 1.224797608735e-01 1.194302871024e-01 1.163122419287e-01 1.131204103603e-01 1.098615333685e-01 1.065435190098e-01 1.031635597991e-01 9.973277380907e-02 9.625204195309e-02 9.273011452326e-02 8.917581663122e-02 8.559463576050e-02 8.200078443443e-02 7.840343060758e-02 7.481532799110e-02 7.125955026907e-02 6.775052250672e-02 6.431642144520e-02 6.098520618337e-02 5.778958368963e-02 5.477744708786e-02 5.199468725546e-02 4.949943127416e-02 4.735723110348e-02 4.563413905210e-02 4.440120950290e-02 4.371495105406e-02 4.361844938477e-02 4.413000334506e-02 4.524373554370e-02 4.692635511098e-02 4.913054638759e-02 5.179707365552e-02 5.486622453495e-02 5.827971194069e-02 6.198184596823e-02 6.592827003069e-02 7.007805088048e-02 7.439567631478e-02 7.885494093106e-02 8.342862530873e-02 8.809625159606e-02 9.284071879969e-02 9.764341947429e-02 1.024957460040e-01 1.073808252790e-01 1.122888469092e-01 1.172126450996e-01 1.221386760515e-01 1.270645313210e-01 1.319762891991e-01 1.368703216673e-01 1.417404181586e-01 1.465765867739e-01 1.513755804763e-01 1.561294016252e-01 1.608321052536e-01 1.654807625440e-01 1.700658036804e-01 1.745850973896e-01 1.790325465306e-01 1.834010180937e-01 1.876894824899e-01 1.918888078921e-01 1.959956072640e-01 2.000054646462e-01 2.039112442314e-01 2.077122013240e-01 2.113991571540e-01 2.149725833321e-01 2.184249624332e-01 2.217518063395e-01 2.249509549590e-01 2.280155113495e-01 2.309432163267e-01 2.337283239990e-01 2.363688658608e-01 2.388595916958e-01 2.411970921602e-01 2.433782827321e-01 2.454006262247e-01 2.472595636162e-01 2.489522793998e-01 2.504763320858e-01 2.518265128650e-01 2.530045423114e-01 2.540019620729e-01 2.548232851840e-01 2.554602613321e-01 2.559148502504e-01 2.561859721220e-01 2.562681327998e-01 2.561649037047e-01 2.558712050381e-01 2.553882681462e-01 2.547174313609e-01 2.538539083759e-01 2.528014859978e-01 2.515604282990e-01 2.501275236115e-01 2.485113504069e-01 2.467069789385e-01 2.447180157787e-01 2.425496140706e-01 2.401981003725e-01 2.376741726673e-01 2.349747846405e-01 2.321059099284e-01 2.290748582110e-01 2.258812228731e-01 2.225363608596e-01 2.190433467198e-01 2.154091009891e-01 2.116438136091e-01 2.077511332107e-01 2.037444081504e-01 1.996319479703e-01 1.954225472073e-01 1.911330667433e-01 1.867716368320e-01 1.823566691554e-01 1.779035680676e-01 1.734273841714e-01 1.689504781220e-01 1.644889290305e-01 1.600684043927e-01 1.557134292794e-01 1.514490530560e-01 1.473053158090e-01 1.433111081340e-01 1.395024466626e-01 1.359122592531e-01 1.325754345261e-01 1.295317825536e-01 1.268145101869e-01 1.244608770819e-01 1.225051218967e-01 1.209748335680e-01 1.198971115865e-01 1.192890958453e-01 1.191629494623e-01 1.195218304582e-01 1.203585717402e-01 1.216627292814e-01 1.234103962853e-01 1.255781470377e-01 1.281324848044e-01 1.310387557202e-01 1.342634421200e-01 1.377646879884e-01 1.415081809215e-01 1.454554414742e-01 1.495702095853e-01 1.538220584585e-01 1.581733534213e-01 1.625984445263e-01 1.670672337143e-01 1.715549280374e-01 1.760374292873e-01 1.804917020364e-01 1.848981759932e-01 1.892368263451e-01 1.934893835364e-01 1.976418116680e-01 2.016746382960e-01 2.055789730104e-01 2.093393321932e-01 2.129429628613e-01 2.163841993632e-01 2.196474184166e-01 2.227286405803e-01 2.256191127260e-01 2.283078294038e-01 2.307960583334e-01 2.330698612343e-01 2.351300714459e-01 2.369734169474e-01 2.385912407404e-01 2.399902779713e-01 2.411633136295e-01 2.421098291961e-01 2.428356418565e-01 2.433327739114e-01 2.436110482778e-01 2.436685096610e-01 2.435062242137e-01 2.431344012627e-01 2.425504958004e-01 2.417654829401e-01 2.407849619245e-01 2.396107552724e-01 2.382563452661e-01 2.367253763096e-01 2.350267042463e-01 2.331705382261e-01 2.311631477334e-01 2.290179951374e-01 2.267431960057e-01 2.243511397243e-01 2.218524825874e-01 2.192569566039e-01 2.165801746931e-01 2.138290304048e-01 2.110178445245e-01 2.081580198102e-01 2.052594738582e-01 2.023366015189e-01 1.993985641889e-01 1.964575254756e-01 1.935257987536e-01 1.906109910540e-01 1.877252832339e-01 1.848760146718e-01 1.820725801983e-01 1.793228041754e-01 1.766320328744e-01 1.740101730127e-01 1.714596749217e-01 1.689868895848e-01 1.665962929806e-01 1.642897453062e-01 1.620743415043e-01 1.599472159982e-01 1.579116819728e-01 1.559722359431e-01 1.541256535263e-01 1.523787399643e-01 1.507288519016e-01 1.491810092993e-01 1.477382102762e-01 1.464015406195e-01 1.451793708593e-01 1.440721690299e-01 1.430883680654e-01 1.422353013455e-01 1.415182918508e-01 1.409502762246e-01 1.405391705746e-01 1.402947011898e-01 1.402319787551e-01 1.403569644796e-01 1.406843445947e-01 1.412216555655e-01 1.419779125105e-01 1.429622999335e-01 1.441789742428e-01 1.456316285970e-01 1.473232510977e-01 1.492498946371e-01 1.514099040337e-01 1.537946965909e-01 1.563917906805e-01 1.591905001926e-01 1.621728883343e-01 1.653209011815e-01 1.686143924550e-01 1.720290280529e-01 1.755420856091e-01 1.791269220922e-01 1.827541856145e-01 1.864000969426e-01 1.900299362056e-01 1.936167013363e-01 1.971305164399e-01 2.005401660444e-01 2.038180326021e-01 2.069347655108e-01 2.098593250715e-01 2.125665799891e-01 2.150285230646e-01 2.172176636141e-01 2.191119427410e-01 2.206841559880e-01 2.219154384297e-01 2.227819749468e-01 2.232690099136e-01 2.233583706850e-01 2.230364235333e-01 2.222920720087e-01 2.211150780356e-01 2.194999286899e-01 2.174419610418e-01 2.149404809853e-01 2.120002179501e-01 2.086245538730e-01 2.048280951303e-01 2.006233247842e-01 1.960304148722e-01 1.910768625167e-01 1.857875074469e-01 1.802058057414e-01 1.743705521129e-01 1.683339954935e-01 1.621616628911e-01 1.559157999378e-01 1.496848683229e-01 1.435608203638e-01 1.376482762690e-01 1.320734799429e-01 1.269587299240e-01 1.224498880803e-01 1.186860790006e-01 1.157981436453e-01 1.139073999898e-01 1.130892877302e-01 1.133871622186e-01 1.147926761620e-01 1.172440597126e-01 1.206507303163e-01 1.248815866011e-01 1.298002905080e-01 1.352617302491e-01 1.411228288831e-01 1.472550181272e-01 1.535352820992e-01 1.598586588567e-01 1.661278127556e-01 1.722595241881e-01 1.781810084124e-01 1.838268902584e-01 1.891450511005e-01 1.940869710711e-01 1.986137121181e-01 2.026971910773e-01 2.063063989366e-01 2.094281150874e-01 2.120478896812e-01 2.141553480437e-01 2.157562319322e-01 2.168477323353e-01 2.174405197436e-01 2.175500042371e-01 2.171891908942e-01 2.163842984784e-01 2.151574519963e-01 2.135380826209e-01 2.115600060629e-01 2.092526432698e-01 2.066544444039e-01 2.037991526993e-01 2.007242840349e-01 1.974667590266e-01 1.940611364786e-01 1.905446501218e-01 1.869472964933e-01 1.833020908561e-01 1.796397869189e-01 1.759824922552e-01 1.723597207280e-01 1.687940979825e-01 1.653076733774e-01 1.619278945148e-01 1.586765066692e-01 1.555862143031e-01 1.526911606842e-01 1.500326681955e-01 1.476599923280e-01 1.456303565980e-01 1.440137615736e-01 1.428830780681e-01 1.423207687537e-01 1.424128865951e-01 1.432402418384e-01 1.448785087033e-01 1.473883885170e-01 1.508122504514e-01 1.551681683521e-01 1.604498208375e-01 1.666248687834e-01 1.736403551467e-01 1.814245169975e-01 1.898835701040e-01 1.989203391472e-01 2.084242929755e-01 2.182787265900e-01 2.283680562771e-01 2.385704543223e-01 2.487696643232e-01 2.588470985592e-01 2.686873677380e-01 2.781833919489e-01 2.872252939445e-01 2.957166175450e-01 3.035652586506e-01 3.106811196721e-01 3.169945039256e-01 3.224343549798e-01 3.269463970852e-01 3.304899890393e-01 3.330294710251e-01 3.345531346058e-01 3.350566229945e-01 3.345527544264e-01 3.330745553059e-01 3.306643322163e-01 3.273873871470e-01 3.233261957731e-01 3.185750879848e-01 3.132533077664e-01 3.074885734779e-01 3.014263319039e-01 2.952222062894e-01 2.890384598646e-01 2.830411783056e-01 2.773889950760e-01 2.722347762365e-01 2.677080703181e-01 2.639134802291e-01 2.609236800934e-01 2.587652525442e-01 2.574302119675e-01 2.568646572199e-01 2.569762716877e-01 2.576510817355e-01 2.587413074169e-01 2.600953056750e-01 2.615608382573e-01 2.629855835489e-01 2.642371392194e-01 2.651984625861e-01 2.657789252929e-01 2.659118635747e-01 2.655611347162e-01 2.647197514947e-01 2.634087580981e-01 2.616805525914e-01 2.596111276544e-01 2.573037244045e-01 2.548818467079e-01 2.524794740172e-01 2.502426796360e-01 2.483134426842e-01 2.468235190100e-01 2.458875434577e-01 2.455878900716e-01 2.459766158824e-01 2.470601621170e-01 2.488080494910e-01 2.511536375466e-01 2.539908379564e-01 2.571970587315e-01 2.606313277861e-01 2.641448262723e-01 2.675954998978e-01 2.708447728722e-01 2.737753194843e-01 2.762866461418e-01 2.782992837295e-01 2.797617744808e-01 2.806456705845e-01 2.809453697143e-01 2.806793992087e-01 2.798849043594e-01 2.786231946059e-01 2.769634580650e-01 2.749870083974e-01 2.727877979244e-01 2.704541369896e-01 2.680778064964e-01 2.657454016122e-01 2.635247540672e-01 2.614826632720e-01 2.596628112503e-01 2.580939246774e-01 2.567944596528e-01 2.557668655861e-01 2.550023554065e-01 2.544877899875e-01 2.542038130529e-01 2.541288615408e-01 2.542439003041e-01 2.545298451269e-01 2.549692626432e-01 2.555497094114e-01 2.562563439352e-01 2.570766826566e-01 2.579959644695e-01 2.589971641760e-01 2.600572833375e-01 2.611525579034e-01 2.622481768627e-01 2.633104953573e-01 2.643038261240e-01 2.651847488748e-01 2.659210862760e-01 2.664802661193e-01 2.668330266834e-01 2.669651576138e-01 2.668610162143e-01 2.665187016900e-01 2.659449814794e-01 2.651421769844e-01 2.641281150606e-01 2.629152484408e-01 2.615142821851e-01 2.599427683798e-01 2.582076543438e-01 2.563196424945e-01 2.542914460082e-01 2.521353602931e-01 2.498757972472e-01 2.475490442682e-01 2.452088403798e-01 2.429322473744e-01 2.408211895390e-01 2.390004831502e-01 2.376134647184e-01 2.368187428624e-01 2.367621092964e-01 2.375750299165e-01 2.393500476811e-01 2.421188189979e-01 2.458536373432e-01 2.504532816888e-01 2.557536051466e-01 2.615418571961e-01 2.675672049012e-01 2.735694222637e-01 2.792896409843e-01 2.844937832660e-01 2.889923672882e-01 2.926438816381e-01 2.953738868325e-01 2.971778118257e-01 2.981226166088e-01 2.983492392806e-01 2.980592540542e-01 2.975070978119e-01 2.969744567125e-01 2.967460762940e-01 2.970761996885e-01 2.981671947859e-01 3.001327290984e-01 3.029909821210e-01 3.066656981004e-01 3.109895816976e-01 3.157370034571e-01 3.206612573783e-01 3.255094461420e-01 3.300711500153e-01 3.341897887182e-01 3.377872921976e-01 3.408659405030e-01 3.435081264230e-01 3.458672702943e-01 3.481425595190e-01 3.505538017879e-01 3.533103144430e-01 3.565667772779e-01 3.604160318144e-01 3.648465363222e-01 3.697566140098e-01 3.749593694210e-01 3.801975379670e-01 3.851902474099e-01 3.896523160073e-01 3.933282485223e-01 3.960253111011e-01 3.976144541783e-01 3.980591294529e-01 3.973982834461e-01 3.957346443805e-01 3.932341363957e-01 3.900767242434e-01 3.864462631412e-01 3.825005852315e-01 3.783448287280e-01 3.740307958483e-01 3.695537555392e-01 3.648723780462e-01 3.599347093457e-01 3.547067972655e-01 3.492217897031e-01 3.435834232648e-01 3.380005991690e-01 3.327688484824e-01 3.282445800045e-01 3.247977035669e-01 3.227325196954e-01 3.222309029021e-01 3.232843144065e-01 3.256728830673e-01 3.289910353076e-01 3.326973470917e-01 3.361996824313e-01 3.389315318104e-01 3.404400709616e-01 3.404445494924e-01 3.388727829278e-01 3.359043165656e-01 3.319461639658e-01 3.276199609688e-01 3.236970013676e-01 3.209791453365e-01 3.201834232658e-01 3.217762141978e-01 3.258834656254e-01 3.322509056741e-01 3.402888605166e-01 3.492069740798e-01 3.581353721754e-01 3.662635078047e-01 3.729336985092e-01 3.776939349086e-01 3.803503178345e-01 3.809513011637e-01 3.797877442965e-01 3.773577536786e-01 3.743021551842e-01 3.713461157751e-01 3.691882234671e-01 3.684291798774e-01 3.694828916650e-01 3.725197393469e-01 3.774855874457e-01 3.841157178711e-01 3.920113525083e-01 4.007095881703e-01 4.097228931490e-01 4.186014584911e-01 4.269262701546e-01 4.343298847249e-01 4.404945802512e-01 4.451513016068e-01 4.481107654968e-01 4.492719942350e-01 4.486583269874e-01 4.464549485743e-01 4.430035125444e-01 4.388197561063e-01 4.345297889771e-01 4.308121489882e-01 4.282881532676e-01 4.274059089993e-01 4.283764395123e-01 4.284020300955e-01 4.274330695433e-01 4.290993175814e-01 4.351894460558e-01 4.436898455508e-01 4.506310377390e-01 4.536892311211e-01 4.541100168211e-01 4.554324938990e-01 4.600780656952e-01 4.669301395479e-01 4.724045745810e-01 4.737991705613e-01 4.716743817600e-01 4.692983496060e-01 4.696591152119e-01 4.726330756265e-01 4.752167863878e-01 4.745424920726e-01 4.706566630143e-01 4.666210190204e-01 4.658423338312e-01 4.689048719880e-01 4.730619367828e-01 4.749350635166e-01 4.735647576868e-01 4.710504345900e-01 4.703765682646e-01 4.723426181733e-01 4.746187062822e-01 4.739055530183e-01 4.689709386950e-01 4.617616516542e-01 4.557084827058e-01 4.526228161003e-01 4.511038560508e-01 4.481357556524e-01 4.422623781135e-01 4.352374950928e-01 4.306654506587e-01 4.307980511836e-01 4.345568078195e-01 4.389453070139e-01 4.423203038469e-01 4.461569558431e-01 4.536152295567e-01 4.662653473203e-01 4.822623880523e-01 4.978699659528e-01 5.105927132544e-01 5.208905408535e-01 5.311300101487e-01 5.428708769662e-01 5.551000804539e-01 5.651480120866e-01 5.712977645058e-01 5.746215492059e-01 5.783899758957e-01 5.854191950296e-01 5.956816299394e-01 6.065506599668e-01 6.153121087944e-01 6.214169128445e-01 6.265429821596e-01 6.325736276112e-01 6.394490344442e-01 6.450982269267e-01 6.475444067724e-01 6.471293760236e-01 6.291478807826e-01 5.425800883365e-01 5.178331312491e-01 5.176567476803e-01 5.408978806361e-01 5.756739919246e-01 5.968868900049e-01 5.877338411744e-01 5.534890810241e-01 5.227881471938e-01 5.272534387265e-01 5.648654881337e-01 6.009690409033e-01 6.060517120669e-01 5.785159032241e-01 5.445343104316e-01 5.351180941358e-01 5.498937942579e-01 5.582326219402e-01 5.388021524367e-01 5.037769161322e-01 4.894275072092e-01 5.117344158312e-01 5.410065385553e-01 5.416457500785e-01 5.106334658332e-01 4.810982077230e-01 4.890341668672e-01 5.254668499942e-01 5.525241020302e-01 5.524388701607e-01 5.394048271710e-01 5.369188824910e-01 5.465392868000e-01 5.506342902584e-01 5.435595575150e-01 5.427255834724e-01 5.621014541309e-01 5.845173589702e-01 5.804737687946e-01 5.458932666472e-01 5.156537095648e-01 5.293000570801e-01 5.707913077317e-01 5.875352032199e-01 5.542312068871e-01 4.996065914482e-01 4.885808376747e-01 5.392857427555e-01 5.934757043363e-01 6.015501104449e-01 5.661248535465e-01 5.320824892830e-01 5.381027565218e-01 5.678511946985e-01 5.830089092046e-01 5.762356411434e-01 5.705490906882e-01 5.798664669664e-01 5.853894384525e-01 5.651757092985e-01 5.314661232005e-01 5.260434203359e-01 5.619521850046e-01 5.961613812775e-01 5.862216846545e-01 5.368234127397e-01 5.017979075780e-01 5.262225887123e-01 5.772398941915e-01 5.966901638421e-01 5.719261060638e-01 5.425141297034e-01 5.538824740034e-01 5.922763600342e-01 6.082041622534e-01 5.839457149004e-01 5.520920456545e-01 5.576960494914e-01 5.924898343665e-01 6.062954593052e-01 5.735460930730e-01 5.203189952024e-01 5.013493060054e-01 5.292723180095e-01 5.566181456271e-01 5.473259506778e-01 5.138054609474e-01 4.977132231249e-01 5.148686174238e-01 5.354308879542e-01 5.345512398154e-01 5.253826480082e-01 5.371149723935e-01 5.677387303752e-01 5.845985648202e-01 5.704981694951e-01 5.473701708235e-01 5.526729515308e-01 5.857347256986e-01 6.070173802591e-01 5.924573427140e-01 5.618934473750e-01 5.581454076204e-01 5.879815126159e-01 6.101073091539e-01 5.933238867488e-01 5.545096382990e-01 5.448769735368e-01 5.826036455846e-01 6.219471945853e-01 6.172116483741e-01 5.710339316051e-01 5.334177393840e-01 5.487118370206e-01 5.915456390828e-01 6.070510721140e-01 5.775720358568e-01 5.343025952140e-01 5.248556572303e-01 5.525997723229e-01 5.760865190653e-01 5.686645773977e-01 5.432588838454e-01 5.329989801535e-01 5.494147950321e-01 5.703434948489e-01 5.758249386694e-01
 2.276630227510e-01 2.253191973075e-01 2.232848769720e-01 2.217436262402e-01 2.201828905419e-01 2.181404023204e-01 2.158601409751e-01 2.139160425266e-01 2.124078670789e-01 2.108690106176e-01 2.089210696208e-01 2.067518674484e-01 2.048599768897e-01 2.034158057991e-01 2.020297594608e-01 2.002487177528e-01 1.981817149385e-01 1.963916684470e-01 1.951122326311e-01 1.938967945140e-01 1.922458847699e-01 1.903143734000e-01 1.886782095373e-01 1.875273880205e-01 1.864380679768e-01 1.849741524645e-01 1.832494752277e-01 1.817551338203e-01 1.807280043918e-01 1.798451560955e-01 1.786430876627e-01 1.771360404754e-01 1.758141475167e-01 1.749815160971e-01 1.743302958049e-01 1.733705550005e-01 1.721033664243e-01 1.710007923515e-01 1.703600598346e-01 1.699290557007e-01 1.692622312056e-01 1.682968840546e-01 1.674243404308e-01 1.669889530189e-01 1.668373578517e-01 1.665153805558e-01 1.658690437446e-01 1.652533377370e-01 1.650510360295e-01 1.651619389477e-01 1.651566880381e-01 1.648529996105e-01 1.645318923056e-01 1.645551548438e-01 1.649070083100e-01 1.652313909750e-01 1.652934380789e-01 1.652745163318e-01 1.655341722319e-01 1.661385370940e-01 1.667803281467e-01 1.671927891716e-01 1.674883056088e-01 1.679892820603e-01 1.688104879261e-01 1.697336661002e-01 1.705035064153e-01 1.711329627392e-01 1.718671615456e-01 1.728716436963e-01 1.740340098607e-01 1.751188780833e-01 1.760645103746e-01 1.770413635638e-01 1.782145246718e-01 1.795448036757e-01 1.808668549213e-01 1.820985763371e-01 1.833192514775e-01 1.846564003208e-01 1.861345255268e-01 1.876589678703e-01 1.891350457179e-01 1.905811251074e-01 1.920915329193e-01 1.937098800364e-01 1.953924758358e-01 1.970764158808e-01 1.987414265030e-01 2.004120343102e-01 2.021318697800e-01 2.039221565128e-01 2.057598370250e-01 2.076033847622e-01 2.094342018145e-01 2.112579296297e-01 2.130994756138e-01 2.149957785596e-01 2.169568098934e-01 2.189347535933e-01 2.208770207046e-01 2.227890875418e-01 2.247241699022e-01 2.267297035614e-01 2.288018876510e-01 2.308794072593e-01 2.329036132056e-01 2.348892035113e-01 2.369127242562e-01 2.390185586352e-01 2.411736300600e-01 2.433124003553e-01 2.453956095088e-01 2.474498679671e-01 2.495437211798e-01 2.517107788074e-01 2.539081256738e-01 2.560683555160e-01 2.581746669906e-01 2.602641450661e-01 2.623883953275e-01 2.645652175329e-01 2.667546546870e-01 2.689043448303e-01 2.710061827018e-01 2.731001767650e-01 2.752232374842e-01 2.773746004050e-01 2.795266461690e-01 2.816481249418e-01 2.837346509788e-01 2.858146786988e-01 2.879122776298e-01 2.900244741566e-01 2.921344521282e-01 2.942285469185e-01 2.962980765331e-01 2.983493556274e-01 3.004017222390e-01 3.024678661556e-01 3.045433645547e-01 3.066175200061e-01 3.086731120333e-01 3.106971912589e-01 3.127046904596e-01 3.147188221314e-01 3.167389713628e-01 3.187467744360e-01 3.207274224775e-01 3.226786099039e-01 3.246111304546e-01 3.265427160013e-01 3.284629743439e-01 3.303519115290e-01 3.322157107886e-01 3.340838621746e-01 3.359680420727e-01 3.378544996514e-01 3.397065500099e-01 3.415010735304e-01 3.432639568605e-01 3.450518824215e-01 3.468721705353e-01 3.486816228433e-01 3.504253653211e-01 3.520825717638e-01 3.536873039357e-01 3.553027732059e-01 3.569467941499e-01 3.585839451578e-01 3.601710267911e-01 3.616894472442e-01 3.631535492143e-01 3.646107720476e-01 3.660967224907e-01 3.676049591292e-01 3.691015703504e-01 3.705497993052e-01 3.719360227944e-01 3.732939097841e-01 3.746780704723e-01 3.760913525993e-01 3.774917473152e-01 3.788339260679e-01 3.801057734875e-01 3.813451173421e-01 3.825944811085e-01 3.838472413051e-01 3.850614366930e-01 3.862205752155e-01 3.873367113566e-01 3.884274450410e-01 3.894986921593e-01 3.905404794235e-01 3.915488309212e-01 3.925407115979e-01 3.935175222819e-01 3.944496677643e-01 3.953268588807e-01 3.961736436322e-01 3.970289046926e-01 3.978978499873e-01 3.987362019635e-01 3.994934573402e-01 4.001901066024e-01 4.008933625436e-01 4.016327437905e-01 4.023656359300e-01 4.030228796359e-01 4.035904262134e-01 4.041312781756e-01 4.047094602864e-01 4.053066783476e-01 4.058473596967e-01 4.062922957969e-01 4.066743963492e-01 4.070659563898e-01 4.074881004933e-01 4.078849082034e-01 4.081954119404e-01 4.084247758821e-01 4.086283978118e-01 4.088535967526e-01 4.090819701790e-01 4.092514513925e-01 4.093270565763e-01 4.093454326423e-01 4.093645522241e-01 4.094002262432e-01 4.094120975709e-01 4.093378017447e-01 4.091762067854e-01 4.089896934885e-01 4.088279723835e-01 4.086676869334e-01 4.084391948277e-01 4.081086577051e-01 4.077252284040e-01 4.073641548492e-01 4.070284088427e-01 4.066394418979e-01 4.061461482097e-01 4.055830590970e-01 4.050332367621e-01 4.045215426807e-01 4.039711913952e-01 4.033113957822e-01 4.025751659347e-01 4.018500992000e-01 4.011646634752e-01 4.004502370859e-01 3.996259830831e-01 3.987182128732e-01 3.978262131087e-01 3.969752248844e-01 3.960920792219e-01 3.951037360956e-01 3.940339428995e-01 3.929782860042e-01 3.919662253707e-01 3.909170351774e-01 3.897607037725e-01 3.885380653712e-01 3.873299444836e-01 3.861563545215e-01 3.849421769703e-01 3.836228512539e-01 3.822455551217e-01 3.808896059288e-01 3.795533193684e-01 3.781688849508e-01 3.766961241229e-01 3.751759140127e-01 3.736770918609e-01 3.721832442030e-01 3.706291911649e-01 3.690032462460e-01 3.673518894700e-01 3.657121552557e-01 3.640609654883e-01 3.623445111266e-01 3.605664602256e-01 3.587806976537e-01 3.569980809972e-01 3.551843583412e-01 3.533106478026e-01 3.513885214245e-01 3.494583121179e-01 3.475201554594e-01 3.455391936549e-01 3.435097281425e-01 3.414528374735e-01 3.393808178334e-01 3.372812271172e-01 3.351374770925e-01 3.329601159938e-01 3.307718394963e-01 3.285646406783e-01 3.263128304150e-01 3.240203617886e-01 3.217092054048e-01 3.193930146135e-01 3.170548472410e-01 3.146717632755e-01 3.122532473390e-01 3.098248230343e-01 3.073861679574e-01 3.049223451179e-01 3.024252131318e-01 2.999041770733e-01 2.973714657060e-01 2.948216028327e-01 2.922446743404e-01 2.896483721456e-01 2.870411773252e-01 2.844151332771e-01 2.817645761947e-01 2.790942079283e-01 2.764123639320e-01 2.737238840954e-01 2.710163880373e-01 2.682823355441e-01 2.655349721972e-01 2.627817873405e-01 2.600186419528e-01 2.572406265668e-01 2.544430602414e-01 2.516347092077e-01 2.488210864040e-01 2.459992279625e-01 2.431682216530e-01 2.403277708920e-01 2.374769855411e-01 2.346209085543e-01 2.317638115151e-01 2.289037706644e-01 2.260415126582e-01 2.231717936037e-01 2.202992572311e-01 2.174337378751e-01 2.145725330943e-01 2.117121816613e-01 2.088537976954e-01 2.059955405519e-01 2.031500504113e-01 2.003176710687e-01 1.974906980984e-01 1.946734829060e-01 1.918664013741e-01 1.890745092517e-01 1.863040508329e-01 1.835492536153e-01 1.808108909925e-01 1.780946023740e-01 1.753985764903e-01 1.727321718179e-01 1.700949517727e-01 1.674813815224e-01 1.649015067661e-01 1.623542433162e-01 1.598433947608e-01 1.573760983568e-01 1.549446039350e-01 1.525562389045e-01 1.502164721830e-01 1.479231241078e-01 1.456857119504e-01 1.435019065346e-01 1.413706814039e-01 1.393052163454e-01 1.373017841498e-01 1.353645709938e-01 1.334996783784e-01 1.317029859299e-01 1.299832807127e-01 1.283445744234e-01 1.267829682370e-01 1.253099971067e-01 1.239237278918e-01 1.226254005674e-01 1.214235488840e-01 1.203114238954e-01 1.192965488717e-01 1.183848674652e-01 1.175691269293e-01 1.168578423497e-01 1.162480538239e-01 1.157377550329e-01 1.153358462195e-01 1.150369532781e-01 1.148403941737e-01 1.147492851043e-01 1.147541599418e-01 1.148600762907e-01 1.150684679799e-01 1.153684496148e-01 1.157664124707e-01 1.162531413135e-01 1.168257054426e-01 1.174892199700e-01 1.182308498636e-01 1.190518328758e-01 1.199513622649e-01 1.209171233037e-01 1.219551261529e-01 1.230557333540e-01 1.242135878576e-01 1.254340081124e-01 1.267028388652e-01 1.280223298641e-01 1.293889899089e-01 1.307916747500e-01 1.322401597083e-01 1.337208601707e-01 1.352299896669e-01 1.367738552136e-01 1.383342847210e-01 1.399210691871e-01 1.415296516387e-01 1.431478869072e-01 1.447860822608e-01 1.464302899531e-01 1.480818705681e-01 1.497453749221e-01 1.514042217573e-01 1.530684230011e-01 1.547304845984e-01 1.563848089690e-01 1.580407332623e-01 1.596831984507e-01 1.613174292881e-01 1.629442388690e-01 1.645501487172e-01 1.661494773307e-01 1.677285211248e-01 1.692869925625e-01 1.708326067548e-01 1.723484733458e-01 1.738472806473e-01 1.753239874593e-01 1.767690618958e-01 1.781959123464e-01 1.795877838276e-01 1.809534133752e-01 1.822937311321e-01 1.835950739987e-01 1.848716918391e-01 1.861104116241e-01 1.873132439917e-01 1.884884600264e-01 1.896210417233e-01 1.907215322217e-01 1.917833655345e-01 1.928010928154e-01 1.937880709406e-01 1.947300536606e-01 1.956335098656e-01 1.964968390885e-01 1.973110429024e-01 1.980897373502e-01 1.988224262609e-01 1.995104323398e-01 2.001588261094e-01 2.007563337585e-01 2.013103198577e-01 2.018198928494e-01 2.022783084841e-01 2.026950540681e-01 2.030609494213e-01 2.033778697824e-01 2.036503318830e-01 2.038686546888e-01 2.040423055832e-01 2.041666187955e-01 2.042374441418e-01 2.042624092625e-01 2.042326700297e-01 2.041528191177e-01 2.040255535404e-01 2.038411306680e-01 2.036110282311e-01 2.033261208059e-01 2.029864765107e-01 2.026020056903e-01 2.021594451030e-01 2.016680650271e-01 2.011245029867e-01 2.005203876285e-01 1.998734662540e-01 1.991685395473e-01 1.984116602272e-01 1.976071988380e-01 1.967380252198e-01 1.958279260497e-01 1.948613505577e-01 1.938399227238e-01 1.927744230781e-01 1.916417749401e-01 1.904672439301e-01 1.892397333039e-01 1.879537772343e-01 1.866294253856e-01 1.852371335867e-01 1.838019723155e-01 1.823190145758e-01 1.807750347751e-01 1.791949833583e-01 1.775499010759e-01 1.758594486636e-01 1.741265579852e-01 1.723301705369e-01 1.705020818175e-01 1.686111494281e-01 1.666745925927e-01 1.647019192863e-01 1.626656212338e-01 1.605978651029e-01 1.584726841096e-01 1.562996548959e-01 1.540949296936e-01 1.518283278469e-01 1.495324246966e-01 1.471862178360e-01 1.447922548788e-01 1.423704808315e-01 1.398914785855e-01 1.373830703599e-01 1.348314909367e-01 1.322332321096e-01 1.296114098236e-01 1.269379066675e-01 1.242343810733e-01 1.214965900002e-01 1.187161312494e-01 1.159148679692e-01 1.130717489750e-01 1.101981543797e-01 1.072974556709e-01 1.043600684352e-01 1.014028706592e-01 9.841552364236e-02 9.540050820390e-02 9.236929433297e-02 8.930811399083e-02 8.623275045775e-02 8.314104535737e-02 8.002691824218e-02 7.690673256980e-02 7.377082699595e-02 7.062828757884e-02 6.748773515447e-02 6.433945196263e-02 6.120336682440e-02 5.807366546127e-02 5.495848649397e-02 5.187665690488e-02 4.882135375249e-02 4.581874164034e-02 4.287538821178e-02 4.000609906233e-02 3.724696645779e-02 3.461306208705e-02 3.215365113961e-02 2.990932969723e-02 2.793094147381e-02 2.629440347130e-02 2.505430398341e-02 2.428840023761e-02 2.403531186637e-02 2.431758458959e-02 2.511540014968e-02 2.637701716412e-02 2.804726025432e-02 3.004858998229e-02 3.232619209457e-02 3.481687369879e-02 3.747251538257e-02 4.026755111053e-02 4.316135726631e-02 4.614144398929e-02 4.918529615967e-02 5.227053745109e-02 5.539735149785e-02 5.854518686608e-02 6.171291939567e-02 6.489530988409e-02 6.807624102217e-02 7.126190131226e-02 7.444057828176e-02 7.760924668392e-02 8.077185932308e-02 8.391381946288e-02 8.704029700327e-02 9.014564051181e-02 9.322334178054e-02 9.627990348290e-02 9.930474136328e-02 1.023014239430e-01 1.052672855476e-01 1.081945161789e-01 1.110898196694e-01 1.139433922115e-01 1.167575211570e-01 1.195337618980e-01 1.222615252970e-01 1.249469078856e-01 1.275839023783e-01 1.301709908656e-01 1.327124173918e-01 1.351987016340e-01 1.376334478882e-01 1.400134881727e-01 1.423344456138e-01 1.446005794002e-01 1.468060027763e-01 1.489505215134e-01 1.510341515383e-01 1.530511613366e-01 1.550051020127e-01 1.568929964180e-01 1.587112275575e-01 1.604627853136e-01 1.621419567870e-01 1.637485673853e-01 1.652839755891e-01 1.667415020633e-01 1.681249762488e-01 1.694328200938e-01 1.706591958281e-01 1.718104876900e-01 1.728761740490e-01 1.738615091714e-01 1.747662449525e-01 1.755847422055e-01 1.763218380122e-01 1.769697477354e-01 1.775286064717e-01 1.780035011982e-01 1.783871473623e-01 1.786840116664e-01 1.788912536539e-01 1.790031773701e-01 1.790255001127e-01 1.789540796709e-01 1.787890406867e-01 1.785353179486e-01 1.781798551076e-01 1.777334791030e-01 1.771893928261e-01 1.765479849025e-01 1.758164035499e-01 1.749812581689e-01 1.740529333293e-01 1.730261520984e-01 1.718976757159e-01 1.706784913676e-01 1.693568421853e-01 1.679395658598e-01 1.664253466427e-01 1.648090696019e-01 1.631007439538e-01 1.612932919199e-01 1.593883423745e-01 1.573911986279e-01 1.552934085507e-01 1.531049672491e-01 1.508211502454e-01 1.484426084540e-01 1.459776645360e-01 1.434157443420e-01 1.407676532625e-01 1.380319964791e-01 1.352060246683e-01 1.323019392368e-01 1.293091566532e-01 1.262377831116e-01 1.230913668101e-01 1.198665215109e-01 1.165731179471e-01 1.132086339344e-01 1.097795307531e-01 1.062929711546e-01 1.027492740926e-01 9.915770215034e-02 9.552302613938e-02 9.185202447327e-02 8.815776961462e-02 8.444710655060e-02 8.073380173077e-02 7.703104294772e-02 7.335446696389e-02 6.973004569827e-02 6.617765879342e-02 6.272944697124e-02 5.942016657713e-02 5.629168445285e-02 5.339892086492e-02 5.079696340587e-02 4.855427250781e-02 4.673972880366e-02 4.542301195628e-02 4.466782119901e-02 4.451746179177e-02 4.499292171971e-02 4.608857902092e-02 4.777477551006e-02 4.999983009933e-02 5.270432720298e-02 5.582579739855e-02 5.930121443300e-02 6.307798012380e-02 6.710385534034e-02 7.133762834253e-02 7.574639944066e-02 8.029522210803e-02 8.496410810374e-02 8.972599104307e-02 9.456568410424e-02 9.946577470705e-02 1.044106475661e-01 1.093914019072e-01 1.143926680655e-01 1.194067595595e-01 1.244256072730e-01 1.294361374886e-01 1.344347219374e-01 1.394107308774e-01 1.443581874579e-01 1.492719289430e-01 1.541435890240e-01 1.589664104395e-01 1.637380927481e-01 1.684476632763e-01 1.730944616184e-01 1.776683626079e-01 1.821665372812e-01 1.865833695281e-01 1.909114760515e-01 1.951486893293e-01 1.992879922383e-01 2.033264742740e-01 2.072575487008e-01 2.110765091974e-01 2.147810303466e-01 2.183618880086e-01 2.218186379714e-01 2.251437070536e-01 2.283353488235e-01 2.313881096043e-01 2.342981640900e-01 2.370603782882e-01 2.396732689026e-01 2.421307261577e-01 2.444311424168e-01 2.465683531712e-01 2.485410678252e-01 2.503456361328e-01 2.519764455048e-01 2.534353508166e-01 2.547156187795e-01 2.558160071368e-01 2.567356430228e-01 2.574691603404e-01 2.580186704853e-01 2.583781402378e-01 2.585485748620e-01 2.585291878870e-01 2.583161215171e-01 2.579113110663e-01 2.573136811714e-01 2.565210994173e-01 2.555376044228e-01 2.543592857358e-01 2.529902301920e-01 2.514311107475e-01 2.496796172597e-01 2.477437078660e-01 2.456189679145e-01 2.433122548847e-01 2.408268405266e-01 2.381623591021e-01 2.353268436290e-01 2.323235925753e-01 2.291561088192e-01 2.258337366737e-01 2.223571681813e-01 2.187377614295e-01 2.149814006330e-01 2.110944029254e-01 2.070897799952e-01 2.029731156391e-01 1.987593160233e-01 1.944591580439e-01 1.900844456042e-01 1.856522664763e-01 1.811744485903e-01 1.766700943663e-01 1.721584070864e-01 1.676571793764e-01 1.631929628002e-01 1.587846049104e-01 1.544615771496e-01 1.502534007990e-01 1.461862197354e-01 1.422966980303e-01 1.386147181691e-01 1.351782850011e-01 1.320231115791e-01 1.291840826673e-01 1.267001650062e-01 1.246012269267e-01 1.229217186789e-01 1.216862419461e-01 1.209132369203e-01 1.206183494158e-01 1.208032069453e-01 1.214679326048e-01 1.225997808355e-01 1.241787239501e-01 1.261857420975e-01 1.285833177775e-01 1.313441052800e-01 1.344298018658e-01 1.378011093834e-01 1.414234116109e-01 1.452571201018e-01 1.492675021608e-01 1.534190290267e-01 1.576797245800e-01 1.620209864994e-01 1.664107135057e-01 1.708258765645e-01 1.752396835653e-01 1.796292425668e-01 1.839737377338e-01 1.882527063079e-01 1.924496238031e-01 1.965466211304e-01 2.005278448404e-01 2.043828948749e-01 2.080936898954e-01 2.116537057578e-01 2.150491299519e-01 2.182699143198e-01 2.213106912667e-01 2.241576360943e-01 2.268095258229e-01 2.292579549303e-01 2.314945600038e-01 2.335237175681e-01 2.353337277245e-01 2.369253160256e-01 2.382999221057e-01 2.394479134627e-01 2.403774609122e-01 2.410847060123e-01 2.415690310897e-01 2.418382085233e-01 2.418878842826e-01 2.417283225434e-01 2.413616316714e-01 2.407896332754e-01 2.400240020239e-01 2.390649833704e-01 2.379218535444e-01 2.366026018015e-01 2.351114015606e-01 2.334627541755e-01 2.316610795572e-01 2.297179496213e-01 2.276439889840e-01 2.254483603141e-01 2.231427307450e-01 2.207361769913e-01 2.182410994424e-01 2.156693786944e-01 2.130285458773e-01 2.103339286628e-01 2.075946067405e-01 2.048227400604e-01 2.020292675406e-01 1.992240221007e-01 1.964182791418e-01 1.936191816348e-01 1.908386739136e-01 1.880829867531e-01 1.853602827996e-01 1.826793931889e-01 1.800447527550e-01 1.774636647944e-01 1.749403179926e-01 1.724796916444e-01 1.700861864286e-01 1.677614809448e-01 1.655087592745e-01 1.633292128841e-01 1.612239234971e-01 1.591986322066e-01 1.572501574216e-01 1.553842507017e-01 1.536015225106e-01 1.519040836066e-01 1.503000607841e-01 1.487869838200e-01 1.473754409242e-01 1.460696948863e-01 1.448763786944e-01 1.438069883550e-01 1.428699199606e-01 1.420768160429e-01 1.414437217692e-01 1.409779800955e-01 1.406993793713e-01 1.406174502319e-01 1.407458261528e-01 1.411006784273e-01 1.416901152303e-01 1.425281729272e-01 1.436218623413e-01 1.449753636609e-01 1.465946236909e-01 1.484783395441e-01 1.506208786385e-01 1.530172345112e-01 1.556542804648e-01 1.585206059021e-01 1.615979450167e-01 1.648657814927e-01 1.683046037976e-01 1.718885738349e-01 1.755880750168e-01 1.793798345017e-01 1.832308840571e-01 1.871108522392e-01 1.909901763061e-01 1.948337705280e-01 1.986153453168e-01 2.022992035219e-01 2.058541611249e-01 2.092526218525e-01 2.124608696828e-01 2.154516114809e-01 2.181950774330e-01 2.206624095127e-01 2.228293959975e-01 2.246703625348e-01 2.261622311744e-01 2.272848524099e-01 2.280184797460e-01 2.283460176348e-01 2.282521571471e-01 2.277244605117e-01 2.267529066788e-01 2.253299942979e-01 2.234516647229e-01 2.211161080077e-01 2.183287608501e-01 2.150934027184e-01 2.114213487534e-01 2.073282298850e-01 2.028305615065e-01 1.979568945575e-01 1.927341070484e-01 1.871983286843e-01 1.813957539773e-01 1.753732491789e-01 1.691946959967e-01 1.629257954659e-01 1.566488280549e-01 1.504558783898e-01 1.444457262650e-01 1.387406801640e-01 1.334633249224e-01 1.287470778586e-01 1.247375800368e-01 1.215592075695e-01 1.193358912839e-01 1.181567412850e-01 1.180683731054e-01 1.190827325932e-01 1.211524805013e-01 1.241987310770e-01 1.281065458292e-01 1.327414327569e-01 1.379644338602e-01 1.436338449341e-01 1.496173070348e-01 1.557914110572e-01 1.620435280622e-01 1.682770187406e-01 1.743993029646e-01 1.803384933166e-01 1.860237537161e-01 1.913996252387e-01 1.964188293260e-01 2.010360943134e-01 2.052242173871e-01 2.089541713496e-01 2.122035863877e-01 2.149661244526e-01 2.172274564625e-01 2.189890147138e-01 2.202550812154e-01 2.210300195404e-01 2.213325033932e-01 2.211753049089e-01 2.205829741326e-01 2.195798215383e-01 2.181917452879e-01 2.164525720686e-01 2.143930962593e-01 2.120453691110e-01 2.094451759569e-01 2.066246678172e-01 2.036206631627e-01 2.004621173692e-01 1.971819669991e-01 1.938081142923e-01 1.903651832483e-01 1.868790582911e-01 1.833689134696e-01 1.798543564448e-01 1.763554871780e-01 1.728879655848e-01 1.694710249997e-01 1.661265414590e-01 1.628802211552e-01 1.597623042912e-01 1.568124548960e-01 1.540801799271e-01 1.516244427900e-01 1.495164221616e-01 1.478388024519e-01 1.466831398845e-01 1.461478465073e-01 1.463325532222e-01 1.473294138366e-01 1.492219670639e-01 1.520705689667e-01 1.559088810166e-01 1.607443940212e-01 1.665554178644e-01 1.732861934858e-01 1.808652694109e-01 1.891965459134e-01 1.981676232344e-01 2.076645400351e-01 2.175568145224e-01 2.277188961079e-01 2.380210671804e-01 2.483338640904e-01 2.585347644821e-01 2.684983342627e-01 2.781118541466e-01 2.872648684576e-01 2.958487813504e-01 3.037734598990e-01 3.109481423809e-01 3.172964024725e-01 3.227545660743e-01 3.272623866513e-01 3.307845254684e-01 3.332895667524e-01 3.347627649595e-01 3.352120003481e-01 3.346488060716e-01 3.331107930721e-01 3.306540633369e-01 3.273431777164e-01 3.232719127172e-01 3.185445181800e-01 3.132820539825e-01 3.076249653532e-01 3.017220826754e-01 2.957338709578e-01 2.898265155138e-01 2.841649055030e-01 2.789068498638e-01 2.741975105257e-01 2.701583841926e-01 2.668772588855e-01 2.644117863886e-01 2.627714017464e-01 2.619241934477e-01 2.618054735552e-01 2.623050941070e-01 2.632946313413e-01 2.646262391303e-01 2.661434922379e-01 2.676958073746e-01 2.691371164493e-01 2.703411472995e-01 2.712026924703e-01 2.716396192293e-01 2.715995207864e-01 2.710592130378e-01 2.700261172246e-01 2.685323824848e-01 2.666447066629e-01 2.644559289623e-01 2.620738259184e-01 2.596336882041e-01 2.572759777816e-01 2.551446412365e-01 2.533829831191e-01 2.521157285023e-01 2.514467966827e-01 2.514448194434e-01 2.521442318630e-01 2.535377565801e-01 2.555751435288e-01 2.581733825140e-01 2.612193414845e-01 2.645788229527e-01 2.681082746691e-01 2.716554254300e-01 2.750838946550e-01 2.782619204513e-01 2.810744691830e-01 2.834340334374e-01 2.852702294380e-01 2.865400921930e-01 2.872222612122e-01 2.873189897139e-01 2.868591667793e-01 2.858816202634e-01 2.844475535614e-01 2.826330516922e-01 2.805134565943e-01 2.781808025370e-01 2.757199414913e-01 2.732111681954e-01 2.707345687341e-01 2.683544824944e-01 2.661204964851e-01 2.640777277766e-01 2.622501499681e-01 2.606554037597e-01 2.593014342673e-01 2.581871464360e-01 2.573065594859e-01 2.566560772611e-01 2.562244201363e-01 2.560079250778e-01 2.560002947032e-01 2.561958977520e-01 2.565916081642e-01 2.571814039373e-01 2.579547056760e-01 2.588976332980e-01 2.599892970331e-01 2.611977422689e-01 2.624889963803e-01 2.638225742799e-01 2.651468637696e-01 2.664172750176e-01 2.675862985999e-01 2.686086642066e-01 2.694485179242e-01 2.700735049093e-01 2.704628354750e-01 2.706068462725e-01 2.704924791232e-01 2.701288274013e-01 2.695193046513e-01 2.686713461757e-01 2.675993466530e-01 2.663080068386e-01 2.648051679080e-01 2.630991345762e-01 2.611918248593e-01 2.590944801998e-01 2.568203553412e-01 2.543994038153e-01 2.518764999953e-01 2.493223806331e-01 2.468320854341e-01 2.445291048715e-01 2.425670344004e-01 2.411083177464e-01 2.403265617653e-01 2.403856489268e-01 2.414112352041e-01 2.434857126170e-01 2.466215019988e-01 2.507580408848e-01 2.557677450865e-01 2.614499972054e-01 2.675719160957e-01 2.738646202608e-01 2.800591278899e-01 2.859068194736e-01 2.911901785325e-01 2.957426022856e-01 2.994620679492e-01 3.023090526993e-01 3.043232048194e-01 3.056103485947e-01 3.063428698466e-01 3.067409197942e-01 3.070590711719e-01 3.075542190616e-01 3.084674081607e-01 3.099857954714e-01 3.122244237652e-01 3.152132964007e-01 3.188880210462e-01 3.231027979503e-01 3.276589292067e-01 3.323193012015e-01 3.368512767947e-01 3.410500023791e-01 3.447620032477e-01 3.479088374815e-01 3.504857532022e-01 3.525763829855e-01 3.543260215648e-01 3.559353318905e-01 3.576332267363e-01 3.596341721367e-01 3.621188581621e-01 3.651947252423e-01 3.688770432836e-01 3.730935495945e-01 3.776718235057e-01 3.823820605349e-01 3.869541158600e-01 3.911098272514e-01 3.946053354186e-01 3.972436599864e-01 3.989046579888e-01 3.995460435689e-01 3.991999481829e-01 3.979735392068e-01 3.960118783466e-01 3.934866825152e-01 3.905611367272e-01 3.873643892548e-01 3.839754981130e-01 3.804109650182e-01 3.766341192378e-01 3.725749647902e-01 3.681496270104e-01 3.633162920491e-01 3.580828027247e-01 3.525551890451e-01 3.469388143095e-01 3.415330075963e-01 3.367101873342e-01 3.328475320127e-01 3.302813408372e-01 3.292154101994e-01 3.296674548847e-01 3.314538551143e-01 3.341936445902e-01 3.373721852315e-01 3.404166379275e-01 3.427881580894e-01 3.440603243883e-01 3.439739142126e-01 3.425018300543e-01 3.398493761614e-01 3.364609487585e-01 3.329803968410e-01 3.301645213052e-01 3.287853570000e-01 3.294673855058e-01 3.325652811773e-01 3.380763553440e-01 3.456184594483e-01 3.545251221196e-01 3.639485613682e-01 3.730107065758e-01 3.809188453382e-01 3.870441875551e-01 3.910018550233e-01 3.926526137109e-01 3.921245106584e-01 3.898020915781e-01 3.862701078355e-01 3.822708292744e-01 3.786090454089e-01 3.760512896643e-01 3.752304899352e-01 3.765359192196e-01 3.800971527614e-01 3.857583291193e-01 3.931528426071e-01 4.017853127169e-01 4.110979502230e-01 4.205576654514e-01 4.296747134442e-01 4.380309149036e-01 4.452815639684e-01 4.511429544162e-01 4.554135973261e-01 4.579613942794e-01 4.587622669713e-01 4.579295302667e-01 4.557148230813e-01 4.525438125152e-01 4.489764827537e-01 4.456641437773e-01 4.432627003138e-01 4.423072265660e-01 4.431306018145e-01 4.430225365865e-01 4.419291740649e-01 4.435773324309e-01 4.498012817058e-01 4.585238037217e-01 4.656406089125e-01 4.686963533109e-01 4.688735420446e-01 4.697388346135e-01 4.737934040661e-01 4.799911722067e-01 4.847559556953e-01 4.853596591151e-01 4.823698153887e-01 4.791478064394e-01 4.788098049434e-01 4.813116679699e-01 4.836195379695e-01 4.827822994759e-01 4.788057983843e-01 4.747875153241e-01 4.742063259220e-01 4.776725167437e-01 4.824082930919e-01 4.849796619802e-01 4.844199550414e-01 4.828637144713e-01 4.833038429838e-01 4.864795596655e-01 4.899543382909e-01 4.903408140118e-01 4.863813705667e-01 4.800532597539e-01 4.748149923311e-01 4.724639637633e-01 4.715313186238e-01 4.689102221897e-01 4.630442489871e-01 4.556118839053e-01 4.502000934471e-01 4.491151745621e-01 4.513721904238e-01 4.540404804767e-01 4.555178140428e-01 4.574056741705e-01 4.631487042477e-01 4.746562718683e-01 4.902838418108e-01 5.062903454365e-01 5.200728493608e-01 5.319946439351e-01 5.443430354916e-01 5.585379511361e-01 5.733497178553e-01 5.858644762084e-01 5.941631750301e-01 5.991915158686e-01 6.041912749443e-01 6.120646278761e-01 6.229609547794e-01 6.344546769753e-01 6.439760364115e-01 6.510068789850e-01 6.570970546935e-01 6.638046583961e-01 6.705908190531e-01 6.748380945731e-01 6.740241042790e-01 6.661567821656e-01 6.015147650426e-01 5.412393728769e-01 5.195130868844e-01 5.220524086660e-01 5.540822250864e-01 5.930751868958e-01 6.091473761002e-01 5.884230051565e-01 5.438963619931e-01 5.130194605969e-01 5.282250731203e-01 5.767116276588e-01 6.167640740915e-01 6.210355181416e-01 5.931417722922e-01 5.620922876718e-01 5.562978927583e-01 5.714111247100e-01 5.779705379471e-01 5.587098866457e-01 5.274884796636e-01 5.165499798171e-01 5.366459612304e-01 5.602308620864e-01 5.571494874049e-01 5.266487654765e-01 4.985040102254e-01 5.025634013644e-01 5.308667437607e-01 5.526153364158e-01 5.544696640502e-01 5.490151870902e-01 5.526588812050e-01 5.617851635506e-01 5.612097042237e-01 5.510245589483e-01 5.517911340332e-01 5.756574255735e-01 6.023131154592e-01 6.019288600406e-01 5.709658360571e-01 5.420399745296e-01 5.511107478240e-01 5.849638439404e-01 5.971471227864e-01 5.654286589338e-01 5.169709872434e-01 5.085575706324e-01 5.532936887104e-01 5.996618884525e-01 6.044193227665e-01 5.716785192472e-01 5.427169702368e-01 5.500288026117e-01 5.776348534354e-01 5.931680668284e-01 5.924054453772e-01 5.948090787464e-01 6.073184987224e-01 6.098517630180e-01 5.856659145615e-01 5.526718220008e-01 5.526808658734e-01 5.921618776835e-01 6.247030161307e-01 6.096756003874e-01 5.545840917478e-01 5.151707411151e-01 5.367260586338e-01 5.854695617802e-01 6.026827790975e-01 5.761400986876e-01 5.462019496382e-01 5.582526384638e-01 5.976776411544e-01 6.149775462165e-01 5.933359476634e-01 5.657940106770e-01 5.758505964499e-01 6.137322687105e-01 6.301894019798e-01 6.008821098415e-01 5.513532772898e-01 5.331365626078e-01 5.579459853557e-01 5.820141925592e-01 5.713495211476e-01 5.374633235701e-01 5.191797024178e-01 5.311488399448e-01 5.458473354629e-01 5.406526262466e-01 5.297864497326e-01 5.422997986917e-01 5.746728367433e-01 5.930106888568e-01 5.800794493065e-01 5.584859834157e-01 5.663247309085e-01 6.029530804484e-01 6.283317874465e-01 6.173883147036e-01 5.882800825355e-01 5.827821822236e-01 6.102320121690e-01 6.327386765013e-01 6.190002167395e-01 5.825356681939e-01 5.700351043087e-01 6.009052250939e-01 6.357814728117e-01 6.317201957306e-01 5.899838751448e-01 5.559069648200e-01 5.692498060024e-01 6.073730620920e-01 6.202655801790e-01 5.916827289355e-01 5.512461044709e-01 5.430685869607e-01 5.694530961506e-01 5.913960991178e-01 5.837036890279e-01 5.586779278273e-01 5.480953817272e-01 5.637830575556e-01 5.854780972561e-01 5.937920929664e-01
 2.369077130440e-01 2.344645187219e-01 2.323672036136e-01 2.307586208820e-01 2.290891501253e-01 2.269203293117e-01 2.245343985797e-01 2.225000897403e-01 2.208909572323e-01 2.192292511881e-01 2.171440015256e-01 2.148389086498e-01 2.128263284541e-01 2.112686319881e-01 2.097433090387e-01 2.077885855107e-01 2.055540233730e-01 2.036303635106e-01 2.022183111586e-01 2.008258112341e-01 1.989693309762e-01 1.968522428135e-01 1.950585575123e-01 1.937406592112e-01 1.924475994402e-01 1.907560652906e-01 1.888116584445e-01 1.871239283681e-01 1.859076837264e-01 1.848002061293e-01 1.833349745976e-01 1.815720497616e-01 1.800333295187e-01 1.789893439630e-01 1.780813099320e-01 1.768269078945e-01 1.752812028804e-01 1.739359836770e-01 1.730553351002e-01 1.723452710223e-01 1.713641131017e-01 1.700910938645e-01 1.689481380737e-01 1.682570343845e-01 1.678148604655e-01 1.671563986965e-01 1.661785200080e-01 1.652758569234e-01 1.648054120132e-01 1.646134555450e-01 1.642651553579e-01 1.636223064177e-01 1.630002607223e-01 1.627446596642e-01 1.627956705638e-01 1.627837650872e-01 1.625052912287e-01 1.621817477714e-01 1.621665649640e-01 1.624817491066e-01 1.627998888665e-01 1.628842909690e-01 1.628846723467e-01 1.631202452419e-01 1.636701494647e-01 1.642981827354e-01 1.647649468720e-01 1.651127904783e-01 1.655937668649e-01 1.663525381464e-01 1.672547720058e-01 1.680690378621e-01 1.687587928595e-01 1.695043626910e-01 1.704551088763e-01 1.715581303232e-01 1.726506245486e-01 1.736627140797e-01 1.746791588755e-01 1.758219937871e-01 1.771085027727e-01 1.784408146805e-01 1.797321829064e-01 1.810079160946e-01 1.823571227617e-01 1.838162488805e-01 1.853414906767e-01 1.868761694305e-01 1.884005453750e-01 1.899374965878e-01 1.915299586183e-01 1.931980380156e-01 1.949179761217e-01 1.966505889902e-01 1.983753797679e-01 2.000973909999e-01 2.018437242129e-01 2.036559586544e-01 2.055386967691e-01 2.074382018495e-01 2.093035969607e-01 2.111460464163e-01 2.130206651547e-01 2.149755736504e-01 2.170003226931e-01 2.190285385379e-01 2.210029369608e-01 2.229475298154e-01 2.249417092425e-01 2.270237442490e-01 2.291556511059e-01 2.312693893852e-01 2.333285366672e-01 2.353662674991e-01 2.374542985808e-01 2.396197402768e-01 2.418129633652e-01 2.439689383230e-01 2.460733560518e-01 2.481678709504e-01 2.503049531771e-01 2.524975913313e-01 2.547019180538e-01 2.568657035255e-01 2.589855201114e-01 2.611047878678e-01 2.632562668780e-01 2.654391996991e-01 2.676238332205e-01 2.697780704388e-01 2.719013331148e-01 2.740224371646e-01 2.761639002820e-01 2.783233034136e-01 2.804824959483e-01 2.826273284756e-01 2.847488609633e-01 2.868534201433e-01 2.889652600763e-01 2.910940563402e-01 2.932352382257e-01 2.953752726935e-01 2.974944667485e-01 2.995834557049e-01 3.016615729827e-01 3.037509693824e-01 3.058471768092e-01 3.079299011942e-01 3.099856598925e-01 3.120127267452e-01 3.140274634910e-01 3.160435249238e-01 3.180482909763e-01 3.200205954772e-01 3.219737321884e-01 3.239350862645e-01 3.259145546616e-01 3.278940585355e-01 3.298369486088e-01 3.317220744325e-01 3.335855577236e-01 3.354783768359e-01 3.374027326447e-01 3.393107344603e-01 3.411491846793e-01 3.429024459871e-01 3.446131240827e-01 3.463408329783e-01 3.480983040990e-01 3.498432758549e-01 3.515371239640e-01 3.531615903820e-01 3.547387575265e-01 3.563163243286e-01 3.579268869516e-01 3.595574670330e-01 3.611733373516e-01 3.627383870052e-01 3.642425941385e-01 3.657283637752e-01 3.672447420195e-01 3.687881923456e-01 3.703142161461e-01 3.717779025596e-01 3.731746541023e-01 3.745461745884e-01 3.759314599645e-01 3.773151667750e-01 3.786594387117e-01 3.799490685725e-01 3.811988070409e-01 3.824246674467e-01 3.836322100534e-01 3.848095767435e-01 3.859566660069e-01 3.870908289260e-01 3.882069166600e-01 3.892761106308e-01 3.902923412737e-01 3.912844298916e-01 3.922898594360e-01 3.933076472163e-01 3.942863051127e-01 3.951827992333e-01 3.960267925986e-01 3.968862447093e-01 3.977813136687e-01 3.986614399810e-01 3.994609268280e-01 4.001734439764e-01 4.008714355965e-01 4.016116712834e-01 4.023622994181e-01 4.030488812559e-01 4.036390506036e-01 4.041761358824e-01 4.047305149060e-01 4.053123300473e-01 4.058604182517e-01 4.063180193141e-01 4.066994889497e-01 4.070650779748e-01 4.074535374706e-01 4.078399576265e-01 4.081587757252e-01 4.083849598263e-01 4.085621985607e-01 4.087458344757e-01 4.089447842159e-01 4.091108685777e-01 4.091862165615e-01 4.091799770110e-01 4.091581013890e-01 4.091627999549e-01 4.091608697334e-01 4.090835666560e-01 4.089051040115e-01 4.086843066207e-01 4.084923368108e-01 4.083185674596e-01 4.080819494960e-01 4.077391929905e-01 4.073370493719e-01 4.069565267377e-01 4.066095187408e-01 4.062110357906e-01 4.057011038535e-01 4.051241410009e-01 4.045678746543e-01 4.040470977504e-01 4.034846474756e-01 4.028083320126e-01 4.020592394391e-01 4.013342428417e-01 4.006469772359e-01 3.999140354652e-01 3.990723955776e-01 3.981587937318e-01 3.972699943092e-01 3.964189342944e-01 3.955167949960e-01 3.945066870224e-01 3.934388480626e-01 3.923935626285e-01 3.913778431822e-01 3.903081777015e-01 3.891318150552e-01 3.879086333960e-01 3.867119911567e-01 3.855274578164e-01 3.842859646027e-01 3.829545433069e-01 3.815857234703e-01 3.802413717272e-01 3.788926481043e-01 3.774767324125e-01 3.759926177994e-01 3.744886038564e-01 3.729963018896e-01 3.714849558376e-01 3.699017397704e-01 3.682630669160e-01 3.666201630049e-01 3.649775816312e-01 3.632971774346e-01 3.615530203080e-01 3.597649211141e-01 3.579709500346e-01 3.561647590157e-01 3.543099918653e-01 3.524069720780e-01 3.504789139046e-01 3.485325080073e-01 3.465559209999e-01 3.445323513739e-01 3.424760291957e-01 3.404104066886e-01 3.383191616566e-01 3.361795890596e-01 3.340003084013e-01 3.318042164776e-01 3.296003946485e-01 3.273692087393e-01 3.250886369738e-01 3.227747382899e-01 3.204510325526e-01 3.181137970244e-01 3.157464501856e-01 3.133437736290e-01 3.109172289064e-01 3.084768895756e-01 3.060158252211e-01 3.035240802018e-01 3.010134786760e-01 2.984878429034e-01 2.959401136732e-01 2.933662899110e-01 2.907686753624e-01 2.881601812888e-01 2.855405553515e-01 2.828961739390e-01 2.802239074367e-01 2.775371780677e-01 2.748405860093e-01 2.721306983934e-01 2.694012918132e-01 2.666488103119e-01 2.638839798477e-01 2.611106024060e-01 2.583242067365e-01 2.555247619532e-01 2.527117652380e-01 2.498840592709e-01 2.470492811188e-01 2.442077857378e-01 2.413587966087e-01 2.385032075215e-01 2.356348030793e-01 2.327596973436e-01 2.298882280668e-01 2.270140684410e-01 2.241361341283e-01 2.212533581608e-01 2.183674633527e-01 2.154890402931e-01 2.126164628436e-01 2.097417591937e-01 2.068724872670e-01 2.040056570042e-01 2.011485395683e-01 1.983063701257e-01 1.954700145918e-01 1.926446959988e-01 1.898321846655e-01 1.870325686572e-01 1.842563096860e-01 1.814976514463e-01 1.787549466926e-01 1.760367252205e-01 1.733409807726e-01 1.706737125959e-01 1.680380151751e-01 1.654271119915e-01 1.628497661027e-01 1.603092798847e-01 1.578052393859e-01 1.553440757547e-01 1.529235853999e-01 1.505453050789e-01 1.482196646400e-01 1.459432625222e-01 1.437206985099e-01 1.415567228436e-01 1.394468745442e-01 1.374037128750e-01 1.354265508513e-01 1.335150930984e-01 1.316794424647e-01 1.299171345806e-01 1.282321466000e-01 1.266316145017e-01 1.251104429225e-01 1.236782767298e-01 1.223381361738e-01 1.210875068490e-01 1.199344876164e-01 1.188763012617e-01 1.179143774377e-01 1.170585929283e-01 1.163034005173e-01 1.156515528861e-01 1.151063578908e-01 1.146583430704e-01 1.143207301338e-01 1.140882231110e-01 1.139562242109e-01 1.139316851017e-01 1.140039747817e-01 1.141769464917e-01 1.144522829498e-01 1.148174723442e-01 1.152799077399e-01 1.158328068486e-01 1.164689105769e-01 1.171946296929e-01 1.179961531324e-01 1.188750909882e-01 1.198319666802e-01 1.208525849248e-01 1.219430211386e-01 1.230948860299e-01 1.243006926889e-01 1.255679381947e-01 1.268814346401e-01 1.282417073096e-01 1.296484467523e-01 1.310867493201e-01 1.325686180648e-01 1.340816244597e-01 1.356198541804e-01 1.371905716498e-01 1.387768625578e-01 1.403862550514e-01 1.420161143798e-01 1.436514702613e-01 1.453055726420e-01 1.469645930776e-01 1.486263934818e-01 1.503002083544e-01 1.519665378415e-01 1.536363740512e-01 1.553037192950e-01 1.569597345563e-01 1.586169183678e-01 1.602585883004e-01 1.618892517146e-01 1.635108444468e-01 1.651102394879e-01 1.667001437276e-01 1.682705676282e-01 1.698172617203e-01 1.713501845824e-01 1.728520615834e-01 1.743351526087e-01 1.757948639023e-01 1.772214096240e-01 1.786281189476e-01 1.799988591667e-01 1.813401176020e-01 1.826567193370e-01 1.839334572319e-01 1.851831858402e-01 1.863951383485e-01 1.875689083776e-01 1.887134705624e-01 1.898155561049e-01 1.908834005074e-01 1.919128096948e-01 1.928960796008e-01 1.938464926532e-01 1.947521286575e-01 1.956170083701e-01 1.964441579459e-01 1.972200640282e-01 1.979584886298e-01 1.986499648413e-01 1.992949843273e-01 1.998996581759e-01 2.004526479501e-01 2.009620984056e-01 2.014253022578e-01 2.018365791386e-01 2.022051687224e-01 2.025236570656e-01 2.027914661379e-01 2.030140053013e-01 2.031811547333e-01 2.033012185893e-01 2.033723607118e-01 2.033886042018e-01 2.033600251943e-01 2.032743850476e-01 2.031372100849e-01 2.029547012892e-01 2.027127470764e-01 2.024252611579e-01 2.020821294011e-01 2.016806167613e-01 2.012362396376e-01 2.007311819897e-01 2.001780894584e-01 1.995726923096e-01 1.989047885580e-01 1.981961602122e-01 1.974271139371e-01 1.966064851554e-01 1.957382919091e-01 1.948016833223e-01 1.938259837050e-01 1.927910692171e-01 1.917027899394e-01 1.905705883307e-01 1.893691705968e-01 1.881283897876e-01 1.868320852606e-01 1.854777104959e-01 1.840853241664e-01 1.826218621481e-01 1.811192147295e-01 1.795654454558e-01 1.779510210471e-01 1.763012095996e-01 1.745838122208e-01 1.728258707074e-01 1.710226738137e-01 1.691572681212e-01 1.672587820350e-01 1.652953792048e-01 1.632895110381e-01 1.612436687913e-01 1.591352988636e-01 1.569972782458e-01 1.548002624169e-01 1.525604163316e-01 1.502846179331e-01 1.479496088224e-01 1.455848114783e-01 1.431685195814e-01 1.407091983346e-01 1.382179765778e-01 1.356724173285e-01 1.330963502199e-01 1.304780011272e-01 1.278176822896e-01 1.251314343819e-01 1.223970077900e-01 1.196322660257e-01 1.168329483880e-01 1.139933580881e-01 1.111321158674e-01 1.082322842118e-01 1.053034191387e-01 1.023507901412e-01 9.936430625088e-02 9.635957028569e-02 9.332893065287e-02 9.027271153866e-02 8.720272958369e-02 8.410805287819e-02 8.100209197461e-02 7.788621965650e-02 7.475472619310e-02 7.162398980714e-02 6.848463571847e-02 6.534816633191e-02 6.222532558832e-02 5.910761435670e-02 5.601864779817e-02 5.295380067439e-02 4.992754574154e-02 4.696009400640e-02 4.405329133717e-02 4.124269862513e-02 3.854114190324e-02 3.597977723150e-02 3.360466446425e-02 3.144633935196e-02 2.957291253449e-02 2.803590952952e-02 2.689988579474e-02 2.622292941370e-02 2.603363634515e-02 2.635589048297e-02 2.716202338917e-02 2.842053836878e-02 3.006791834310e-02 3.204063365526e-02 3.429015577416e-02 3.675359545371e-02 3.939933627344e-02 4.218497283993e-02 4.507732120927e-02 4.806275427204e-02 5.111173724648e-02 5.421853966898e-02 5.736824057998e-02 6.054387672278e-02 6.374677053673e-02 6.696115294496e-02 7.018534751749e-02 7.341716797970e-02 7.664194996309e-02 7.986624708628e-02 8.307869521613e-02 8.627599103661e-02 8.946193330833e-02 9.262391100799e-02 9.576800968351e-02 9.889013964883e-02 1.019809725145e-01 1.050479701691e-01 1.080795175633e-01 1.110802503897e-01 1.140490620020e-01 1.169757762211e-01 1.198680791348e-01 1.227155510665e-01 1.255211652441e-01 1.282861252966e-01 1.310020086009e-01 1.336725881507e-01 1.362927235399e-01 1.388591441937e-01 1.413768351699e-01 1.438377213985e-01 1.462440068605e-01 1.485929843522e-01 1.508803223043e-01 1.531098104958e-01 1.552770373916e-01 1.573789858759e-01 1.594191524580e-01 1.613894939104e-01 1.632926966488e-01 1.651277673321e-01 1.668883916048e-01 1.685805637163e-01 1.701976968115e-01 1.717392855619e-01 1.732069825246e-01 1.745931871387e-01 1.759023905657e-01 1.771321979000e-01 1.782799504687e-01 1.793491647461e-01 1.803290619717e-01 1.812250611916e-01 1.820368982554e-01 1.827607023813e-01 1.834000196465e-01 1.839487295499e-01 1.844054905242e-01 1.847737233248e-01 1.850481712284e-01 1.852328783134e-01 1.853256239161e-01 1.853190637923e-01 1.852220731173e-01 1.850264375065e-01 1.847354651702e-01 1.843518316288e-01 1.838647971228e-01 1.832841424212e-01 1.826021351847e-01 1.818200938433e-01 1.809440991788e-01 1.799646337692e-01 1.788874570815e-01 1.777102381794e-01 1.764300113201e-01 1.750540842221e-01 1.735748160439e-01 1.719970230910e-01 1.703213556013e-01 1.685420106618e-01 1.666673878076e-01 1.646931215942e-01 1.626187982252e-01 1.604515027724e-01 1.581821355933e-01 1.558205061483e-01 1.533628856169e-01 1.508090627160e-01 1.481685778693e-01 1.454296027878e-01 1.426040527867e-01 1.396918910379e-01 1.366904868422e-01 1.336091419226e-01 1.304406857841e-01 1.271953801781e-01 1.238752012979e-01 1.204788084987e-01 1.170159038381e-01 1.134850566034e-01 1.098930632818e-01 1.062479772578e-01 1.025519970411e-01 9.881357127386e-02 9.503975643731e-02 9.123785715649e-02 8.742419206539e-02 8.360504889657e-02 7.980032785744e-02 7.602243392689e-02 7.229461410279e-02 6.864529799991e-02 6.509920805115e-02 6.169661803865e-02 5.847714359853e-02 5.549360248216e-02 5.280622922533e-02 5.047867029656e-02 4.858353865362e-02 4.718940769911e-02 4.636099034130e-02 4.614449724181e-02 4.656299303828e-02 4.761433311443e-02 4.926759330947e-02 5.147567489998e-02 5.417743462412e-02 5.730950965634e-02 6.081049383519e-02 6.462065737774e-02 6.869458308878e-02 7.298285411265e-02 7.745192155095e-02 8.207039141830e-02 8.680844212376e-02 9.164805695355e-02 9.656532015341e-02 1.015450566716e-01 1.065731010814e-01 1.116336303709e-01 1.167170485951e-01 1.218112966368e-01 1.269079972852e-01 1.319979270566e-01 1.370722796322e-01 1.421240736702e-01 1.471460384124e-01 1.521286698951e-01 1.570691121270e-01 1.619577760361e-01 1.667897311934e-01 1.715585641483e-01 1.762574377951e-01 1.808826806170e-01 1.854264437730e-01 1.898860923981e-01 1.942543190645e-01 1.985259539886e-01 2.026970404642e-01 2.067601676990e-01 2.107112688393e-01 2.145460901921e-01 2.182593758631e-01 2.218466799288e-01 2.253030422710e-01 2.286245951465e-01 2.318068856556e-01 2.348437945547e-01 2.377346608538e-01 2.404712428284e-01 2.430536982882e-01 2.454745959799e-01 2.477311139660e-01 2.498221134430e-01 2.517412263154e-01 2.534871612177e-01 2.550566580574e-01 2.564453690189e-01 2.576537860684e-01 2.586759082063e-01 2.595110271923e-01 2.601574613287e-01 2.606118739035e-01 2.608751395832e-01 2.609432097854e-01 2.608162936196e-01 2.604947786066e-01 2.599748186355e-01 2.592604901423e-01 2.583492126627e-01 2.572398324380e-01 2.559377786846e-01 2.544381121194e-01 2.527463103306e-01 2.508640703567e-01 2.487903332501e-01 2.465315721556e-01 2.440889372963e-01 2.414657352431e-01 2.386680652034e-01 2.356959961612e-01 2.325588098685e-01 2.292598471413e-01 2.258037970154e-01 2.222015153787e-01 2.184560948537e-01 2.145792815751e-01 2.105791484410e-01 2.064635712832e-01 2.022478358678e-01 1.979390599728e-01 1.935524185734e-01 1.891017325656e-01 1.846004195907e-01 1.800693870170e-01 1.755240577566e-01 1.709841073145e-01 1.664745699904e-01 1.620151289667e-01 1.576357533874e-01 1.533589853451e-01 1.492177720357e-01 1.452438393761e-01 1.414666253594e-01 1.379269436545e-01 1.346548427268e-01 1.316908802066e-01 1.290702463599e-01 1.268251337886e-01 1.249881360152e-01 1.235844793311e-01 1.226369373207e-01 1.221602365574e-01 1.221594812279e-01 1.226381315645e-01 1.235845545167e-01 1.249835710926e-01 1.268134635765e-01 1.290425188750e-01 1.316422509654e-01 1.345729197253e-01 1.378014569768e-01 1.412882002024e-01 1.449954084309e-01 1.488900277355e-01 1.529330352107e-01 1.570949429042e-01 1.613424443853e-01 1.656465488626e-01 1.699808925451e-01 1.743176904539e-01 1.786365017043e-01 1.829130171489e-01 1.871279548583e-01 1.912655879742e-01 1.953038677250e-01 1.992338507329e-01 2.030355859627e-01 2.066988200701e-01 2.102119580226e-01 2.135596750071e-01 2.167381523429e-01 2.197353431789e-01 2.225415384266e-01 2.251571091647e-01 2.275684777440e-01 2.297756422178e-01 2.317746603731e-01 2.335555297392e-01 2.351263596577e-01 2.364754521692e-01 2.376055689199e-01 2.385210584145e-01 2.392140373127e-01 2.396937022302e-01 2.399607406515e-01 2.400156473385e-01 2.398670608900e-01 2.395135538110e-01 2.389634780563e-01 2.382235588245e-01 2.372947282292e-01 2.361915546444e-01 2.349172354057e-01 2.334811729318e-01 2.318928685818e-01 2.301601955549e-01 2.282942710540e-01 2.263031277110e-01 2.241977830473e-01 2.219891260798e-01 2.196861053433e-01 2.173004984917e-01 2.148433381096e-01 2.123256610477e-01 2.097582131802e-01 2.071504564990e-01 2.045148171115e-01 2.018575334311e-01 1.991912916303e-01 1.965233718875e-01 1.938614741520e-01 1.912158941763e-01 1.885911670486e-01 1.859958864053e-01 1.834343334221e-01 1.809138205251e-01 1.784373607452e-01 1.760075969323e-01 1.736305537106e-01 1.713051239234e-01 1.690347915079e-01 1.668228260138e-01 1.646685395655e-01 1.625774864693e-01 1.605466626760e-01 1.585807483050e-01 1.566835840584e-01 1.548552959958e-01 1.531025598378e-01 1.514283590175e-01 1.498390740243e-01 1.483446883327e-01 1.469506571961e-01 1.456724248914e-01 1.445196990201e-01 1.435045135199e-01 1.426462663246e-01 1.419559594330e-01 1.414516698594e-01 1.411519278638e-01 1.410701870060e-01 1.412260926991e-01 1.416352178830e-01 1.423092430076e-01 1.432612923418e-01 1.444977598678e-01 1.460258029734e-01 1.478447889182e-01 1.499514867300e-01 1.523412412974e-01 1.550036099131e-01 1.579218481236e-01 1.610817841227e-01 1.644611828637e-01 1.680340367519e-01 1.717774626048e-01 1.756597814685e-01 1.796511291414e-01 1.837209729294e-01 1.878334224713e-01 1.919601590410e-01 1.960643958962e-01 2.001120716877e-01 2.040739128176e-01 2.079107891621e-01 2.115953762847e-01 2.150920753010e-01 2.183700920080e-01 2.213995997546e-01 2.241514838455e-01 2.266000820565e-01 2.287181866360e-01 2.304800532182e-01 2.318682051786e-01 2.328586423680e-01 2.334330174783e-01 2.335765188096e-01 2.332747787834e-01 2.325185911045e-01 2.312974162284e-01 2.296099250372e-01 2.274530602200e-01 2.248304918286e-01 2.217456992487e-01 2.182104130609e-01 2.142390324156e-01 2.098497007830e-01 2.050659612892e-01 1.999192537847e-01 1.944440124566e-01 1.886848372541e-01 1.826898455968e-01 1.765187517453e-01 1.702420943542e-01 1.639323398829e-01 1.576839218412e-01 1.515944305496e-01 1.457738324769e-01 1.403517918467e-01 1.354514985675e-01 1.312136911857e-01 1.277690151939e-01 1.252328454809e-01 1.237081786380e-01 1.232471039951e-01 1.238727981752e-01 1.255582962311e-01 1.282324165517e-01 1.317987039807e-01 1.361283638150e-01 1.410886322186e-01 1.465409055148e-01 1.523504469795e-01 1.583934125525e-01 1.645521924974e-01 1.707258215134e-01 1.768205060759e-01 1.827577708073e-01 1.884686796422e-01 1.938877161732e-01 1.989723623627e-01 2.036738554952e-01 2.079577483173e-01 2.118028022390e-01 2.151790326470e-01 2.180803729999e-01 2.204950947015e-01 2.224189810374e-01 2.238619932087e-01 2.248248594085e-01 2.253255409194e-01 2.253817210007e-01 2.250096667649e-01 2.242398129014e-01 2.230969515316e-01 2.216089892183e-01 2.198091012718e-01 2.177259993870e-01 2.153963980120e-01 2.128474307561e-01 2.101111971551e-01 2.072174321140e-01 2.041886979617e-01 2.010536646450e-01 1.978298718794e-01 1.945360870208e-01 1.911897667278e-01 1.878017102244e-01 1.843872974768e-01 1.809571344220e-01 1.775246715696e-01 1.741088550437e-01 1.707270433118e-01 1.674098646416e-01 1.641923308165e-01 1.611234714595e-01 1.582610041067e-01 1.556801696089e-01 1.534679801444e-01 1.517231866545e-01 1.505566174129e-01 1.500811025816e-01 1.504106532842e-01 1.516444097809e-01 1.538646736100e-01 1.571289024585e-01 1.614545210820e-01 1.668326600101e-01 1.732178797985e-01 1.805298815501e-01 1.886758909947e-01 1.975327998888e-01 2.069748423857e-01 2.168660366729e-01 2.270637954764e-01 2.374333181229e-01 2.478317941438e-01 2.581277436224e-01 2.681940687737e-01 2.779033473738e-01 2.871438412344e-01 2.958056031271e-01 3.037888198416e-01 3.110081766055e-01 3.173796827963e-01 3.228436295536e-01 3.273418362985e-01 3.308335064564e-01 3.332994013906e-01 3.347218622669e-01 3.351120848519e-01 3.344942402405e-01 3.329050860903e-01 3.304104276049e-01 3.270844203160e-01 3.230238429783e-01 3.183442512992e-01 3.131730439268e-01 3.076560643770e-01 3.019508928564e-01 2.962203808341e-01 2.906322205951e-01 2.853525375727e-01 2.805356244160e-01 2.763147687250e-01 2.728026601046e-01 2.700713900873e-01 2.681563835726e-01 2.670530972680e-01 2.667081860257e-01 2.670388944416e-01 2.679258848775e-01 2.692272822223e-01 2.707963035280e-01 2.724713457276e-01 2.741039694020e-01 2.755595201144e-01 2.767149052961e-01 2.774770485561e-01 2.777765985325e-01 2.775743436029e-01 2.768580366293e-01 2.756499527629e-01 2.740003623384e-01 2.719818022856e-01 2.697029519628e-01 2.672811095319e-01 2.648552018705e-01 2.625722882773e-01 2.605763190254e-01 2.590054264280e-01 2.579762681144e-01 2.575806833171e-01 2.578751502636e-01 2.588736233576e-01 2.605545928251e-01 2.628498869552e-01 2.656653779015e-01 2.688787286268e-01 2.723464512634e-01 2.759258792645e-01 2.794684937425e-01 2.828362712453e-01 2.859090390274e-01 2.885793707607e-01 2.907674310816e-01 2.924125907814e-01 2.934794605401e-01 2.939580832530e-01 2.938532762134e-01 2.932000534721e-01 2.920451450860e-01 2.904458912805e-01 2.884805001112e-01 2.862240697369e-01 2.837574701826e-01 2.811633230305e-01 2.785135105919e-01 2.758754038151e-01 2.733093478442e-01 2.708584077730e-01 2.685615336437e-01 2.664472668445e-01 2.645313960089e-01 2.628281460283e-01 2.613473831877e-01 2.600926507740e-01 2.590739773195e-01 2.582963044421e-01 2.577656323611e-01 2.574935094379e-01 2.574868469688e-01 2.577469646075e-01 2.582757364823e-01 2.590630473865e-01 2.600887604803e-01 2.613252605755e-01 2.627348505738e-01 2.642675850904e-01 2.658720854353e-01 2.674890208308e-01 2.690603179109e-01 2.705335866418e-01 2.718536993429e-01 2.729830684960e-01 2.738886124814e-01 2.745421031124e-01 2.749346945724e-01 2.750585382143e-01 2.749103372219e-01 2.744992523032e-01 2.738261733159e-01 2.728974099646e-01 2.717159573647e-01 2.702813016513e-01 2.685937940033e-01 2.666534607905e-01 2.644674241242e-01 2.620546102003e-01 2.594505125087e-01 2.567144371900e-01 2.539324068247e-01 2.512264233098e-01 2.487417555322e-01 2.466530930355e-01 2.451523931779e-01 2.444218342824e-01 2.446342449667e-01 2.459123943215e-01 2.483204700825e-01 2.518507265017e-01 2.564067617621e-01 2.618303703421e-01 2.678978347365e-01 2.743456976617e-01 2.809040455425e-01 2.873007258691e-01 2.932998981262e-01 2.987086875038e-01 3.033908435576e-01 3.072788563017e-01 3.103780225934e-01 3.127598149397e-01 3.145617788305e-01 3.159729475901e-01 3.172151641598e-01 3.185211572441e-01 3.201094272331e-01 3.221555489036e-01 3.247711275320e-01 3.279914166824e-01 3.317622125276e-01 3.359603546711e-01 3.403991177314e-01 3.448622832963e-01 3.491309229391e-01 3.530058284926e-01 3.563421293050e-01 3.590539742654e-01 3.611427102471e-01 3.626795130972e-01 3.638106013374e-01 3.647386400868e-01 3.656915703611e-01 3.668985385650e-01 3.685561996671e-01 3.707904190803e-01 3.736507966764e-01 3.770786996862e-01 3.809379611728e-01 3.850161088869e-01 3.890562516274e-01 3.928020455149e-01 3.960089605064e-01 3.984923969647e-01 4.001340856583e-01 4.008902353500e-01 4.008012265735e-01 3.999624439234e-01 3.985168813342e-01 3.966235753922e-01 3.944228782489e-01 3.920236604496e-01 3.894682049585e-01 3.867436661285e-01 3.837767229784e-01 3.804591040593e-01 3.766884248361e-01 3.723879240891e-01 3.675561517565e-01 3.622854808093e-01 3.567724017531e-01 3.513240941070e-01 3.463091525264e-01 3.421255152145e-01 3.391220510608e-01 3.375222883683e-01 3.373804655007e-01 3.385415398475e-01 3.406574582734e-01 3.432455555203e-01 3.457651483397e-01 3.477093154145e-01 3.486770305457e-01 3.484535497975e-01 3.470437998082e-01 3.446922621449e-01 3.418771071657e-01 3.392485948693e-01 3.375605490293e-01 3.375230365722e-01 3.396705455834e-01 3.442390225871e-01 3.510854911926e-01 3.597280920192e-01 3.694125668437e-01 3.792531126484e-01 3.883707319328e-01 3.959820617377e-01 4.015175289674e-01 4.046379606242e-01 4.052786984533e-01 4.036587770530e-01 4.002463188229e-01 3.957303775663e-01 3.909440305707e-01 3.867688773595e-01 3.840279662625e-01 3.833485043080e-01 3.850938937653e-01 3.892979861217e-01 3.956994466682e-01 4.038254178706e-01 4.130665450121e-01 4.228058762594e-01 4.324645868870e-01 4.415435716081e-01 4.496542336872e-01 4.564857523035e-01 4.618310169742e-01 4.655532590332e-01 4.676098938743e-01 4.680745832786e-01 4.671358163720e-01 4.651371577830e-01 4.625615835231e-01 4.600018317333e-01 4.581020476736e-01 4.574379038231e-01 4.584304516334e-01 4.583871512688e-01 4.573473707340e-01 4.591573855932e-01 4.657126369921e-01 4.748806692200e-01 4.824284216961e-01 4.857729112275e-01 4.860292613635e-01 4.867632349498e-01 4.905160420363e-01 4.962734515361e-01 5.004481577917e-01 5.002757018475e-01 4.963291390640e-01 4.920588164218e-01 4.907207731283e-01 4.923851747375e-01 4.940211071237e-01 4.926159644900e-01 4.881325083635e-01 4.837102221373e-01 4.829156218014e-01 4.864108204439e-01 4.913956238342e-01 4.943781903021e-01 4.943809049721e-01 4.935814286496e-01 4.950027217704e-01 4.993349546438e-01 5.040236226082e-01 5.055731016319e-01 5.026904469119e-01 4.973937568109e-01 4.931905702576e-01 4.918794640245e-01 4.919314353641e-01 4.901432459275e-01 4.848680175515e-01 4.777104637545e-01 4.722101239884e-01 4.706566534826e-01 4.720614911502e-01 4.734797046314e-01 4.732887192257e-01 4.731586601044e-01 4.767967892614e-01 4.865042065686e-01 5.009475637732e-01 5.164821372793e-01 5.304585904249e-01 5.431771640847e-01 5.568902863961e-01 5.729376584934e-01 5.899132934525e-01 6.046620505035e-01 6.150432550954e-01 6.218343356558e-01 6.281901295173e-01 6.370205044008e-01 6.485756600453e-01 6.605839696845e-01 6.706556008685e-01 6.784290946190e-01 6.854930807084e-01 6.931927522606e-01 7.004493763593e-01 7.038683342129e-01 7.001875442738e-01 6.763885307993e-01 5.946517233091e-01 5.540139296607e-01 5.259265723256e-01 5.326602121410e-01 5.704656615332e-01 6.085765312319e-01 6.172019465697e-01 5.878067637234e-01 5.398065519238e-01 5.134320294208e-01 5.349822106012e-01 5.840379365497e-01 6.204999472532e-01 6.233936255887e-01 6.007699231272e-01 5.795379039157e-01 5.795554731143e-01 5.920922486251e-01 5.933001955005e-01 5.736562399968e-01 5.491656460666e-01 5.454738502939e-01 5.654134611153e-01 5.834162654887e-01 5.763507831135e-01 5.467803956953e-01 5.207330918193e-01 5.210128574828e-01 5.403089447189e-01 5.554495036917e-01 5.580493263905e-01 5.588219969223e-01 5.672624802957e-01 5.755830091158e-01 5.710746540440e-01 5.583648879546e-01 5.597203918227e-01 5.855595559701e-01 6.145205302994e-01 6.182463111759e-01 5.939888236558e-01 5.705421517364e-01 5.773947570514e-01 6.028099570794e-01 6.084174947122e-01 5.774274224814e-01 5.361768824007e-01 5.322905277580e-01 5.720002697090e-01 6.098246499593e-01 6.098920676096e-01 5.784887847177e-01 5.530966402325e-01 5.600132534414e-01 5.839745703430e-01 5.989149294735e-01 6.040237292985e-01 6.150813118265e-01 6.317965219058e-01 6.322662520523e-01 6.044107013687e-01 5.720257406193e-01 5.778486690624e-01 6.225869738706e-01 6.561745162758e-01 6.389373554891e-01 5.802530406512e-01 5.365407792973e-01 5.533209367444e-01 5.981520117384e-01 6.127504814545e-01 5.845545099179e-01 5.533122625125e-01 5.637762864189e-01 6.017218976351e-01 6.185671015099e-01 5.981599351678e-01 5.735807146824e-01 5.871322827201e-01 6.281545927854e-01 6.482301925420e-01 6.238382959877e-01 5.795441704195e-01 5.635300596794e-01 5.866597743960e-01 6.089937924665e-01 5.989070394697e-01 5.667878555612e-01 5.477734694033e-01 5.547506518059e-01 5.629761190027e-01 5.526441760463e-01 5.389113110731e-01 5.504528176208e-01 5.827416446327e-01 6.011522722650e-01 5.882418033142e-01 5.668482120718e-01 5.758364495304e-01 6.153898170563e-01 6.453304339919e-01 6.392483573663e-01 6.128668501732e-01 6.060671072054e-01 6.307360924964e-01 6.535519347382e-01 6.440875856973e-01 6.123917898698e-01 5.992009161635e-01 6.231926960374e-01 6.517658635649e-01 6.467082856101e-01 6.091043374148e-01 5.796934120456e-01 5.925305736629e-01 6.262672822126e-01 6.358542363473e-01 6.072771390999e-01 5.691121585520e-01 5.621626682687e-01 5.874380339555e-01 6.080103379112e-01 6.000463094780e-01 5.751188832653e-01 5.634877078039e-01 5.773236674595e-01 5.985752017724e-01 6.086046292960e-01
 2.468360746275e-01 2.443174404014e-01 2.421781403370e-01 2.405191397068e-01 2.387610500475e-01 2.364914701431e-01 2.340227753411e-01 2.319178861380e-01 2.302293175347e-01 2.284700543384e-01 2.262720766714e-01 2.238536546561e-01 2.217450206286e-01 2.200988375640e-01 2.184582152575e-01 2.163546704823e-01 2.139801098610e-01 2.119501435161e-01 2.104288425846e-01 2.088840351885e-01 2.068509679921e-01 2.045775524565e-01 2.026514003622e-01 2.011910350784e-01 1.997216228737e-01 1.978305455622e-01 1.956942783782e-01 1.938406450136e-01 1.924611800400e-01 1.911536393946e-01 1.894505342281e-01 1.874599004686e-01 1.857319590366e-01 1.844992254730e-01 1.833550048912e-01 1.818304588212e-01 1.800311091467e-01 1.784661951844e-01 1.773639390923e-01 1.763920743125e-01 1.751136602907e-01 1.735513021456e-01 1.721563201585e-01 1.712238192934e-01 1.704979859467e-01 1.695107291394e-01 1.682122638007e-01 1.670336707672e-01 1.662992781293e-01 1.658025232819e-01 1.651082686812e-01 1.641255985631e-01 1.632027907663e-01 1.626624585241e-01 1.624013537941e-01 1.620370776931e-01 1.614050287857e-01 1.607656373370e-01 1.604602110722e-01 1.604631901842e-01 1.604308055605e-01 1.601627900272e-01 1.598452676369e-01 1.597897658901e-01 1.600366792191e-01 1.603340384845e-01 1.604619690872e-01 1.604946679483e-01 1.606895637036e-01 1.611660502604e-01 1.617659743040e-01 1.622669788081e-01 1.626609074473e-01 1.631353568310e-01 1.638232248227e-01 1.646556465253e-01 1.654741176449e-01 1.662229226492e-01 1.669922847201e-01 1.678989177958e-01 1.689503080673e-01 1.700472175866e-01 1.711106102958e-01 1.721740257025e-01 1.733206681170e-01 1.745782680849e-01 1.759051708027e-01 1.772501417214e-01 1.785938021721e-01 1.799580283470e-01 1.813845643736e-01 1.828927958471e-01 1.844583577342e-01 1.860431815307e-01 1.876268910862e-01 1.892116738009e-01 1.908301386340e-01 1.925261019390e-01 1.942980105885e-01 1.960870053441e-01 1.978452839367e-01 1.995880201765e-01 2.013749155315e-01 2.032513297139e-01 2.052015218673e-01 2.071524815877e-01 2.090507584960e-01 2.109305345160e-01 2.128718286901e-01 2.149066146771e-01 2.169917797239e-01 2.190572602415e-01 2.210700754037e-01 2.230709385788e-01 2.251333339162e-01 2.272769089714e-01 2.294464007017e-01 2.315781246918e-01 2.336627121687e-01 2.357448309807e-01 2.378781445743e-01 2.400693419932e-01 2.422719822475e-01 2.444334449898e-01 2.465567714520e-01 2.486856226897e-01 2.508519473589e-01 2.530522005560e-01 2.552549710881e-01 2.574292799611e-01 2.595761567385e-01 2.617252195669e-01 2.638994379488e-01 2.660937166548e-01 2.682909666774e-01 2.704752643178e-01 2.726367646345e-01 2.747853647824e-01 2.769453614087e-01 2.791274847139e-01 2.813245874970e-01 2.835203364464e-01 2.856933447204e-01 2.878381076697e-01 2.899783792885e-01 2.921343600762e-01 2.942980813792e-01 2.964472007762e-01 2.985687949779e-01 3.006651216516e-01 3.027544270439e-01 3.048479426205e-01 3.069286004878e-01 3.089779893048e-01 3.110135247417e-01 3.130618887866e-01 3.151295460024e-01 3.171954745470e-01 3.192215313988e-01 3.211927960830e-01 3.231504961602e-01 3.251428722968e-01 3.271653455136e-01 3.291647511702e-01 3.310919344303e-01 3.329369924205e-01 3.347490405269e-01 3.365857677957e-01 3.384496793148e-01 3.402983145965e-01 3.420931278781e-01 3.438205676329e-01 3.455067510872e-01 3.472017775228e-01 3.489321939081e-01 3.506813826378e-01 3.524120909754e-01 3.540893333138e-01 3.557096064627e-01 3.573201586487e-01 3.589654386241e-01 3.606355700090e-01 3.622826828221e-01 3.638650009413e-01 3.653843778016e-01 3.668859242436e-01 3.684037120092e-01 3.699162347090e-01 3.713867995023e-01 3.728055256892e-01 3.741862552468e-01 3.755455719077e-01 3.768868143215e-01 3.781981687911e-01 3.794825038478e-01 3.807569552011e-01 3.820104123740e-01 3.832146804138e-01 3.843686885110e-01 3.855066512180e-01 3.866607739218e-01 3.878251764162e-01 3.889423356180e-01 3.899774146533e-01 3.909693301449e-01 3.919849065386e-01 3.930341889123e-01 3.940605513796e-01 3.950000145048e-01 3.958596176183e-01 3.967157462178e-01 3.976164697665e-01 3.985198396437e-01 3.993517471225e-01 4.000880449760e-01 4.007813681640e-01 4.014990740501e-01 4.022408874627e-01 4.029392918892e-01 4.035446553641e-01 4.040807687558e-01 4.046093153329e-01 4.051617729176e-01 4.057058900958e-01 4.061748470786e-01 4.065539381348e-01 4.068926060843e-01 4.072425255876e-01 4.076053755416e-01 4.079259113730e-01 4.081536142482e-01 4.083056738167e-01 4.084516793614e-01 4.086237936133e-01 4.087816342309e-01 4.088572639206e-01 4.088351931352e-01 4.087801560507e-01 4.087603269741e-01 4.087494299790e-01 4.086673566781e-01 4.084795928691e-01 4.082425759053e-01 4.080346454626e-01 4.078541572073e-01 4.076106173176e-01 4.072540128610e-01 4.068428293139e-01 4.064586567500e-01 4.061052254959e-01 4.056976871611e-01 4.051736122405e-01 4.045890441623e-01 4.040371902788e-01 4.035155529259e-01 4.029368317784e-01 4.022467079772e-01 4.014965866328e-01 4.007787367561e-01 4.000924925608e-01 3.993415717732e-01 3.984842075592e-01 3.975779418833e-01 3.967019586924e-01 3.958474703853e-01 3.949268792873e-01 3.939005892599e-01 3.928391828750e-01 3.918081714802e-01 3.907798844919e-01 3.896867840503e-01 3.885042289463e-01 3.872944975855e-01 3.861103147855e-01 3.849131896878e-01 3.836426725827e-01 3.823079212272e-01 3.809589924126e-01 3.796209919955e-01 3.782554438885e-01 3.768143418309e-01 3.753231777586e-01 3.738319028022e-01 3.723363539785e-01 3.707961135116e-01 3.691907019717e-01 3.675457261927e-01 3.658968047965e-01 3.642303140375e-01 3.625104040701e-01 3.607435149023e-01 3.589524921858e-01 3.571420860230e-01 3.552973876778e-01 3.534033338577e-01 3.514792453077e-01 3.495443955986e-01 3.475786265315e-01 3.455632240095e-01 3.435071112401e-01 3.414361547939e-01 3.393556019817e-01 3.372411841831e-01 3.350749625295e-01 3.328776468560e-01 3.306699272558e-01 3.284453279793e-01 3.261858005076e-01 3.238896986481e-01 3.215700098793e-01 3.192348842705e-01 3.168739253382e-01 3.144815616985e-01 3.120682749036e-01 3.096385274730e-01 3.071827194053e-01 3.046977635436e-01 3.021887462032e-01 2.996668357232e-01 2.971304844473e-01 2.945640272259e-01 2.919685386093e-01 2.893579570498e-01 2.867337277252e-01 2.840930543750e-01 2.814276487028e-01 2.787377928620e-01 2.760333241026e-01 2.733172350331e-01 2.705832256341e-01 2.678335398498e-01 2.650663418583e-01 2.622815111388e-01 2.594861539221e-01 2.566801026976e-01 2.538631843160e-01 2.510343468278e-01 2.481884048990e-01 2.453335847556e-01 2.424775040708e-01 2.396134349224e-01 2.367414785046e-01 2.338585963003e-01 2.309692058053e-01 2.280838846720e-01 2.251966638923e-01 2.223026116796e-01 2.194082079248e-01 2.165106317327e-01 2.136183397909e-01 2.107340892016e-01 2.078476848893e-01 2.049676649109e-01 2.020926228415e-01 1.992245702892e-01 1.963733246831e-01 1.935297400102e-01 1.906958663970e-01 1.878782364018e-01 1.850744091601e-01 1.822921195127e-01 1.795305091749e-01 1.767843538150e-01 1.740638129254e-01 1.713694093845e-01 1.687013443923e-01 1.660664695251e-01 1.634588863955e-01 1.608853957552e-01 1.583516297898e-01 1.558551192702e-01 1.534017481151e-01 1.509921169410e-01 1.486252808069e-01 1.463135233566e-01 1.440523506537e-01 1.418456530185e-01 1.397005954481e-01 1.376148724826e-01 1.355949062127e-01 1.336445248609e-01 1.317604574315e-01 1.299549578323e-01 1.282271756354e-01 1.265776067782e-01 1.250148368771e-01 1.235346896965e-01 1.221437233907e-01 1.208505432057e-01 1.196477290188e-01 1.185455415856e-01 1.175406508442e-01 1.166326777029e-01 1.158338037604e-01 1.151365358330e-01 1.145430505717e-01 1.140583175989e-01 1.136748825189e-01 1.134001936447e-01 1.132325532310e-01 1.131638462397e-01 1.132042708015e-01 1.133442975154e-01 1.135823616792e-01 1.139226472118e-01 1.143520136948e-01 1.148764396674e-01 1.154929515155e-01 1.161900284820e-01 1.169749232177e-01 1.178356002778e-01 1.187693218560e-01 1.197816746211e-01 1.208558844903e-01 1.219957307515e-01 1.231962093912e-01 1.244468814721e-01 1.257574547699e-01 1.271127610193e-01 1.285104525107e-01 1.299547565891e-01 1.314284250344e-01 1.329410630040e-01 1.344852335450e-01 1.360497148621e-01 1.376456910805e-01 1.392557707068e-01 1.408840052961e-01 1.425328268158e-01 1.441844069876e-01 1.458528745645e-01 1.475250023659e-01 1.491972746072e-01 1.508796313930e-01 1.525533559778e-01 1.542269850996e-01 1.558971480146e-01 1.575528137908e-01 1.592095683936e-01 1.608486078846e-01 1.624746700711e-01 1.640913786144e-01 1.656834377018e-01 1.672639834960e-01 1.688243634275e-01 1.703592407081e-01 1.718780907469e-01 1.733651585570e-01 1.748303396657e-01 1.762723417852e-01 1.776803008929e-01 1.790670483618e-01 1.804168927630e-01 1.817346593099e-01 1.830261461061e-01 1.842782867616e-01 1.855014154231e-01 1.866865703053e-01 1.878310627452e-01 1.889448854698e-01 1.900159445828e-01 1.910521400106e-01 1.920495266277e-01 1.929995022320e-01 1.939148484190e-01 1.947849063453e-01 1.956121122817e-01 1.963996261730e-01 1.971372389804e-01 1.978347085503e-01 1.984858378893e-01 1.990876230844e-01 1.996497875706e-01 2.001606563395e-01 2.006240946924e-01 2.010426148843e-01 2.014066639728e-01 2.017266775274e-01 2.019964689871e-01 2.022138166934e-01 2.023867590568e-01 2.025022825661e-01 2.025697361810e-01 2.025904274026e-01 2.025521696834e-01 2.024701502992e-01 2.023299584070e-01 2.021351637358e-01 2.018961732748e-01 2.015959226930e-01 2.012502381716e-01 2.008483041257e-01 2.003868635618e-01 1.998843543021e-01 1.993184417026e-01 1.987050918461e-01 1.980382400953e-01 1.973059857996e-01 1.965349447119e-01 1.957004368681e-01 1.948162929977e-01 1.938832271266e-01 1.928811394875e-01 1.918424731997e-01 1.907412250680e-01 1.895865240857e-01 1.883880835954e-01 1.871180650349e-01 1.858119790939e-01 1.844462856978e-01 1.830248133614e-01 1.815630984963e-01 1.800303715562e-01 1.784617688921e-01 1.768387137343e-01 1.751566709913e-01 1.734379473114e-01 1.716488762412e-01 1.698229219728e-01 1.679466834486e-01 1.660110981048e-01 1.640429606316e-01 1.620092793022e-01 1.599366787496e-01 1.578197983566e-01 1.556438781312e-01 1.534363313986e-01 1.511706234175e-01 1.488644012857e-01 1.465188207085e-01 1.441169191453e-01 1.416843281596e-01 1.392006992707e-01 1.366775025085e-01 1.341219999824e-01 1.315142182390e-01 1.288745352037e-01 1.261934200853e-01 1.234716877363e-01 1.207226393310e-01 1.179300281542e-01 1.151066336563e-01 1.122521608502e-01 1.093606952452e-01 1.064473450256e-01 1.034997011440e-01 1.005243197291e-01 9.752751823710e-02 9.449917842175e-02 9.145653133967e-02 8.839367988455e-02 8.530891553791e-02 8.221703148621e-02 7.910468798300e-02 7.598801083236e-02 7.287052837291e-02 6.974580088173e-02 6.663448870463e-02 6.352514285355e-02 6.043474341019e-02 5.737443359223e-02 5.434006494409e-02 5.136166480829e-02 4.843630058303e-02 4.558907104694e-02 4.284221338127e-02 4.020890557636e-02 3.773582670852e-02 3.544764644749e-02 3.339399490992e-02 3.162822121576e-02 3.019308348414e-02 2.915559938176e-02 2.855055360396e-02 2.841787493549e-02 2.876196896280e-02 2.956208673662e-02 3.079346731653e-02 3.239782244937e-02 3.433273043686e-02 3.653803002983e-02 3.896426297475e-02 4.157746424992e-02 4.433347250806e-02 4.721397952200e-02 5.019056036765e-02 5.324034768305e-02 5.635623296104e-02 5.951462617799e-02 6.271352432217e-02 6.594329703451e-02 6.918808360837e-02 7.245165760758e-02 7.571967496380e-02 7.898933468020e-02 8.226023543188e-02 8.552022001676e-02 8.877550397420e-02 9.201717355174e-02 9.524026301368e-02 9.844827612685e-02 1.016292345911e-01 1.047903464131e-01 1.079253224086e-01 1.110274581915e-01 1.141028052118e-01 1.171401244079e-01 1.201435522757e-01 1.231128054368e-01 1.260388044234e-01 1.289276020791e-01 1.317699132455e-01 1.345669815978e-01 1.373203826301e-01 1.400227485961e-01 1.426765480486e-01 1.452777352025e-01 1.478233120881e-01 1.503161829367e-01 1.527511664547e-01 1.551276366078e-01 1.574460557148e-01 1.596986493992e-01 1.618906985895e-01 1.640170940990e-01 1.660743657003e-01 1.680680821854e-01 1.699893950029e-01 1.718413608699e-01 1.736205907531e-01 1.753237146207e-01 1.769537151146e-01 1.785071372679e-01 1.799827810737e-01 1.813810558010e-01 1.826948828868e-01 1.839268044536e-01 1.850774726161e-01 1.861438492943e-01 1.871276483166e-01 1.880219920200e-01 1.888270660773e-01 1.895458229096e-01 1.901723436736e-01 1.907124036893e-01 1.911593034241e-01 1.915103457223e-01 1.917707555049e-01 1.919328211589e-01 1.920029634218e-01 1.919784852895e-01 1.918524036187e-01 1.916313460453e-01 1.913088573324e-01 1.908885216015e-01 1.903714015763e-01 1.897498400661e-01 1.890311671306e-01 1.882096057991e-01 1.872845645131e-01 1.862619530107e-01 1.851335359340e-01 1.839051748407e-01 1.825755450054e-01 1.811400140461e-01 1.796060794620e-01 1.779673486569e-01 1.762271959680e-01 1.743891562815e-01 1.724440154894e-01 1.704028377224e-01 1.682589199590e-01 1.660154353558e-01 1.636766046927e-01 1.612342380194e-01 1.586992911597e-01 1.560675950203e-01 1.533405437222e-01 1.505236449659e-01 1.476093106319e-01 1.446093793157e-01 1.415224023208e-01 1.383468297127e-01 1.350907900208e-01 1.317515734102e-01 1.283360116429e-01 1.248490415084e-01 1.212878309882e-01 1.176646752147e-01 1.139766111841e-01 1.102329742922e-01 1.064428952305e-01 1.026068753078e-01 9.873942098891e-02 9.484478994683e-02 9.093565287110e-02 8.702916557826e-02 8.313305078264e-02 7.927155710256e-02 7.546070464553e-02 7.172956173623e-02 6.810785965003e-02 6.463035660768e-02 6.134162461879e-02 5.829030318484e-02 5.553525296474e-02 5.314382429037e-02 5.118182859986e-02 4.972027848069e-02 4.882071322285e-02 4.853087517373e-02 4.887503666051e-02 4.985286526524e-02 5.144048908704e-02 5.359141950981e-02 5.625112501148e-02 5.935379774283e-02 6.283939211678e-02 6.665092502413e-02 7.073294821090e-02 7.504760874539e-02 7.954943877127e-02 8.420946821223e-02 8.899784509087e-02 9.389015672862e-02 9.886676700277e-02 1.039084615844e-01 1.089993985403e-01 1.141284213662e-01 1.192791754299e-01 1.244444836867e-01 1.296103935344e-01 1.347686715701e-01 1.399130769206e-01 1.450304120474e-01 1.501175154001e-01 1.551643928298e-01 1.601633407921e-01 1.651111215748e-01 1.699971421861e-01 1.748191966293e-01 1.795685812407e-01 1.842399188916e-01 1.888276039859e-01 1.933257736110e-01 1.977266462088e-01 2.020284903118e-01 2.062236980167e-01 2.103077545343e-01 2.142760204793e-01 2.181221904745e-01 2.218433485454e-01 2.254328966695e-01 2.288863877871e-01 2.321999280342e-01 2.353682840620e-01 2.383872962268e-01 2.412519738975e-01 2.439608928173e-01 2.465061532929e-01 2.488873473666e-01 2.510991068143e-01 2.531385085070e-01 2.550027586021e-01 2.566869490988e-01 2.581894767442e-01 2.595077768995e-01 2.606368102608e-01 2.615779140808e-01 2.623259919739e-01 2.628800788682e-01 2.632401070659e-01 2.634005341569e-01 2.633660589920e-01 2.631313410751e-01 2.626955316349e-01 2.620629521579e-01 2.612264471288e-01 2.601915452276e-01 2.589583122625e-01 2.575253259391e-01 2.558970167589e-01 2.540726597176e-01 2.520560106477e-01 2.498504196467e-01 2.474547649213e-01 2.448770908016e-01 2.421179328952e-01 2.391818503354e-01 2.360773361166e-01 2.328045219721e-01 2.293743911255e-01 2.257919656372e-01 2.220629401145e-01 2.181997272106e-01 2.142066885957e-01 2.100964853897e-01 2.058779676364e-01 2.015622451470e-01 1.971645842843e-01 1.926974280860e-01 1.881769805733e-01 1.836199201517e-01 1.790421899110e-01 1.744670231586e-01 1.699122308874e-01 1.654016660996e-01 1.609625274027e-01 1.566177750423e-01 1.524010197499e-01 1.483395718613e-01 1.444674387258e-01 1.408213964290e-01 1.374325932558e-01 1.343408056060e-01 1.315771764073e-01 1.291788951535e-01 1.271765853574e-01 1.255969886963e-01 1.244650735889e-01 1.237970231300e-01 1.236016357075e-01 1.238832843953e-01 1.246311330489e-01 1.258360953311e-01 1.274723823993e-01 1.295182202317e-01 1.319396132228e-01 1.347029948818e-01 1.377738436140e-01 1.411123081299e-01 1.446828855460e-01 1.484487798527e-01 1.523729451735e-01 1.564249759362e-01 1.605688890822e-01 1.647770544304e-01 1.690208585178e-01 1.732748722587e-01 1.775152048169e-01 1.817192614167e-01 1.858679665386e-01 1.899400782251e-01 1.939201536442e-01 1.977924935492e-01 2.015385745002e-01 2.051504123487e-01 2.086124340142e-01 2.119136397846e-01 2.150488196905e-01 2.180033561178e-01 2.207737205031e-01 2.233528537353e-01 2.257307648065e-01 2.279102349576e-01 2.298778923134e-01 2.316364054604e-01 2.331843087517e-01 2.345139063162e-01 2.356333207706e-01 2.365381332389e-01 2.372289670455e-01 2.377124342322e-01 2.379843778840e-01 2.380519785216e-01 2.379189955359e-01 2.375875273321e-01 2.370677344410e-01 2.363616966598e-01 2.354787130842e-01 2.344261744643e-01 2.332097847137e-01 2.318410429121e-01 2.303250177271e-01 2.286732633411e-01 2.268942066138e-01 2.249977726434e-01 2.229940249960e-01 2.208929828832e-01 2.187054136436e-01 2.164431581589e-01 2.141138395727e-01 2.117295735561e-01 2.092985585312e-01 2.068315429598e-01 2.043371001195e-01 2.018236990206e-01 1.993004644438e-01 1.967745244657e-01 1.942532534055e-01 1.917440462247e-01 1.892522575015e-01 1.867835093427e-01 1.843402338678e-01 1.819285575858e-01 1.795492263039e-01 1.772053121121e-01 1.749000176412e-01 1.726335512548e-01 1.704105666152e-01 1.682277903262e-01 1.660900387464e-01 1.639982178338e-01 1.619528121538e-01 1.599583580686e-01 1.580171599332e-01 1.561316276833e-01 1.543120808655e-01 1.525603555048e-01 1.508906262589e-01 1.493096172379e-01 1.478295323001e-01 1.464671621007e-01 1.452333583526e-01 1.441493147233e-01 1.432304589779e-01 1.424962914760e-01 1.419690696002e-01 1.416676621356e-01 1.416134260307e-01 1.418264854572e-01 1.423190743354e-01 1.431105280708e-01 1.442094724287e-01 1.456236205334e-01 1.473566992843e-01 1.494093450866e-01 1.517735434505e-01 1.544414621491e-01 1.573984037270e-01 1.606252652365e-01 1.641010084658e-01 1.677980250986e-01 1.716901549166e-01 1.757447211809e-01 1.799296384129e-01 1.842120399912e-01 1.885564198603e-01 1.929273369199e-01 1.972914059936e-01 2.016085295599e-01 2.058472129731e-01 2.099703822387e-01 2.139417913866e-01 2.177304033546e-01 2.212998285488e-01 2.246228948925e-01 2.276676668476e-01 2.304038539384e-01 2.328075129989e-01 2.348503718344e-01 2.365109393824e-01 2.377666166621e-01 2.385962769806e-01 2.389876190182e-01 2.389220623517e-01 2.383907482646e-01 2.373853952097e-01 2.358994417511e-01 2.339329603334e-01 2.314857371579e-01 2.285644001413e-01 2.251770526798e-01 2.213387482544e-01 2.170679548711e-01 2.123876722274e-01 2.073302487586e-01 2.019279822819e-01 1.962245456619e-01 1.902720371369e-01 1.841223520220e-01 1.778492269818e-01 1.715235691023e-01 1.652331000488e-01 1.590789208184e-01 1.531639736632e-01 1.476126646254e-01 1.425504866328e-01 1.381060568193e-01 1.344165807897e-01 1.315923560918e-01 1.297373898430e-01 1.289190744731e-01 1.291625727270e-01 1.304633867088e-01 1.327605894061e-01 1.359697852918e-01 1.399777472510e-01 1.446531474464e-01 1.498635157401e-01 1.554748875921e-01 1.613580831254e-01 1.673986564491e-01 1.734887636974e-01 1.795352393839e-01 1.854504461860e-01 1.911675579242e-01 1.966187878066e-01 2.017534270297e-01 2.065283908575e-01 2.109015831712e-01 2.148509524108e-01 2.183504384693e-01 2.213855828782e-01 2.239516409844e-01 2.260408822943e-01 2.276589664892e-01 2.288163175997e-01 2.295203144537e-01 2.297940349259e-01 2.296543816957e-01 2.291264652525e-01 2.282374214353e-01 2.270131653616e-01 2.254868599171e-01 2.236845131427e-01 2.216380453513e-01 2.193760339168e-01 2.169233335428e-01 2.143090773072e-01 2.115499271754e-01 2.086692443788e-01 2.056817328821e-01 2.025973881703e-01 1.994324015074e-01 1.961885911149e-01 1.928771166225e-01 1.895047484479e-01 1.860777437119e-01 1.826103863596e-01 1.791173618715e-01 1.756255196595e-01 1.721659062188e-01 1.687837799557e-01 1.655422268035e-01 1.625108672865e-01 1.597823310757e-01 1.574621516799e-01 1.556682001563e-01 1.545271525298e-01 1.541673608283e-01 1.547110787980e-01 1.562601560453e-01 1.588919208602e-01 1.626478144222e-01 1.675277051709e-01 1.734976565424e-01 1.804808870257e-01 1.883786615084e-01 1.970665380648e-01 2.064028658974e-01 2.162468184711e-01 2.264413809747e-01 2.368387084287e-01 2.472922210942e-01 2.576544637377e-01 2.677947626604e-01 2.775778943959e-01 2.868842463474e-01 2.956031215903e-01 3.036283597834e-01 3.108758613885e-01 3.172590687353e-01 3.227146024807e-01 3.271925570651e-01 3.306485421226e-01 3.330662117324e-01 3.344363986403e-01 3.347690751581e-01 3.340995842326e-01 3.324697806127e-01 3.299493081302e-01 3.266251257448e-01 3.225966940832e-01 3.179904150367e-01 3.129408467365e-01 3.075997103818e-01 3.021302031046e-01 2.966989604876e-01 2.914775823697e-01 2.866256921125e-01 2.822931837731e-01 2.786050704300e-01 2.756556912649e-01 2.735046758737e-01 2.721636655843e-01 2.716108266484e-01 2.717770124944e-01 2.725580741150e-01 2.738316159920e-01 2.754423939732e-01 2.772380113549e-01 2.790658753922e-01 2.807748673063e-01 2.822387562407e-01 2.833449424979e-01 2.840111402629e-01 2.841809396502e-01 2.838263866584e-01 2.829532135073e-01 2.815927414976e-01 2.798099981373e-01 2.776925931113e-01 2.753522750615e-01 2.729225638326e-01 2.705428279655e-01 2.683623441083e-01 2.665258381287e-01 2.651626651210e-01 2.643828684184e-01 2.642616318507e-01 2.648432485569e-01 2.661224304964e-01 2.680603502847e-01 2.705801691672e-01 2.735713623858e-01 2.769060775738e-01 2.804389187351e-01 2.840244833874e-01 2.875220377277e-01 2.907965386505e-01 2.937340247408e-01 2.962397611938e-01 2.982390380312e-01 2.996823179839e-01 3.005397840290e-01 3.008112669370e-01 3.005104197494e-01 2.996695436003e-01 2.983430962854e-01 2.965899901236e-01 2.944792473935e-01 2.920888436330e-01 2.894878658925e-01 2.867524675945e-01 2.839468188757e-01 2.811294247507e-01 2.783537664602e-01 2.756627474103e-01 2.730878884413e-01 2.706606653216e-01 2.684038935456e-01 2.663357358957e-01 2.644777636299e-01 2.628499523749e-01 2.614693148919e-01 2.603636426759e-01 2.595529219944e-01 2.590580180181e-01 2.588985996151e-01 2.590830660876e-01 2.596117357774e-01 2.604721447489e-01 2.616390140426e-01 2.630748230580e-01 2.647300494843e-01 2.665433970916e-01 2.684487751127e-01 2.703823766604e-01 2.722702402371e-01 2.740557801831e-01 2.756850601531e-01 2.771075155093e-01 2.782942949475e-01 2.792202318781e-01 2.798662186941e-01 2.802323298968e-01 2.803102616297e-01 2.801030980622e-01 2.796114977323e-01 2.788300657666e-01 2.777558799473e-01 2.763810212474e-01 2.746979370150e-01 2.727046572229e-01 2.704086334772e-01 2.678336673202e-01 2.650246123082e-01 2.620598599893e-01 2.590452725049e-01 2.561235767272e-01 2.534711970214e-01 2.512823876478e-01 2.497710009854e-01 2.491350949313e-01 2.495454012857e-01 2.511220028642e-01 2.539045806423e-01 2.578564096436e-01 2.628546597725e-01 2.687024912920e-01 2.751574844818e-01 2.819394028795e-01 2.887713521301e-01 2.953951540113e-01 3.015888892631e-01 3.071891436428e-01 3.120951055317e-01 3.162732721594e-01 3.197632833110e-01 3.226653930755e-01 3.251335381592e-01 3.273582443084e-01 3.295456643290e-01 3.318889077969e-01 3.345513908600e-01 3.376397444864e-01 3.411847549718e-01 3.451487950290e-01 3.494167110336e-01 3.538200226391e-01 3.581585042687e-01 3.622245084526e-01 3.658295028472e-01 3.688290823909e-01 3.711451194154e-01 3.727684261356e-01 3.737709730642e-01 3.742983288140e-01 3.745438976877e-01 3.747468143052e-01 3.751417782586e-01 3.759389260432e-01 3.772910735478e-01 3.792630773219e-01 3.818344208334e-01 3.848875615852e-01 3.882337368136e-01 3.916445055804e-01 3.948657348245e-01 3.976758594380e-01 3.998979009919e-01 4.014141306645e-01 4.021972606559e-01 4.022817160921e-01 4.017692036723e-01 4.007973563315e-01 3.995112393799e-01 3.980416267148e-01 3.964623311405e-01 3.947941231925e-01 3.929823490227e-01 3.909154829910e-01 3.884557596859e-01 3.854602477645e-01 3.818301148142e-01 3.775413694331e-01 3.726693065356e-01 3.674079608370e-01 3.620504505468e-01 3.569725310812e-01 3.525775058342e-01 3.492209624934e-01 3.471537912256e-01 3.464527341968e-01 3.469948903678e-01 3.484702903163e-01 3.504312126708e-01 3.523782729126e-01 3.538366162701e-01 3.544497893017e-01 3.540414087793e-01 3.526571981397e-01 3.505844292597e-01 3.483238747444e-01 3.465451719577e-01 3.459703331763e-01 3.472465977237e-01 3.508143072701e-01 3.567739376213e-01 3.648690843225e-01 3.745046830121e-01 3.848573259623e-01 3.950190452208e-01 4.040952771338e-01 4.113484517209e-01 4.162429967482e-01 4.185070181684e-01 4.181620014257e-01 4.155059115090e-01 4.111138805049e-01 4.057690238069e-01 4.003936523455e-01 3.959436518388e-01 3.932575977966e-01 3.929531672565e-01 3.953146213817e-01 4.002654407930e-01 4.074301101579e-01 4.162000761809e-01 4.258919202705e-01 4.358269268078e-01 4.454050871540e-01 4.541601094780e-01 4.617331628735e-01 4.678989722911e-01 4.725271890440e-01 4.755798547904e-01 4.771247463436e-01 4.773231070897e-01 4.764654516628e-01 4.749654078614e-01 4.733495239050e-01 4.722182770643e-01 4.721476751772e-01 4.736050687733e-01 4.738283189946e-01 4.730280783445e-01 4.751892674977e-01 4.822755835543e-01 4.921123250087e-01 5.003435470892e-01 5.042765676795e-01 5.049679311004e-01 5.059696638694e-01 5.098261588239e-01 5.155089715197e-01 5.193873759308e-01 5.186454411034e-01 5.138523749726e-01 5.085294967405e-01 5.060721674137e-01 5.066761356081e-01 5.073465905934e-01 5.050262732441e-01 4.996458495207e-01 4.943897583928e-01 4.929332185700e-01 4.960201744823e-01 5.008413746261e-01 5.038483211170e-01 5.040445002830e-01 5.036633313750e-01 5.057848337267e-01 5.110739471878e-01 5.168549279740e-01 5.195009197425e-01 5.176635097707e-01 5.133974080380e-01 5.102779316558e-01 5.101262679545e-01 5.113702215716e-01 5.107236877325e-01 5.064662383918e-01 5.001541374165e-01 4.952810858755e-01 4.940700038088e-01 4.954486907658e-01 4.963677896471e-01 4.951069008717e-01 4.933297813911e-01 4.949329353128e-01 5.025882636318e-01 5.153305943967e-01 5.297039722194e-01 5.430829777430e-01 5.557572666012e-01 5.700001943584e-01 5.871447758344e-01 6.056622806082e-01 6.221795744413e-01 6.343225331872e-01 6.426839064569e-01 6.503016801631e-01 6.600396956573e-01 6.721726219014e-01 6.845058519391e-01 6.948133431374e-01 7.029850304939e-01 7.108448693919e-01 7.197596152972e-01 7.282289653193e-01 7.320449806312e-01 7.272558815620e-01 6.728712132717e-01 6.161696321599e-01 5.651351431496e-01 5.373344661817e-01 5.515675900655e-01 5.926311031551e-01 6.255854143331e-01 6.253094845330e-01 5.905674339938e-01 5.453832910501e-01 5.260402969408e-01 5.476078064256e-01 5.871536121932e-01 6.134924164047e-01 6.151848706354e-01 6.033362012397e-01 5.973479570414e-01 6.039891591128e-01 6.110190582937e-01 6.036788512323e-01 5.829341039855e-01 5.670802850692e-01 5.730627004413e-01 5.945390775719e-01 6.079453848647e-01 5.977466616069e-01 5.701564591694e-01 5.471004263664e-01 5.442043572616e-01 5.547267390765e-01 5.630362437689e-01 5.655782548558e-01 5.707878770036e-01 5.819353385406e-01 5.886717170995e-01 5.811141196014e-01 5.670140306447e-01 5.681732612564e-01 5.929245659071e-01 6.211615643419e-01 6.282905167557e-01 6.129098521928e-01 5.986485112187e-01 6.061491609638e-01 6.234636704387e-01 6.211112628813e-01 5.898579839945e-01 5.562890864765e-01 5.585553120127e-01 5.949305035299e-01 6.247605442807e-01 6.197573028966e-01 5.888155725736e-01 5.655330085829e-01 5.702297225554e-01 5.887770685987e-01 6.016798757395e-01 6.117497728167e-01 6.310991223670e-01 6.523537147563e-01 6.515595348105e-01 6.205459599977e-01 5.885393624535e-01 5.996556675490e-01 6.500768671011e-01 6.866204780729e-01 6.701529391128e-01 6.110930639365e-01 5.650784273015e-01 5.767886678023e-01 6.165771383601e-01 6.281967921189e-01 5.986959286631e-01 5.660717756423e-01 5.735069488410e-01 6.079016278543e-01 6.224648766340e-01 6.014863177882e-01 5.775645461534e-01 5.923500377833e-01 6.354954604839e-01 6.595584379397e-01 6.412055780806e-01 6.032144406573e-01 5.900878420883e-01 6.122096439296e-01 6.339452361476e-01 6.264017843128e-01 5.986492866600e-01 5.813343284867e-01 5.847365542430e-01 5.868721501116e-01 5.713162122393e-01 5.542598828736e-01 5.637795022970e-01 5.946698524366e-01 6.120150573405e-01 5.979482721267e-01 5.749304043177e-01 5.827031484793e-01 6.235437116025e-01 6.579072882181e-01 6.577190567212e-01 6.353118958262e-01 6.275598199948e-01 6.486529078444e-01 6.710776783189e-01 6.665873853069e-01 6.419470838143e-01 6.308406001196e-01 6.490858920643e-01 6.702059739693e-01 6.623517236101e-01 6.279994023763e-01 6.038819488296e-01 6.177408619105e-01 6.480127726786e-01 6.541197030751e-01 6.248069377980e-01 5.882035531093e-01 5.822681933048e-01 6.067263409095e-01 6.263261329815e-01 6.183490229945e-01 5.934893766350e-01 5.803599664501e-01 5.914677507756e-01 6.111189042261e-01 6.215141542303e-01
 2.573631968293e-01 2.547918650375e-01 2.526302715798e-01 2.509364888935e-01 2.491099245912e-01 2.467640318647e-01 2.442340007299e-01 2.420773829821e-01 2.403307549356e-01 2.384980376999e-01 2.362107095526e-01 2.337012148626e-01 2.315204404264e-01 2.298106208279e-01 2.280775434075e-01 2.258504931106e-01 2.233640961676e-01 2.212541453404e-01 2.196463764270e-01 2.179750259843e-01 2.157953676844e-01 2.133947323976e-01 2.113620475945e-01 2.097850809279e-01 2.081682556065e-01 2.061075770758e-01 2.038093613069e-01 2.018184165370e-01 2.003046665778e-01 1.988243067686e-01 1.969130787471e-01 1.947274261239e-01 1.928409820685e-01 1.914458677360e-01 1.900918225141e-01 1.883278591066e-01 1.863058950119e-01 1.845498820248e-01 1.832515465623e-01 1.820425578158e-01 1.804931565960e-01 1.786694827060e-01 1.770492427256e-01 1.758971043697e-01 1.749057457858e-01 1.736092073960e-01 1.720134099098e-01 1.705804547544e-01 1.695969203431e-01 1.688058631560e-01 1.677764045162e-01 1.664678519875e-01 1.652558402419e-01 1.644380121216e-01 1.638652689687e-01 1.631479083907e-01 1.621634129095e-01 1.612100403842e-01 1.606101391449e-01 1.602892936072e-01 1.598928733942e-01 1.592603363861e-01 1.586141452552e-01 1.582511875288e-01 1.581735093367e-01 1.581131905763e-01 1.578764154107e-01 1.575693729587e-01 1.574526341058e-01 1.576149240494e-01 1.578751119489e-01 1.580260206723e-01 1.580885431031e-01 1.582561265280e-01 1.586417395766e-01 1.591616174031e-01 1.596627727882e-01 1.601045334371e-01 1.605836263125e-01 1.612105536224e-01 1.619819246678e-01 1.627964822779e-01 1.635864615638e-01 1.643921400840e-01 1.652893693136e-01 1.662993410072e-01 1.673826673497e-01 1.684924793529e-01 1.696093333685e-01 1.707556967346e-01 1.719725242431e-01 1.732774384166e-01 1.746450251677e-01 1.760396866950e-01 1.774398202550e-01 1.788462266119e-01 1.802980099765e-01 1.818392738973e-01 1.834614005077e-01 1.851013257304e-01 1.867149811996e-01 1.883229059433e-01 1.899882055202e-01 1.917533481446e-01 1.935950622701e-01 1.954345342544e-01 1.972256206863e-01 1.990109180347e-01 2.008704384567e-01 2.028293563571e-01 2.048383732458e-01 2.068271529958e-01 2.087667574758e-01 2.107064340483e-01 2.127184136142e-01 2.148152260113e-01 2.169369376440e-01 2.190204059760e-01 2.210626552428e-01 2.231118596066e-01 2.252198604904e-01 2.273899187472e-01 2.295695329747e-01 2.317092541343e-01 2.338173138591e-01 2.359382542530e-01 2.381020439437e-01 2.403021881104e-01 2.425066755317e-01 2.446846348540e-01 2.468391008654e-01 2.490017969261e-01 2.511933888991e-01 2.534086085363e-01 2.556300780927e-01 2.578402207597e-01 2.600278063680e-01 2.622073232834e-01 2.644039335672e-01 2.666281802454e-01 2.688688402672e-01 2.711078037815e-01 2.733224033953e-01 2.755121415996e-01 2.777047795700e-01 2.799175849359e-01 2.821375003557e-01 2.843424862201e-01 2.865200753480e-01 2.886767500719e-01 2.908316969411e-01 2.929937320433e-01 2.951404543907e-01 2.972595289575e-01 2.993690834108e-01 3.014963816985e-01 3.036440451605e-01 3.057883465787e-01 3.078892036686e-01 3.099399091542e-01 3.119848565706e-01 3.140709806626e-01 3.161824374172e-01 3.182665462694e-01 3.202750130765e-01 3.222065376647e-01 3.241146912143e-01 3.260542664820e-01 3.280182806055e-01 3.299645712380e-01 3.318541807592e-01 3.336796713328e-01 3.354707823652e-01 3.372785849904e-01 3.391236002392e-01 3.409860860265e-01 3.428262283431e-01 3.446109955795e-01 3.463439568067e-01 3.480753672692e-01 3.498457582301e-01 3.516373679889e-01 3.534006860674e-01 3.550982185480e-01 3.567370752695e-01 3.583654027474e-01 3.600111509922e-01 3.616490072013e-01 3.632425635052e-01 3.647867415748e-01 3.662955769144e-01 3.677862346224e-01 3.692576848013e-01 3.707003657988e-01 3.721201563900e-01 3.735317447785e-01 3.749194112927e-01 3.762561045264e-01 3.775476076334e-01 3.788288719878e-01 3.801307526419e-01 3.814377293279e-01 3.826916187432e-01 3.838641121062e-01 3.850039903995e-01 3.861741439346e-01 3.873756776186e-01 3.885456988906e-01 3.896238886112e-01 3.906309048701e-01 3.916454261449e-01 3.927051282730e-01 3.937595857840e-01 3.947346064629e-01 3.956178526306e-01 3.964681089810e-01 3.973492695771e-01 3.982498310302e-01 3.990971350081e-01 3.998508632336e-01 4.005427632237e-01 4.012348903434e-01 4.019523496660e-01 4.026518813270e-01 4.032718251309e-01 4.038055309553e-01 4.043071116741e-01 4.048244516035e-01 4.053500878531e-01 4.058266289491e-01 4.062076618752e-01 4.065207416393e-01 4.068360817271e-01 4.071767575343e-01 4.074950326353e-01 4.077251348061e-01 4.078619747670e-01 4.079769174043e-01 4.081297885916e-01 4.082839605139e-01 4.083568142936e-01 4.083279995437e-01 4.082598548763e-01 4.082272827927e-01 4.082146766699e-01 4.081275921249e-01 4.079289069245e-01 4.076875212587e-01 4.074789799470e-01 4.072949561036e-01 4.070443554323e-01 4.066772352231e-01 4.062625146730e-01 4.058877256760e-01 4.055338437587e-01 4.051124981205e-01 4.045792912752e-01 4.039978106300e-01 4.034563218551e-01 4.029369127122e-01 4.023415890655e-01 4.016414021780e-01 4.009045253822e-01 4.002017145807e-01 3.995120472334e-01 3.987449326996e-01 3.978760103699e-01 3.969831911517e-01 3.961214687172e-01 3.952549931038e-01 3.943144476364e-01 3.932887428154e-01 3.922447401143e-01 3.912268763102e-01 3.901860183044e-01 3.890675197505e-01 3.878892229777e-01 3.867029888027e-01 3.855257110701e-01 3.843118363858e-01 3.830201985467e-01 3.816849322611e-01 3.803523621047e-01 3.790097419679e-01 3.776176885179e-01 3.761591058552e-01 3.746654231693e-01 3.731701437786e-01 3.716497065566e-01 3.700733843706e-01 3.684518013661e-01 3.668062492394e-01 3.651410616013e-01 3.634358589466e-01 3.616807394274e-01 3.598986998533e-01 3.581028665807e-01 3.562728666709e-01 3.543893694662e-01 3.524680937572e-01 3.505322432722e-01 3.485842189029e-01 3.465963952837e-01 3.445559455799e-01 3.424857704714e-01 3.404050437239e-01 3.383030787952e-01 3.361629135834e-01 3.339847909610e-01 3.317833228437e-01 3.295647152768e-01 3.273160028044e-01 3.250349505777e-01 3.227326448513e-01 3.204097622573e-01 3.180583104196e-01 3.156752228831e-01 3.132685204519e-01 3.108467016258e-01 3.084065187387e-01 3.059316031936e-01 3.034276139072e-01 3.009067408610e-01 2.983704438489e-01 2.958126197637e-01 2.932268383227e-01 2.906151901985e-01 2.879877642237e-01 2.853435646930e-01 2.826788359978e-01 2.799958311627e-01 2.772911832521e-01 2.745667404564e-01 2.718282367460e-01 2.690762193767e-01 2.663096297202e-01 2.635262683136e-01 2.607221522297e-01 2.579081684367e-01 2.550877998387e-01 2.522546441273e-01 2.494088861432e-01 2.465491616763e-01 2.436786078398e-01 2.408092365166e-01 2.379308094831e-01 2.350421938305e-01 2.321470039836e-01 2.292446586481e-01 2.263442659741e-01 2.234438357684e-01 2.205370209194e-01 2.176299741223e-01 2.147225958999e-01 2.118178396254e-01 2.089215150649e-01 2.060259928254e-01 2.031347728125e-01 2.002525130860e-01 1.973765034794e-01 1.945161402905e-01 1.916667614545e-01 1.888247407379e-01 1.860021468241e-01 1.831951887861e-01 1.804068354075e-01 1.776426702331e-01 1.748942423088e-01 1.721718786369e-01 1.694796896179e-01 1.668123967227e-01 1.641792810380e-01 1.615763757487e-01 1.590066725005e-01 1.564797850741e-01 1.539905156516e-01 1.515443542115e-01 1.491472389385e-01 1.467945359894e-01 1.444964803618e-01 1.422530457349e-01 1.400624188198e-01 1.379388890365e-01 1.358771022151e-01 1.338807164342e-01 1.319581961024e-01 1.301030192845e-01 1.283279800199e-01 1.266357087439e-01 1.250221100230e-01 1.234991783637e-01 1.220616572008e-01 1.207140638096e-01 1.194657748771e-01 1.183118961422e-01 1.172569018863e-01 1.163060661784e-01 1.154535530311e-01 1.147099468697e-01 1.140708883146e-01 1.135356587316e-01 1.131129454724e-01 1.127931213384e-01 1.125804733991e-01 1.124769561943e-01 1.124724376763e-01 1.125760386037e-01 1.127816044892e-01 1.130830281599e-01 1.134870380313e-01 1.139791626482e-01 1.145643368718e-01 1.152430948037e-01 1.159993978580e-01 1.168412633921e-01 1.177580509437e-01 1.187451020483e-01 1.198096809799e-01 1.209332730460e-01 1.221207247237e-01 1.233684455119e-01 1.246622387868e-01 1.260140314078e-01 1.274092229451e-01 1.288431122359e-01 1.303221308565e-01 1.318276630176e-01 1.333698960464e-01 1.349413331467e-01 1.365310093067e-01 1.381503480222e-01 1.397822841452e-01 1.414293186846e-01 1.430958921513e-01 1.447627929340e-01 1.464425768992e-01 1.481261023409e-01 1.498056603630e-01 1.514949552617e-01 1.531739544221e-01 1.548503509772e-01 1.565232365162e-01 1.581789403914e-01 1.598329636824e-01 1.614696141071e-01 1.630902318232e-01 1.647000600195e-01 1.662827458352e-01 1.678530668265e-01 1.694016232965e-01 1.709241194925e-01 1.724301755281e-01 1.739022407408e-01 1.753499481874e-01 1.767737855328e-01 1.781626931256e-01 1.795284937935e-01 1.808571096931e-01 1.821517993678e-01 1.834183966114e-01 1.846451159878e-01 1.858425117126e-01 1.870008039407e-01 1.881176091387e-01 1.892016453101e-01 1.902431446810e-01 1.912454734086e-01 1.922095963479e-01 1.931263831466e-01 1.940053662447e-01 1.948406346471e-01 1.956296261981e-01 1.963794033441e-01 1.970796079546e-01 1.977364891251e-01 1.983477061083e-01 1.989068455096e-01 1.994244927913e-01 1.998916731811e-01 2.003096074621e-01 2.006830476251e-01 2.009995579708e-01 2.012719894415e-01 2.014951886146e-01 2.016629999055e-01 2.017867804366e-01 2.018508485559e-01 2.018657797123e-01 2.018335791663e-01 2.017409397840e-01 2.016052052655e-01 2.014094334242e-01 2.011596202176e-01 2.008663282268e-01 2.005077973499e-01 2.001067154867e-01 1.996452961099e-01 1.991239763912e-01 1.985621404925e-01 1.979340269639e-01 1.972605485485e-01 1.965321358415e-01 1.957379263086e-01 1.949070606240e-01 1.940084611335e-01 1.930621801268e-01 1.920637836701e-01 1.909975552696e-01 1.898953767563e-01 1.887271673002e-01 1.875080132516e-01 1.862428977930e-01 1.849063139073e-01 1.835360641824e-01 1.821030563102e-01 1.806160492319e-01 1.790864128370e-01 1.774852180803e-01 1.758491036645e-01 1.741546184825e-01 1.724047170139e-01 1.706168360257e-01 1.687604532726e-01 1.668681107113e-01 1.649225655638e-01 1.629200245048e-01 1.608826263101e-01 1.587817218661e-01 1.566426398751e-01 1.544569745299e-01 1.522146476686e-01 1.499392790759e-01 1.476066174488e-01 1.452362302326e-01 1.428258037819e-01 1.403619800583e-01 1.378644301640e-01 1.353174607385e-01 1.327315260119e-01 1.301115601306e-01 1.274440525646e-01 1.247444961206e-01 1.220066654787e-01 1.192298873785e-01 1.164265130913e-01 1.135827789214e-01 1.107087260845e-01 1.078065094497e-01 1.048678899211e-01 1.019103425475e-01 9.892445764248e-02 9.591337491480e-02 9.288645803106e-02 8.983061557194e-02 8.676635447165e-02 8.368798595771e-02 8.059466895717e-02 7.750323626730e-02 7.439980021979e-02 7.130265646963e-02 6.821524822244e-02 6.513600378742e-02 6.208729963368e-02 5.906048441660e-02 5.607759293492e-02 5.314888334579e-02 5.027838912683e-02 4.750184377156e-02 4.482303175591e-02 4.227968757357e-02 3.989946845990e-02 3.770938692004e-02 3.576435337893e-02 3.409790742692e-02 3.276725647614e-02 3.181590847156e-02 3.127523172488e-02 3.117962527325e-02 3.152678683058e-02 3.231382510193e-02 3.350595709653e-02 3.505957198796e-02 3.693466352685e-02 3.907667292709e-02 4.145179402127e-02 4.401716039698e-02 4.673540878345e-02 4.958718179784e-02 5.253849219776e-02 5.557980669636e-02 5.869258437937e-02 6.185619292782e-02 6.507007177767e-02 6.831365406325e-02 7.158343469510e-02 7.487547091269e-02 7.817538560405e-02 8.148881251283e-02 8.480043139555e-02 8.811023075369e-02 9.141733743478e-02 9.470917332141e-02 9.799381690597e-02 1.012606198381e-01 1.045067329897e-01 1.077340332199e-01 1.109321512318e-01 1.141071435668e-01 1.172543421798e-01 1.203665018946e-01 1.234500088570e-01 1.264926336993e-01 1.294994713342e-01 1.324681229312e-01 1.353923557682e-01 1.382758581244e-01 1.411116769410e-01 1.438991057084e-01 1.466398588037e-01 1.493276749041e-01 1.519646968755e-01 1.545466777339e-01 1.570698629846e-01 1.595386001758e-01 1.619449810505e-01 1.642892024146e-01 1.665732881836e-01 1.687899104375e-01 1.709432061265e-01 1.730284185034e-01 1.750400380238e-01 1.769847982809e-01 1.788556231124e-01 1.806544143711e-01 1.823778665567e-01 1.840211341659e-01 1.855872772434e-01 1.870747415143e-01 1.884817620254e-01 1.898087262334e-01 1.910491786644e-01 1.922041564444e-01 1.932746661036e-01 1.942562719087e-01 1.951533150320e-01 1.959592912628e-01 1.966717760093e-01 1.972953095050e-01 1.978217216185e-01 1.982596712970e-01 1.986019258023e-01 1.988449316330e-01 1.989945876231e-01 1.990414713459e-01 1.989937743784e-01 1.988479988422e-01 1.985977189570e-01 1.982513130189e-01 1.977998076934e-01 1.972466536352e-01 1.965937213595e-01 1.958341226858e-01 1.949741946898e-01 1.940099942238e-01 1.929385835982e-01 1.917679347897e-01 1.904883129231e-01 1.891075046090e-01 1.876223671341e-01 1.860284612748e-01 1.843362374099e-01 1.825348255945e-01 1.806324708679e-01 1.786287392829e-01 1.765163724772e-01 1.743073466798e-01 1.719939820699e-01 1.695808579540e-01 1.670692641878e-01 1.644543304378e-01 1.617465609746e-01 1.589423345976e-01 1.560407501048e-01 1.530485487820e-01 1.499624344551e-01 1.467886727712e-01 1.435309528210e-01 1.401852102856e-01 1.367611307160e-01 1.332559274848e-01 1.296769622022e-01 1.260296427034e-01 1.223138800192e-01 1.185390006808e-01 1.147067170393e-01 1.108266286031e-01 1.069075230153e-01 1.029530272851e-01 9.897708727633e-02 9.498745923912e-02 9.100088996924e-02 8.703277588729e-02 8.309812353995e-02 7.922200450783e-02 7.542730311076e-02 7.174637266412e-02 6.821607596459e-02 6.487612041721e-02 6.177814317379e-02 5.897775341758e-02 5.653731746168e-02 5.452459827731e-02 5.300263320320e-02 5.203455689807e-02 5.166415332899e-02 5.192084783149e-02 5.280644880459e-02 5.430050575865e-02 5.636466267005e-02 5.894383016321e-02 6.198251027354e-02 6.541634559331e-02 6.919115976089e-02 7.325442107530e-02 7.755805350170e-02 8.206501191594e-02 8.673926307840e-02 9.154994729585e-02 9.647615982156e-02 1.014898588180e-01 1.065768187486e-01 1.117186956989e-01 1.168979248603e-01 1.221062220449e-01 1.273251540543e-01 1.325499840646e-01 1.377669115649e-01 1.429665763215e-01 1.481438506408e-01 1.532853115520e-01 1.583880071341e-01 1.634425165793e-01 1.684409762022e-01 1.733783796857e-01 1.782463883188e-01 1.830387656693e-01 1.877498173618e-01 1.923726082022e-01 1.969034642935e-01 2.013352349403e-01 2.056608879958e-01 2.098786658192e-01 2.139795345299e-01 2.179595141714e-01 2.218141493371e-01 2.255366906320e-01 2.291237399495e-01 2.325693004938e-01 2.358702866919e-01 2.390198893014e-01 2.420160602453e-01 2.448528506816e-01 2.475270127461e-01 2.500353923665e-01 2.523719577730e-01 2.545348433088e-01 2.565196593165e-01 2.583219762828e-01 2.599407588777e-01 2.613729129257e-01 2.626144091784e-01 2.636646844677e-01 2.645185100619e-01 2.651780358446e-01 2.656383762860e-01 2.658979903225e-01 2.659585426614e-01 2.658124687506e-01 2.654667565570e-01 2.649168736607e-01 2.641620723110e-01 2.632066938539e-01 2.620469800708e-01 2.606853181945e-01 2.591259095982e-01 2.573648228810e-01 2.554085457757e-01 2.532568646994e-01 2.509132893292e-01 2.483834882622e-01 2.456670268892e-01 2.427730125989e-01 2.397034870888e-01 2.364636094550e-01 2.330624998002e-01 2.295034550569e-01 2.257956422743e-01 2.219462164150e-01 2.179624519924e-01 2.138581323270e-01 2.096398672866e-01 2.053220248956e-01 2.009169852961e-01 1.964369679895e-01 1.918991375616e-01 1.873168441733e-01 1.827102130069e-01 1.780972079512e-01 1.734979314864e-01 1.689370896569e-01 1.644384316347e-01 1.600272853372e-01 1.557340591055e-01 1.515867670049e-01 1.476209397804e-01 1.438654361041e-01 1.403564763667e-01 1.371313460238e-01 1.342223508193e-01 1.316657335242e-01 1.294920074853e-01 1.277322168583e-01 1.264101423100e-01 1.255420134604e-01 1.251418481640e-01 1.252120676336e-01 1.257500444142e-01 1.267445023551e-01 1.281759181359e-01 1.300219708983e-01 1.322531421052e-01 1.348350429503e-01 1.377340997429e-01 1.409103975066e-01 1.443309008523e-01 1.479549363060e-01 1.517471060408e-01 1.556759190531e-01 1.597065211673e-01 1.638089718016e-01 1.679558226811e-01 1.721201085778e-01 1.762759747270e-01 1.804013403323e-01 1.844766648446e-01 1.884789545428e-01 1.923935442843e-01 1.962026340348e-01 1.998915784609e-01 2.034496421632e-01 2.068595902127e-01 2.101163600615e-01 2.132063603733e-01 2.161200825401e-01 2.188539385386e-01 2.213955063209e-01 2.237428555832e-01 2.258916709181e-01 2.278334128371e-01 2.295730384885e-01 2.311027296075e-01 2.324222841779e-01 2.335367110571e-01 2.344375204530e-01 2.351331409640e-01 2.356218423262e-01 2.359062895594e-01 2.359948809374e-01 2.358859156152e-01 2.355892887617e-01 2.351092113014e-01 2.344513010111e-01 2.336247282546e-01 2.326331698392e-01 2.314866700163e-01 2.301953475502e-01 2.287632265787e-01 2.272032942816e-01 2.255240549645e-01 2.237343404613e-01 2.218460045293e-01 2.198673391956e-01 2.178087117454e-01 2.156789494765e-01 2.134889511880e-01 2.112460953719e-01 2.089613060367e-01 2.066413021038e-01 2.042958677969e-01 2.019316461847e-01 1.995575944471e-01 1.971784584212e-01 1.948011736199e-01 1.924300974450e-01 1.900697064513e-01 1.877229293044e-01 1.853927973577e-01 1.830828818224e-01 1.807935167606e-01 1.785290345138e-01 1.762878481683e-01 1.740724475869e-01 1.718838572499e-01 1.697199538469e-01 1.675867721785e-01 1.654821939693e-01 1.634093236611e-01 1.613729453913e-01 1.593759825409e-01 1.574271439767e-01 1.555327406784e-01 1.537001380633e-01 1.519445824978e-01 1.502747324661e-01 1.487093732128e-01 1.472625261886e-01 1.459545325395e-01 1.448074499480e-01 1.438407953448e-01 1.430811269254e-01 1.425529122303e-01 1.422759274415e-01 1.422761844625e-01 1.425717880370e-01 1.431816343055e-01 1.441212905639e-01 1.454010306804e-01 1.470276739932e-01 1.490025431059e-01 1.513219242841e-01 1.539763065023e-01 1.569517843358e-01 1.602285938584e-01 1.637847655493e-01 1.675913853341e-01 1.716185454116e-01 1.758360454476e-01 1.802063742930e-01 1.846953427004e-01 1.892670865186e-01 1.938798071286e-01 1.985003305571e-01 2.030870462839e-01 2.076018448825e-01 2.120104414429e-01 2.162720768087e-01 2.203550938411e-01 2.242246027356e-01 2.278456233768e-01 2.311890028172e-01 2.342219772331e-01 2.369172754244e-01 2.392494746897e-01 2.411894043978e-01 2.427188166531e-01 2.438155469720e-01 2.444622335214e-01 2.446460762484e-01 2.443514553866e-01 2.435722409014e-01 2.423009075456e-01 2.405349600648e-01 2.382759392870e-01 2.355278612059e-01 2.323015155636e-01 2.286082922900e-01 2.244696640547e-01 2.199063366097e-01 2.149503118828e-01 2.096349332918e-01 2.040021196911e-01 1.981034501743e-01 1.919909064105e-01 1.857339344622e-01 1.794072300535e-01 1.730911491148e-01 1.668870611053e-01 1.608972790954e-01 1.552361825871e-01 1.500324085195e-01 1.454062626040e-01 1.414901402013e-01 1.384002679799e-01 1.362341335062e-01 1.350728397343e-01 1.349494131355e-01 1.358670719467e-01 1.377878208026e-01 1.406317913832e-01 1.443018084705e-01 1.486733304409e-01 1.536164860741e-01 1.590018869672e-01 1.647021662126e-01 1.705984574580e-01 1.765808466154e-01 1.825538396639e-01 1.884293946330e-01 1.941327159210e-01 1.995987585455e-01 2.047693254465e-01 2.096019837890e-01 2.140549112392e-01 2.180988870156e-01 2.217133429676e-01 2.248790718707e-01 2.275910474864e-01 2.298446655539e-01 2.316408465019e-01 2.329916786230e-01 2.339063365520e-01 2.344023183723e-01 2.345012587658e-01 2.342241616275e-01 2.335989862821e-01 2.326511394661e-01 2.314092234434e-01 2.299012535408e-01 2.281539481641e-01 2.261935153886e-01 2.240408867712e-01 2.217213933362e-01 2.192490000722e-01 2.166386106171e-01 2.139037590540e-01 2.110481337526e-01 2.080793351858e-01 2.049997848238e-01 2.018106424474e-01 1.985145838393e-01 1.951145439768e-01 1.916184492738e-01 1.880389064278e-01 1.843950997386e-01 1.807214036880e-01 1.770568788881e-01 1.734608400219e-01 1.700074520475e-01 1.667876883799e-01 1.639110737394e-01 1.615003721474e-01 1.596961823584e-01 1.586389674423e-01 1.584699275138e-01 1.593122149124e-01 1.612650621979e-01 1.643927847811e-01 1.687107796879e-01 1.741982157100e-01 1.807861528407e-01 1.883700894227e-01 1.968277060569e-01 2.060051689725e-01 2.157488268125e-01 2.258964134850e-01 2.362815182802e-01 2.467528290366e-01 2.571512598142e-01 2.673335167535e-01 2.771649380537e-01 2.865133354470e-01 2.952674526621e-01 3.033181464814e-01 3.105730174981e-01 3.169542201974e-01 3.223890828225e-01 3.268332475785e-01 3.302458906339e-01 3.326082640425e-01 3.339244060900e-01 3.342027258284e-01 3.334839677259e-01 3.318237052717e-01 3.292906633643e-01 3.259835394834e-01 3.220111271167e-01 3.175034059395e-01 3.126071085272e-01 3.074773165147e-01 3.022846278056e-01 2.971973989289e-01 2.923856989049e-01 2.880081526374e-01 2.842028515781e-01 2.810850594203e-01 2.787317673397e-01 2.771842713284e-01 2.764377137098e-01 2.764451042525e-01 2.771272097518e-01 2.783617308128e-01 2.800120618398e-01 2.819265399030e-01 2.839434212065e-01 2.859127466056e-01 2.876926705115e-01 2.891612588457e-01 2.902197756255e-01 2.907942443581e-01 2.908429633211e-01 2.903523148178e-01 2.893385373860e-01 2.878498619961e-01 2.859595988976e-01 2.837706989906e-01 2.814013953357e-01 2.789905457469e-01 2.766858915362e-01 2.746335691339e-01 2.729755544492e-01 2.718330583761e-01 2.713063007793e-01 2.714551459740e-01 2.723048749257e-01 2.738399187954e-01 2.760017789553e-01 2.787041514211e-01 2.818269549934e-01 2.852371143877e-01 2.887923770836e-01 2.923431918468e-01 2.957569631021e-01 2.989069628008e-01 3.016839727305e-01 3.040035752461e-01 3.057994697323e-01 3.070316349848e-01 3.076797767636e-01 3.077455332835e-01 3.072529276502e-01 3.062366274869e-01 3.047488264285e-01 3.028494474991e-01 3.006016124940e-01 2.980765571394e-01 2.953387655607e-01 2.924506972767e-01 2.894761100840e-01 2.864639918318e-01 2.834590277786e-01 2.805041350204e-01 2.776328487965e-01 2.748737273917e-01 2.722593875254e-01 2.698187027881e-01 2.675824832300e-01 2.655877458230e-01 2.638693388664e-01 2.624674614037e-01 2.614188487570e-01 2.607554060439e-01 2.605027564326e-01 2.606730878430e-01 2.612639311605e-01 2.622588536570e-01 2.636239482672e-01 2.653067661532e-01 2.672460854237e-01 2.693723101596e-01 2.716027209282e-01 2.738634647087e-01 2.760816382471e-01 2.781840459918e-01 2.801205732459e-01 2.818411976031e-01 2.833100720275e-01 2.845100318450e-01 2.854198263523e-01 2.860343014557e-01 2.863488910256e-01 2.863547630940e-01 2.860477979881e-01 2.854131379025e-01 2.844402193093e-01 2.831109528733e-01 2.814141146539e-01 2.793457290670e-01 2.769138451499e-01 2.741541562261e-01 2.711239849406e-01 2.679171648711e-01 2.646675944457e-01 2.615387855335e-01 2.587375280982e-01 2.564834740003e-01 2.550027358299e-01 2.545124260362e-01 2.551761131843e-01 2.570989254531e-01 2.603001370089e-01 2.647081721464e-01 2.701703776626e-01 2.764593356731e-01 2.833105886295e-01 2.904407024657e-01 2.975694502059e-01 3.044580191238e-01 3.109062156769e-01 3.167809709932e-01 3.220131856781e-01 3.266030400374e-01 3.306139865365e-01 3.341656201554e-01 3.374143061758e-01 3.405347894271e-01 3.437008865307e-01 3.470567360267e-01 3.506966678680e-01 3.546574427043e-01 3.589005328537e-01 3.633234086159e-01 3.677728800829e-01 3.720619252150e-01 3.759922407733e-01 3.793860818169e-01 3.821065372789e-01 3.840704842591e-01 3.852706473373e-01 3.857789273409e-01 3.857262564017e-01 3.853184003126e-01 3.847855553858e-01 3.843731248845e-01 3.843058546421e-01 3.847507807453e-01 3.858033241752e-01 3.874624354284e-01 3.896392938123e-01 3.921768697462e-01 3.948556315567e-01 3.974521248779e-01 3.997573309807e-01 4.015978652891e-01 4.028835182134e-01 4.035847455695e-01 4.037488738638e-01 4.034812244946e-01 4.029178507905e-01 4.022011010739e-01 4.014388673445e-01 4.006904145364e-01 3.999393644831e-01 3.990922486293e-01 3.980063828201e-01 3.964968051533e-01 3.943887598403e-01 3.915546213989e-01 3.879412232381e-01 3.836137469679e-01 3.787424556816e-01 3.736196961244e-01 3.686172047740e-01 3.641320195785e-01 3.605349238167e-01 3.580873000595e-01 3.568902717694e-01 3.568510394014e-01 3.576956176694e-01 3.590230570512e-01 3.603684262374e-01 3.613052114437e-01 3.615230430300e-01 3.608880809408e-01 3.594960726561e-01 3.576691111529e-01 3.559422245641e-01 3.549815654418e-01 3.554783022119e-01 3.580147325823e-01 3.629146957262e-01 3.701680298669e-01 3.793875818126e-01 3.898869134916e-01 4.007919641582e-01 4.111536883637e-01 4.201022490846e-01 4.269233962135e-01 4.311347494288e-01 4.325442264119e-01 4.312466008231e-01 4.276467306706e-01 4.224150370953e-01 4.164326822440e-01 4.107134041390e-01 4.062471153900e-01 4.038866664149e-01 4.041904917766e-01 4.073331465072e-01 4.131172602308e-01 4.210140951013e-01 4.303170905434e-01 4.402598246546e-01 4.501279344801e-01 4.593446009234e-01 4.674712090033e-01 4.742373091447e-01 4.795071739867e-01 4.832575411214e-01 4.855777586964e-01 4.866380427410e-01 4.867147167847e-01 4.861828755473e-01 4.855137975838e-01 4.852559354048e-01 4.859549770633e-01 4.880910163289e-01 4.887439833994e-01 4.883433670620e-01 4.910233480006e-01 4.988182483068e-01 5.095160056130e-01 5.186502373143e-01 5.234396428207e-01 5.249040078249e-01 5.265864500550e-01 5.310076555388e-01 5.370767887468e-01 5.410810058585e-01 5.401381237427e-01 5.347956263702e-01 5.286302102536e-01 5.251524126120e-01 5.246772635953e-01 5.242582425141e-01 5.208108677757e-01 5.142451302721e-01 5.077993174729e-01 5.052724373796e-01 5.075171618903e-01 5.117384686206e-01 5.143301721953e-01 5.142729650090e-01 5.138664974994e-01 5.162805485384e-01 5.221911626237e-01 5.288140034146e-01 5.323666440183e-01 5.314174435244e-01 5.280382930880e-01 5.258826532512e-01 5.268181491694e-01 5.292519819264e-01 5.298373297902e-01 5.268047550072e-01 5.216994000962e-01 5.179975909396e-01 5.178416831849e-01 5.200194676317e-01 5.213011809731e-01 5.198003999303e-01 5.170931691147e-01 5.171662742318e-01 5.229761918433e-01 5.339088211953e-01 5.467441519473e-01 5.589469686518e-01 5.708583971082e-01 5.848369542644e-01 6.022890559100e-01 6.216261323852e-01 6.392882147411e-01 6.526681978204e-01 6.621743823033e-01 6.707347828972e-01 6.811601228012e-01 6.936956475118e-01 7.061407333530e-01 7.163609324904e-01 7.245329144364e-01 7.329108185576e-01 7.432026032816e-01 7.538304781302e-01 7.597564509995e-01 7.439134213070e-01 6.797933112313e-01 6.292019718265e-01 5.755788021768e-01 5.567714683619e-01 5.815461801497e-01 6.228581227672e-01 6.464355538011e-01 6.356438060521e-01 5.980256721706e-01 5.602042479449e-01 5.489795775707e-01 5.658991074259e-01 5.891758212757e-01 6.008843461957e-01 6.016067595456e-01 6.039690542367e-01 6.152679974517e-01 6.276267206077e-01 6.271131466331e-01 6.095723053229e-01 5.874139635038e-01 5.807159629991e-01 5.965984699186e-01 6.202157982292e-01 6.305638850046e-01 6.193266628180e-01 5.955553939710e-01 5.764078407829e-01 5.709493609070e-01 5.736532410471e-01 5.760837748017e-01 5.786210349054e-01 5.866166988151e-01 5.980539982280e-01 6.020445476679e-01 5.922869958093e-01 5.783441704300e-01 5.790303400733e-01 5.997174261302e-01 6.235975042776e-01 6.323746818676e-01 6.268283713294e-01 6.242993041806e-01 6.349608685728e-01 6.452790402007e-01 6.344950756309e-01 6.022573514347e-01 5.763689612095e-01 5.857260026286e-01 6.205085920260e-01 6.438126155481e-01 6.344926219911e-01 6.040294087586e-01 5.819977198528e-01 5.830570254304e-01 5.945858954571e-01 6.037766685750e-01 6.172035053709e-01 6.435509326086e-01 6.689531758292e-01 6.674819693935e-01 6.340067878306e-01 6.020958927188e-01 6.171318655382e-01 6.723025825394e-01 7.125563085217e-01 6.993311618523e-01 6.434184075351e-01 5.982579623185e-01 6.060928870196e-01 6.405171723975e-01 6.490091088371e-01 6.187942076039e-01 5.854400658671e-01 5.895521875686e-01 6.192932806272e-01 6.303300468688e-01 6.071644583171e-01 5.811940004811e-01 5.939068127951e-01 6.370176608324e-01 6.646545299764e-01 6.529601397526e-01 6.218130396635e-01 6.114856255151e-01 6.323658018725e-01 6.538933996593e-01 6.503979616941e-01 6.294726677395e-01 6.165804226522e-01 6.185968180638e-01 6.159369141934e-01 5.958883256139e-01 5.758701945046e-01 5.832011338068e-01 6.121959816294e-01 6.280270763737e-01 6.121667422455e-01 5.858621917125e-01 5.894955935918e-01 6.289668901151e-01 6.667801526477e-01 6.731054594605e-01 6.558508851470e-01 6.475331033241e-01 6.639918200291e-01 6.846313082374e-01 6.849920548655e-01 6.691170481518e-01 6.629428466290e-01 6.775089729594e-01 6.910150969411e-01 6.788298035696e-01 6.464401441618e-01 6.276146818718e-01 6.437609117932e-01 6.718524542214e-01 6.748616436936e-01 6.443929951515e-01 6.086195203355e-01 6.033071536911e-01 6.271917018870e-01 6.463753396460e-01 6.388792447606e-01 6.143022162986e-01 5.995448765790e-01 6.074853224016e-01 6.247931632892e-01 6.344505393145e-01
 2.683986579023e-01 2.657963596453e-01 2.636292933074e-01 2.619157002739e-01 2.600408373270e-01 2.576411168767e-01 2.550696501635e-01 2.528785321967e-01 2.510945502469e-01 2.492115077285e-01 2.468562938417e-01 2.442772264435e-01 2.420474642260e-01 2.402970144103e-01 2.384932957387e-01 2.361674167255e-01 2.335965924535e-01 2.314308231295e-01 2.297587573062e-01 2.279862287562e-01 2.256900425709e-01 2.231901090473e-01 2.210755549547e-01 2.194081552185e-01 2.176729598269e-01 2.154726072700e-01 2.130421194908e-01 2.109439565987e-01 2.093241876689e-01 2.077000179380e-01 2.056126129590e-01 2.032658411866e-01 2.012523576313e-01 1.997229727448e-01 1.981895291391e-01 1.962201876754e-01 1.940110697082e-01 1.920944964787e-01 1.906302816424e-01 1.892145047117e-01 1.874266357054e-01 1.853757561056e-01 1.835628931444e-01 1.822193099972e-01 1.809888079266e-01 1.794123569582e-01 1.775523259385e-01 1.758948364592e-01 1.746860181366e-01 1.736219449027e-01 1.722819962153e-01 1.706737201035e-01 1.691959406307e-01 1.681193804789e-01 1.672489842336e-01 1.661931248690e-01 1.648725011899e-01 1.636204681556e-01 1.627358560157e-01 1.620936901350e-01 1.613350432811e-01 1.603429789482e-01 1.593716517269e-01 1.586987387084e-01 1.582870053429e-01 1.578570904706e-01 1.572440889154e-01 1.565868658769e-01 1.561441767190e-01 1.559709930629e-01 1.558656815203e-01 1.556403633790e-01 1.553461768198e-01 1.551791105337e-01 1.552304107823e-01 1.554025007281e-01 1.555490342745e-01 1.556449963904e-01 1.557952840258e-01 1.561017885148e-01 1.565498668088e-01 1.570371678542e-01 1.575089507199e-01 1.580103002721e-01 1.586109317909e-01 1.593256508138e-01 1.601176306406e-01 1.609430768847e-01 1.617837092953e-01 1.626631976479e-01 1.636219031256e-01 1.646743628378e-01 1.657961715229e-01 1.669523080607e-01 1.681193407619e-01 1.693009774847e-01 1.705406102094e-01 1.718821235346e-01 1.733083474625e-01 1.747540987362e-01 1.761787529810e-01 1.776104672131e-01 1.791136313923e-01 1.807272142016e-01 1.824189666227e-01 1.841068288922e-01 1.857524824820e-01 1.874072548500e-01 1.891500543063e-01 1.909975078976e-01 1.928953808731e-01 1.947720902041e-01 1.966066050513e-01 1.984540791066e-01 2.003856437383e-01 2.024054629391e-01 2.044485569308e-01 2.064554381025e-01 2.084277770292e-01 2.104178912171e-01 2.124754087966e-01 2.145986942802e-01 2.167300088111e-01 2.188245021528e-01 2.208943916517e-01 2.229860524654e-01 2.251249191294e-01 2.273045522034e-01 2.294902953640e-01 2.316517666020e-01 2.337950629173e-01 2.359528798835e-01 2.381439539862e-01 2.403630919529e-01 2.425918377390e-01 2.448106675182e-01 2.470080631370e-01 2.492028190032e-01 2.514227233659e-01 2.536731618921e-01 2.559435559276e-01 2.582104757990e-01 2.604523744752e-01 2.626747449104e-01 2.649073554589e-01 2.671641366449e-01 2.694273857184e-01 2.716751822001e-01 2.738977388494e-01 2.761033306926e-01 2.783138337586e-01 2.805322981843e-01 2.827356072662e-01 2.849131178471e-01 2.870878179854e-01 2.892838789084e-01 2.915022314607e-01 2.937144084984e-01 2.958810878696e-01 2.980019873217e-01 3.001279830994e-01 3.022976983510e-01 3.044898315554e-01 3.066495591643e-01 3.087311108428e-01 3.107420978107e-01 3.127403132043e-01 3.147740784458e-01 3.168318376952e-01 3.188671590223e-01 3.208458277006e-01 3.227623441464e-01 3.246533678981e-01 3.265676794487e-01 3.285219050483e-01 3.304907469388e-01 3.324340833009e-01 3.343208774353e-01 3.361611398992e-01 3.380095897083e-01 3.398991850908e-01 3.418063381100e-01 3.436806780428e-01 3.454879250021e-01 3.472423006883e-01 3.489935078380e-01 3.507625269008e-01 3.525199582462e-01 3.542330242340e-01 3.558982359254e-01 3.575321358941e-01 3.591490136193e-01 3.607472244831e-01 3.623175938601e-01 3.638703015692e-01 3.654151200421e-01 3.669328717192e-01 3.683995788183e-01 3.698256957726e-01 3.712479999013e-01 3.726947514172e-01 3.741408037298e-01 3.755276774816e-01 3.768366591371e-01 3.781229540498e-01 3.794459817512e-01 3.807964130532e-01 3.821059820423e-01 3.833227051023e-01 3.844756813654e-01 3.856477022849e-01 3.868645742635e-01 3.880664105749e-01 3.891831727546e-01 3.902130508522e-01 3.912205515259e-01 3.922641531651e-01 3.933201595030e-01 3.943156511130e-01 3.952172109346e-01 3.960652155948e-01 3.969216955616e-01 3.978019584900e-01 3.986563339056e-01 3.994267439468e-01 4.001156034630e-01 4.007810929503e-01 4.014659095958e-01 4.021539722335e-01 4.027859457743e-01 4.033205411765e-01 4.037969159730e-01 4.042825211873e-01 4.047921607966e-01 4.052707833422e-01 4.056561313671e-01 4.059537173376e-01 4.062414824415e-01 4.065679475851e-01 4.068866803238e-01 4.071164430275e-01 4.072490314334e-01 4.073529556104e-01 4.074980003784e-01 4.076533513521e-01 4.077235442325e-01 4.076872864119e-01 4.076188241611e-01 4.075889390379e-01 4.075750586479e-01 4.074831808141e-01 4.072772567197e-01 4.070370622322e-01 4.068412881431e-01 4.066579272622e-01 4.063959204268e-01 4.060246244416e-01 4.056170177390e-01 4.052556856179e-01 4.049043774095e-01 4.044685159192e-01 4.039307287847e-01 4.033682417843e-01 4.028428380076e-01 4.023209971223e-01 4.017115802833e-01 4.010061685881e-01 4.002870834873e-01 3.995991993709e-01 3.988982716349e-01 3.981157383771e-01 3.972529033842e-01 3.963812928553e-01 3.955342937029e-01 3.946534439367e-01 3.936935957803e-01 3.926794133497e-01 3.916620132175e-01 3.906506551455e-01 3.895940331239e-01 3.884582292284e-01 3.872867891465e-01 3.861195169812e-01 3.849364948378e-01 3.836982327034e-01 3.823939649563e-01 3.810604045921e-01 3.797244684220e-01 3.783580226788e-01 3.769329080147e-01 3.754642782923e-01 3.739734608832e-01 3.724595188594e-01 3.709029376758e-01 3.692956745316e-01 3.676634736585e-01 3.660166641801e-01 3.643293354614e-01 3.625872882894e-01 3.608105813129e-01 3.590192797970e-01 3.572127498455e-01 3.553606895831e-01 3.534551338684e-01 3.515233942370e-01 3.495796401354e-01 3.476100433739e-01 3.455996120820e-01 3.435505157548e-01 3.414781511246e-01 3.393864707458e-01 3.372616074750e-01 3.351028319340e-01 3.329230927327e-01 3.307186388186e-01 3.284834735100e-01 3.262153599327e-01 3.239222412379e-01 3.216136554261e-01 3.192810995018e-01 3.169112181396e-01 3.145121214388e-01 3.120946086310e-01 3.096591198241e-01 3.071982835434e-01 3.047063752233e-01 3.021873438283e-01 2.996511446296e-01 2.970942772121e-01 2.945146024030e-01 2.919129151005e-01 2.892864821709e-01 2.866387095431e-01 2.839746733223e-01 2.812923217004e-01 2.785927539381e-01 2.758727856550e-01 2.731289107079e-01 2.703732594267e-01 2.676076540343e-01 2.648242412011e-01 2.620249836182e-01 2.592072247314e-01 2.563773851347e-01 2.535438762077e-01 2.506956806036e-01 2.478335427556e-01 2.449615983609e-01 2.420777360002e-01 2.391927943501e-01 2.363005981818e-01 2.333974572800e-01 2.304905330172e-01 2.275769175339e-01 2.246620359646e-01 2.217494964919e-01 2.188311798442e-01 2.159124058739e-01 2.129954784619e-01 2.100800405155e-01 2.071738458489e-01 2.042698438725e-01 2.013682342001e-01 1.984786218409e-01 1.955964658107e-01 1.927276036353e-01 1.898715033033e-01 1.870249909010e-01 1.841963342469e-01 1.813876457632e-01 1.785959836081e-01 1.758283738933e-01 1.730807094760e-01 1.703576297291e-01 1.676659153684e-01 1.650003540891e-01 1.623684139361e-01 1.597724703575e-01 1.572094807871e-01 1.546896285863e-01 1.522097112936e-01 1.497726995889e-01 1.473882708900e-01 1.450512578092e-01 1.427679230979e-01 1.405426588318e-01 1.383718977003e-01 1.362684137853e-01 1.342313779412e-01 1.322616770041e-01 1.303675673405e-01 1.285449939421e-01 1.268010187879e-01 1.251439895127e-01 1.235670632701e-01 1.220820669068e-01 1.206884820549e-01 1.193838521567e-01 1.181831278957e-01 1.170778108906e-01 1.160733708176e-01 1.151765416301e-01 1.143794339846e-01 1.136926224457e-01 1.131129401304e-01 1.126362031178e-01 1.122746008521e-01 1.120175215324e-01 1.118667540692e-01 1.118271563155e-01 1.118863305954e-01 1.120529801791e-01 1.123235631078e-01 1.126878758256e-01 1.131530660976e-01 1.137073461771e-01 1.143518978573e-01 1.150891512433e-01 1.159022223992e-01 1.168003604348e-01 1.177723735544e-01 1.188106567801e-01 1.199256755782e-01 1.210983372956e-01 1.223304789358e-01 1.236226447902e-01 1.249579878783e-01 1.263483301505e-01 1.277807623639e-01 1.292485293409e-01 1.307606502358e-01 1.322974631106e-01 1.338669265544e-01 1.354655309795e-01 1.370785500352e-01 1.387185780030e-01 1.403695043644e-01 1.420328987803e-01 1.437138869382e-01 1.453949533715e-01 1.470856429649e-01 1.487791237043e-01 1.504658927984e-01 1.521612519292e-01 1.538446094109e-01 1.555230340971e-01 1.571959207717e-01 1.588495601588e-01 1.604994001172e-01 1.621316072734e-01 1.637467668537e-01 1.653497609740e-01 1.669244826285e-01 1.684839753491e-01 1.700216102114e-01 1.715303592770e-01 1.730214175807e-01 1.744787746480e-01 1.759091229208e-01 1.773141912754e-01 1.786837644317e-01 1.800288645366e-01 1.813373522544e-01 1.826094615477e-01 1.838524310877e-01 1.850537176386e-01 1.862231767074e-01 1.873547820269e-01 1.884425301741e-01 1.894966583468e-01 1.905071898929e-01 1.914775345830e-01 1.924089416481e-01 1.932928018260e-01 1.941381518297e-01 1.949372306636e-01 1.956881037654e-01 1.963990834881e-01 1.970601048373e-01 1.976764752350e-01 1.982474143361e-01 1.987634959873e-01 1.992391129689e-01 1.996633840988e-01 2.000369276209e-01 2.003660502714e-01 2.006345120928e-01 2.008588343744e-01 2.010340607988e-01 2.011511656598e-01 2.012264977208e-01 2.012390256267e-01 2.012032030554e-01 2.011199157001e-01 2.009741752334e-01 2.007864727120e-01 2.005354077215e-01 2.002293763901e-01 1.998798432147e-01 1.994638868769e-01 1.990060591657e-01 1.984864537394e-01 1.979075655750e-01 1.972883067215e-01 1.965996804620e-01 1.958684965935e-01 1.950775983928e-01 1.942220932932e-01 1.933305363722e-01 1.923684273645e-01 1.913608438358e-01 1.902983886866e-01 1.891690528883e-01 1.880047864014e-01 1.867714928340e-01 1.854906862723e-01 1.841586240827e-01 1.827568237611e-01 1.813198843795e-01 1.798187333379e-01 1.782666610058e-01 1.766690661833e-01 1.750027512661e-01 1.733025393006e-01 1.715399698447e-01 1.697252347313e-01 1.678689964851e-01 1.659471381932e-01 1.639894267864e-01 1.619759341094e-01 1.599085438046e-01 1.578034041920e-01 1.556377805414e-01 1.534347743211e-01 1.511844928820e-01 1.488804218673e-01 1.465401024950e-01 1.441444155373e-01 1.417098559031e-01 1.392358517753e-01 1.367111358597e-01 1.341526118343e-01 1.315487450909e-01 1.289053054419e-01 1.262298337331e-01 1.235090500826e-01 1.207564564710e-01 1.179676448076e-01 1.151407129018e-01 1.122895362945e-01 1.094020013798e-01 1.064874910040e-01 1.035490444646e-01 1.005761000511e-01 9.758934263129e-02 9.457854686534e-02 9.154801991361e-02 8.850897221619e-02 8.544629760088e-02 8.238440256713e-02 7.931510135850e-02 7.624308252008e-02 7.318426776636e-02 7.012727694265e-02 6.709513891294e-02 6.408715280199e-02 6.110797069585e-02 5.818419408858e-02 5.530984537185e-02 5.251564036534e-02 4.981295392534e-02 4.721756661544e-02 4.476777366288e-02 4.247890032542e-02 4.039731607687e-02 3.855569594068e-02 3.699047334326e-02 3.575232497512e-02 3.487000068601e-02 3.438659986698e-02 3.431623712750e-02 3.466192649890e-02 3.541895401105e-02 3.655472371431e-02 3.804655821109e-02 3.984960041399e-02 4.192137795604e-02 4.422917892850e-02 4.672893792215e-02 4.939863272408e-02 5.220680550954e-02 5.512676439906e-02 5.814765622655e-02 6.124120951315e-02 6.440134546606e-02 6.761517163468e-02 7.086576037154e-02 7.415659621838e-02 7.746824787936e-02 8.079915320398e-02 8.414513093688e-02 8.749325817794e-02 9.084967433368e-02 9.420146771117e-02 9.754748221817e-02 1.008863278681e-01 1.042065270870e-01 1.075169093881e-01 1.108071980727e-01 1.140746465102e-01 1.173212216837e-01 1.205363368027e-01 1.237244018816e-01 1.268828350432e-01 1.300042922007e-01 1.330935825859e-01 1.361411790154e-01 1.391486407666e-01 1.421171986342e-01 1.450384045750e-01 1.479164668812e-01 1.507452585813e-01 1.535215098753e-01 1.562502268410e-01 1.589215663782e-01 1.615384401790e-01 1.640994413827e-01 1.665985975287e-01 1.690407564374e-01 1.714188848555e-01 1.737298404907e-01 1.759789849991e-01 1.781576467899e-01 1.802711148946e-01 1.823125941435e-01 1.842771529214e-01 1.861720037612e-01 1.879896069442e-01 1.897329683423e-01 1.913991506841e-01 1.929820661116e-01 1.944846278095e-01 1.959045140929e-01 1.972405331271e-01 1.984945347666e-01 1.996588208360e-01 2.007349585873e-01 2.017226904372e-01 2.026176365510e-01 2.034258777466e-01 2.041394628755e-01 2.047576923833e-01 2.052826061332e-01 2.057071203052e-01 2.060392878763e-01 2.062724206135e-01 2.064049222914e-01 2.064395566895e-01 2.063701473197e-01 2.062009342847e-01 2.059302775687e-01 2.055540952971e-01 2.050774301090e-01 2.044943444594e-01 2.038052677902e-01 2.030144502004e-01 2.021139034507e-01 2.011112200598e-01 2.000003854417e-01 1.987807944262e-01 1.974595338769e-01 1.960271973010e-01 1.944904842277e-01 1.928481311882e-01 1.910944797755e-01 1.892407462612e-01 1.872772757223e-01 1.852103039537e-01 1.830389742060e-01 1.807593935119e-01 1.783811598242e-01 1.758985816206e-01 1.733135323180e-01 1.706300749350e-01 1.678435375674e-01 1.649621801198e-01 1.619859535805e-01 1.589126224635e-01 1.557489238790e-01 1.524929543603e-01 1.491499431892e-01 1.457245493658e-01 1.422138698920e-01 1.386277258316e-01 1.349634446452e-01 1.312312866120e-01 1.274344143975e-01 1.235758932040e-01 1.196651044793e-01 1.157038700862e-01 1.117046303058e-01 1.076770659503e-01 1.036262677539e-01 9.956880995843e-02 9.551502212662e-02 9.148327556366e-02 8.749346366693e-02 8.356370521438e-02 7.972309092884e-02 7.600063940622e-02 7.243136623901e-02 6.905990942456e-02 6.592910026739e-02 6.309867347386e-02 6.062434604833e-02 5.857039945036e-02 5.699822895784e-02 5.596423888511e-02 5.551559910038e-02 5.567676452466e-02 5.645552791571e-02 5.783706479414e-02 5.978736254760e-02 6.226061531384e-02 6.519973107928e-02 6.855108912277e-02 7.225695999046e-02 7.626567680442e-02 8.053326826647e-02 8.501492817464e-02 8.967887964036e-02 9.449227176834e-02 9.942622555989e-02 1.044617571628e-01 1.095718871515e-01 1.147451848586e-01 1.199615271021e-01 1.252073982194e-01 1.304720686583e-01 1.357400337671e-01 1.410044357598e-01 1.462537374303e-01 1.514770790843e-01 1.566693595154e-01 1.618175658486e-01 1.669170998201e-01 1.719604101844e-01 1.769374512364e-01 1.818453681156e-01 1.866741962872e-01 1.914191657018e-01 1.960749481795e-01 2.006322354730e-01 2.050882359375e-01 2.094337086277e-01 2.136669426980e-01 2.177786001560e-01 2.217649497852e-01 2.256208639724e-01 2.293409950665e-01 2.329206538438e-01 2.363539812303e-01 2.396370604158e-01 2.427657012041e-01 2.457340853353e-01 2.485381141748e-01 2.511748482028e-01 2.536384211168e-01 2.559257712681e-01 2.580339533070e-01 2.599593429072e-01 2.616979457912e-01 2.632466451323e-01 2.646059413398e-01 2.657681383487e-01 2.667336817473e-01 2.675005113971e-01 2.680638383389e-01 2.684260456649e-01 2.685826958345e-01 2.685340231913e-01 2.682810739593e-01 2.678194565322e-01 2.671518466909e-01 2.662788050231e-01 2.651976071108e-01 2.639128508387e-01 2.624220624232e-01 2.607284476422e-01 2.588360874234e-01 2.567430237622e-01 2.544572881868e-01 2.519788026817e-01 2.493113825635e-01 2.464620372290e-01 2.434318254215e-01 2.402295977923e-01 2.368588541942e-01 2.333255355530e-01 2.296409197008e-01 2.258082278931e-01 2.218390801651e-01 2.177447937952e-01 2.135312946987e-01 2.092149070959e-01 2.048032658298e-01 2.003133866887e-01 1.957583347382e-01 1.911532338288e-01 1.865175862345e-01 1.818690011177e-01 1.772291147739e-01 1.726184558076e-01 1.680623895838e-01 1.635865410121e-01 1.592182855406e-01 1.549851437850e-01 1.509208489168e-01 1.470556905368e-01 1.434268928876e-01 1.400654235558e-01 1.370098544242e-01 1.342928588787e-01 1.319456981678e-01 1.300002361906e-01 1.284791880490e-01 1.274037867757e-01 1.267888824900e-01 1.266381762193e-01 1.269540758237e-01 1.277267078653e-01 1.289406362686e-01 1.305742708687e-01 1.325994641692e-01 1.349858750245e-01 1.376969855673e-01 1.406974867887e-01 1.439504499250e-01 1.474186660077e-01 1.510683408190e-01 1.548623672492e-01 1.587698365689e-01 1.627574407912e-01 1.667978995462e-01 1.708623107241e-01 1.749250754752e-01 1.789643618244e-01 1.829575982160e-01 1.868845249508e-01 1.907293711684e-01 1.944728487847e-01 1.981035207841e-01 2.016031942412e-01 2.049626268355e-01 2.081708841801e-01 2.112124014401e-01 2.140857835471e-01 2.167800430880e-01 2.192864789303e-01 2.216057001326e-01 2.237268203232e-01 2.256500147725e-01 2.273740485647e-01 2.288902628702e-01 2.302057921248e-01 2.313151670283e-01 2.322187517661e-01 2.329238321054e-01 2.334270099151e-01 2.337353372855e-01 2.338516247135e-01 2.337803961170e-01 2.335281125480e-01 2.330988221334e-01 2.324983117470e-01 2.317379349250e-01 2.308189354032e-01 2.297545206021e-01 2.285509691683e-01 2.272167952410e-01 2.257629356378e-01 2.241967380540e-01 2.225294884305e-01 2.207686398290e-01 2.189235054469e-01 2.170035784275e-01 2.150181407158e-01 2.129754680028e-01 2.108844728760e-01 2.087535851987e-01 2.065900639500e-01 2.044022449976e-01 2.021940791366e-01 1.999729149457e-01 1.977434435103e-01 1.955085843854e-01 1.932745251836e-01 1.910410299599e-01 1.888123882148e-01 1.865920592785e-01 1.843779315384e-01 1.821743482283e-01 1.799794664901e-01 1.777923712619e-01 1.756177186261e-01 1.734500082172e-01 1.712945039925e-01 1.691511563135e-01 1.670208286534e-01 1.649120409494e-01 1.628239538541e-01 1.607644128844e-01 1.587433678772e-01 1.567658551316e-01 1.548484741310e-01 1.530016430465e-01 1.512422961121e-01 1.495908355265e-01 1.480651980625e-01 1.466926362251e-01 1.454959915839e-01 1.445004288682e-01 1.437358505520e-01 1.432260488893e-01 1.429983938023e-01 1.430793782989e-01 1.434897221157e-01 1.442499719494e-01 1.453733107967e-01 1.468706224000e-01 1.487455508198e-01 1.509968307292e-01 1.536157994807e-01 1.565872653545e-01 1.598942768010e-01 1.635101537015e-01 1.674105677000e-01 1.715606679243e-01 1.759277608205e-01 1.804758334266e-01 1.851623844725e-01 1.899538440968e-01 1.948039326662e-01 1.996753588766e-01 2.045276528360e-01 2.093192421458e-01 2.140130652477e-01 2.185694773243e-01 2.229499528829e-01 2.271228856240e-01 2.310473023784e-01 2.346943336218e-01 2.380313191425e-01 2.410242496043e-01 2.436510827454e-01 2.458813283502e-01 2.476936708140e-01 2.490679479649e-01 2.499824758933e-01 2.504241447727e-01 2.503794210317e-01 2.498352937319e-01 2.487905469189e-01 2.472371543175e-01 2.451775212099e-01 2.426172012623e-01 2.395627935217e-01 2.360298903422e-01 2.320360009146e-01 2.276035510610e-01 2.227628086287e-01 2.175481251846e-01 2.119996350895e-01 2.061671859688e-01 2.001071130414e-01 1.938815673767e-01 1.875674932143e-01 1.812446610854e-01 1.750074312888e-01 1.689611354871e-01 1.632108416747e-01 1.578825167663e-01 1.530963263782e-01 1.489743693361e-01 1.456397799747e-01 1.431869303110e-01 1.416989551446e-01 1.412238255326e-01 1.417695704020e-01 1.433133112591e-01 1.457886926246e-01 1.491070783494e-01 1.531558283640e-01 1.578120563420e-01 1.629487887361e-01 1.684390470593e-01 1.741647548124e-01 1.800157629401e-01 1.858917461759e-01 1.917044482531e-01 1.973729123394e-01 2.028344023455e-01 2.080249102727e-01 2.128987479330e-01 2.174174004067e-01 2.215451937130e-01 2.252651223330e-01 2.285559193405e-01 2.314087190143e-01 2.338232533975e-01 2.357973923267e-01 2.373415831988e-01 2.384690191167e-01 2.391914199079e-01 2.395342280156e-01 2.395175084276e-01 2.391653754724e-01 2.385049673119e-01 2.375611324135e-01 2.363596530750e-01 2.349256379736e-01 2.332811891202e-01 2.314454424316e-01 2.294358476883e-01 2.272657946114e-01 2.249445933071e-01 2.224771629246e-01 2.198679242985e-01 2.171147687756e-01 2.142166149436e-01 2.111686429250e-01 2.079698296396e-01 2.046181636431e-01 2.011164713127e-01 1.974738945877e-01 1.937074966193e-01 1.898456781415e-01 1.859269312334e-01 1.820070290020e-01 1.781618842836e-01 1.744770970717e-01 1.710683359653e-01 1.680614270327e-01 1.656059217085e-01 1.638543767203e-01 1.629602376731e-01 1.630728964587e-01 1.643082719523e-01 1.667560341863e-01 1.704547144882e-01 1.753918739581e-01 1.815165133678e-01 1.887231659916e-01 1.968835482524e-01 2.058441101461e-01 2.154332503824e-01 2.254828646210e-01 2.358155945985e-01 2.462611215466e-01 2.566615567287e-01 2.668547370779e-01 2.767035626331e-01 2.860711443934e-01 2.948351525610e-01 3.028897745291e-01 3.101340323294e-01 3.164929037303e-01 3.218943347382e-01 3.262913740599e-01 3.296526993048e-01 3.319562176542e-01 3.332111936122e-01 3.334388311595e-01 3.326759399491e-01 3.309903209836e-01 3.284596542644e-01 3.251862610630e-01 3.212916685823e-01 3.169109276778e-01 3.121995337986e-01 3.073195359690e-01 3.024431306548e-01 2.977436840052e-01 2.933859200617e-01 2.895233952600e-01 2.862851554591e-01 2.837723101994e-01 2.820438970908e-01 2.811208560185e-01 2.809825448209e-01 2.815595420526e-01 2.827550734500e-01 2.844389386757e-01 2.864608482799e-01 2.886666913350e-01 2.908951339405e-01 2.929985876954e-01 2.948433215608e-01 2.963149228861e-01 2.973257589578e-01 2.978159122493e-01 2.977553287454e-01 2.971425255004e-01 2.960081745769e-01 2.944137885196e-01 2.924427144244e-01 2.902080191912e-01 2.878382975757e-01 2.854757771384e-01 2.832707176681e-01 2.813672763088e-01 2.799035100696e-01 2.789885102667e-01 2.787097644931e-01 2.791160432303e-01 2.802108201091e-01 2.819679408877e-01 2.843156560776e-01 2.871560071703e-01 2.903674630567e-01 2.938078961423e-01 2.973399678592e-01 3.008197749496e-01 3.041138414516e-01 3.071079415727e-01 3.097011240309e-01 3.118178121552e-01 3.134004846185e-01 3.144169587722e-01 3.148574144718e-01 3.147258634204e-01 3.140522360962e-01 3.128713564242e-01 3.112324355473e-01 3.091938380867e-01 3.068143847226e-01 3.041528065848e-01 3.012739462496e-01 2.982295267701e-01 2.950709581015e-01 2.918485092116e-01 2.885997033128e-01 2.853624047554e-01 2.821754501486e-01 2.790727364888e-01 2.760928076276e-01 2.732788235291e-01 2.706761432864e-01 2.683369709223e-01 2.663149440885e-01 2.646619171278e-01 2.634297990031e-01 2.626586063831e-01 2.623763425440e-01 2.625981483816e-01 2.633168059860e-01 2.645039169055e-01 2.661154418292e-01 2.680891059014e-01 2.703459796338e-01 2.728046040786e-01 2.753761150887e-01 2.779717502639e-01 2.805176082859e-01 2.829390152437e-01 2.851782543607e-01 2.871959600213e-01 2.889528722863e-01 2.904312908603e-01 2.916142628563e-01 2.924893301836e-01 2.930481823471e-01 2.932738178293e-01 2.931519980062e-01 2.926606867300e-01 2.917760574316e-01 2.904768659790e-01 2.887429202361e-01 2.865754792785e-01 2.839860603334e-01 2.810177885851e-01 2.777510681300e-01 2.742937189161e-01 2.708104868441e-01 2.674944651261e-01 2.645720191865e-01 2.622945796104e-01 2.609034627441e-01 2.606158536771e-01 2.615952901323e-01 2.639216554939e-01 2.675890240422e-01 2.724883550705e-01 2.784364520017e-01 2.851857957714e-01 2.924500344733e-01 2.999486755559e-01 3.074110136282e-01 3.146127667949e-01 3.213852624946e-01 3.276193938590e-01 3.332775969443e-01 3.383871110059e-01 3.430272017904e-01 3.473204193624e-01 3.514127527578e-01 3.554504998399e-01 3.595571289861e-01 3.638221023281e-01 3.682714176011e-01 3.728710828892e-01 3.775308264776e-01 3.821037675530e-01 3.864160216589e-01 3.902812360305e-01 3.935318320857e-01 3.960309138653e-01 3.977017831978e-01 3.985364529280e-01 3.985951800159e-01 3.980156280720e-01 3.969937372055e-01 3.957620594691e-01 3.945735135356e-01 3.936586067229e-01 3.932056195177e-01 3.933251217222e-01 3.940444616715e-01 3.953050394227e-01 3.969630798060e-01 3.988347275762e-01 4.007129372463e-01 4.023993849467e-01 4.037539170569e-01 4.046887403334e-01 4.051922906793e-01 4.053280303869e-01 4.052059404429e-01 4.049706476231e-01 4.047571659934e-01 4.046660179180e-01 4.047321627489e-01 4.049045196944e-01 4.050623816139e-01 4.050110200350e-01 4.045311864001e-01 4.034107418986e-01 4.014803669141e-01 3.986734205317e-01 3.950185695688e-01 3.906812034334e-01 3.859392045951e-01 3.811484055820e-01 3.767131600435e-01 3.729996888395e-01 3.702799609697e-01 3.686757847066e-01 3.681181395443e-01 3.683767453080e-01 3.690837628413e-01 3.698255818611e-01 3.702277971818e-01 3.700218819727e-01 3.691341900056e-01 3.677004621805e-01 3.660891348142e-01 3.648568099447e-01 3.646662165310e-01 3.661753172568e-01 3.698797386068e-01 3.760086802378e-01 3.844192768904e-01 3.946194841911e-01 4.058451324493e-01 4.171554073502e-01 4.276031581909e-01 4.363249885644e-01 4.426418855898e-01 4.461432042129e-01 4.467015239764e-01 4.445146700535e-01 4.400841787651e-01 4.341828966846e-01 4.277981561619e-01 4.219970254034e-01 4.178075794315e-01 4.160485734334e-01 4.171810350781e-01 4.212574020828e-01 4.279112913283e-01 4.364861625439e-01 4.461696354300e-01 4.561339826935e-01 4.656728109423e-01 4.742280694868e-01 4.814472863048e-01 4.871588640531e-01 4.913419681645e-01 4.941169674097e-01 4.956926821889e-01 4.963707445238e-01 4.965322343852e-01 4.966231096647e-01 4.971549432484e-01 4.986347299426e-01 5.015302216598e-01 5.026959889615e-01 5.027946968738e-01 5.061058067151e-01 5.147380340841e-01 5.264346355291e-01 5.366308635216e-01 5.424786887927e-01 5.449950158102e-01 5.477300326440e-01 5.531631328435e-01 5.601056439076e-01 5.647233644014e-01 5.640470720477e-01 5.585930404120e-01 5.519759655458e-01 5.477892064106e-01 5.464357833990e-01 5.450098531692e-01 5.404108510590e-01 5.325381217276e-01 5.246937762159e-01 5.208089269025e-01 5.218656009718e-01 5.251005384715e-01 5.268560874364e-01 5.260830209676e-01 5.251558642723e-01 5.273742261387e-01 5.334687951549e-01 5.405743608853e-01 5.447390366480e-01 5.444109972241e-01 5.416530892541e-01 5.401965450481e-01 5.419740817141e-01 5.453969145851e-01 5.470794426286e-01 5.452312331794e-01 5.414267178750e-01 5.391724450323e-01 5.405560506371e-01 5.442020673100e-01 5.466526839396e-01 5.458005978618e-01 5.430683002413e-01 5.424284989429e-01 5.470027247203e-01 5.564409141218e-01 5.677446467746e-01 5.785078190751e-01 5.891778909427e-01 6.022653109872e-01 6.193272835500e-01 6.387840711152e-01 6.569146114428e-01 6.708814696712e-01 6.809222135504e-01 6.898927113379e-01 7.005986405190e-01 7.132564175355e-01 7.255950951414e-01 7.354651948124e-01 7.432811291030e-01 7.518569043080e-01 7.635493104039e-01 7.771546869929e-01 7.883362736414e-01 7.465704716999e-01 6.976540163205e-01 6.354635915679e-01 5.881353382396e-01 5.862897178503e-01 6.220069191723e-01 6.594824767531e-01 6.698022221075e-01 6.472398437116e-01 6.087829167567e-01 5.815759358045e-01 5.794535938840e-01 5.904809558428e-01 5.952998553820e-01 5.902189150565e-01 5.891999043299e-01 6.053571163433e-01 6.319252668541e-01 6.480116700171e-01 6.397170707538e-01 6.127467324571e-01 5.895728724773e-01 5.907575843482e-01 6.141768680545e-01 6.391938623095e-01 6.483596280309e-01 6.392977439795e-01 6.217769261512e-01 6.071320530894e-01 5.992236572728e-01 5.952587010487e-01 5.937576541994e-01 5.974500257669e-01 6.072566060308e-01 6.167397122098e-01 6.166225254412e-01 6.053359911751e-01 5.932953629062e-01 5.939250058729e-01 6.083705350334e-01 6.243702970619e-01 6.322780519514e-01 6.361378656076e-01 6.462539628173e-01 6.615998014326e-01 6.663194591434e-01 6.476078890806e-01 6.142559265532e-01 5.957038574876e-01 6.121513582074e-01 6.465156657774e-01 6.651225322893e-01 6.531910616358e-01 6.242558612576e-01 6.035282085919e-01 6.003547884862e-01 6.038896461504e-01 6.078884901223e-01 6.226747934306e-01 6.539670023713e-01 6.824440587396e-01 6.806073473263e-01 6.455115801938e-01 6.134674245950e-01 6.303961298483e-01 6.881571586245e-01 7.316416188684e-01 7.232700586906e-01 6.736537537690e-01 6.327353500761e-01 6.387385392975e-01 6.682541345293e-01 6.738167226443e-01 6.437062672346e-01 6.108275094164e-01 6.123990060658e-01 6.375950531072e-01 6.449149687468e-01 6.188321189435e-01 5.885761030894e-01 5.955049164079e-01 6.354309798433e-01 6.653331486135e-01 6.602895346387e-01 6.360029163351e-01 6.277427265482e-01 6.462916024729e-01 6.670875368121e-01 6.683316332993e-01 6.560437523360e-01 6.499729601515e-01 6.529909724890e-01 6.474172934069e-01 6.242653815269e-01 6.023024384895e-01 6.080193921571e-01 6.354503749247e-01 6.502222031252e-01 6.329460732279e-01 6.026245023981e-01 5.994011321837e-01 6.341067206503e-01 6.734424404503e-01 6.862890038206e-01 6.752255877100e-01 6.669135872183e-01 6.776854030658e-01 6.945385231711e-01 6.986223681013e-01 6.922674763625e-01 6.934377733194e-01 7.069106291794e-01 7.136927958446e-01 6.962645976039e-01 6.643943209010e-01 6.502109507133e-01 6.693977288770e-01 6.966763118543e-01 6.974635166557e-01 6.658477235432e-01 6.302653563548e-01 6.250028451436e-01 6.484130921095e-01 6.678045654697e-01 6.614758461292e-01 6.375909520510e-01 6.213167967099e-01 6.260827313260e-01 6.409480426873e-01 6.494836604219e-01
 2.798481338256e-01 2.772347234503e-01 2.750768536891e-01 2.733575416176e-01 2.714531129339e-01 2.690211330144e-01 2.664256560249e-01 2.642165223676e-01 2.624143489266e-01 2.605024000295e-01 2.580990709079e-01 2.554708273645e-01 2.532140847978e-01 2.514428208910e-01 2.495894628673e-01 2.471886226104e-01 2.445587394108e-01 2.423592205553e-01 2.406433427164e-01 2.387946469603e-01 2.364099905953e-01 2.338370797474e-01 2.316638908025e-01 2.299309687255e-01 2.281056930368e-01 2.257947954162e-01 2.232605814393e-01 2.210836333652e-01 2.193854959488e-01 2.176463577174e-01 2.154139592467e-01 2.129402871906e-01 2.108305797368e-01 2.091948882409e-01 2.075140698697e-01 2.053751970404e-01 2.030136173191e-01 2.009689517911e-01 1.993694225235e-01 1.977809943521e-01 1.957904445997e-01 1.935493690810e-01 1.915795759022e-01 1.900765275995e-01 1.886381907060e-01 1.868179144819e-01 1.847325945172e-01 1.828856708929e-01 1.814813996144e-01 1.801749617930e-01 1.785588739017e-01 1.766856795188e-01 1.749754017217e-01 1.736681901486e-01 1.725266790408e-01 1.711588912174e-01 1.695325697414e-01 1.680108522276e-01 1.668626688371e-01 1.659164081027e-01 1.648144057941e-01 1.634844501664e-01 1.622057955870e-01 1.612353287850e-01 1.604961475529e-01 1.597025407926e-01 1.587195059639e-01 1.577182757148e-01 1.569505944355e-01 1.564356588575e-01 1.559556314565e-01 1.553446511655e-01 1.546837135841e-01 1.541680720021e-01 1.538669154565e-01 1.536682955520e-01 1.534347759305e-01 1.531587793946e-01 1.529513210598e-01 1.529062691564e-01 1.529956263734e-01 1.531188007638e-01 1.532332216861e-01 1.533894499935e-01 1.536499670864e-01 1.540248897103e-01 1.544800145079e-01 1.549732133050e-01 1.554890470132e-01 1.560519315298e-01 1.567022356796e-01 1.574517131525e-01 1.582761761657e-01 1.591413879426e-01 1.600231971790e-01 1.609283230601e-01 1.619055639722e-01 1.629963302547e-01 1.641752288280e-01 1.653741105634e-01 1.665599678130e-01 1.677665949537e-01 1.690602740333e-01 1.704745116380e-01 1.719681971204e-01 1.734567929148e-01 1.749111141636e-01 1.763925643010e-01 1.779756338216e-01 1.796690309354e-01 1.814126396246e-01 1.831356810343e-01 1.848251072989e-01 1.865427363232e-01 1.883574695634e-01 1.902631612347e-01 1.921905663525e-01 1.940850862794e-01 1.959543407853e-01 1.978530470119e-01 1.998294520327e-01 2.018737511118e-01 2.039264204877e-01 2.059461983542e-01 2.079507456989e-01 2.099848737408e-01 2.120730776484e-01 2.142067119710e-01 2.163481263849e-01 2.184688860083e-01 2.205774927251e-01 2.227076056635e-01 2.248767797132e-01 2.270784074510e-01 2.292939994805e-01 2.314998458376e-01 2.336877973495e-01 2.358801264761e-01 2.381041367253e-01 2.403634897079e-01 2.426455800785e-01 2.449224646978e-01 2.471750071519e-01 2.494140894027e-01 2.516716365507e-01 2.539565849952e-01 2.562481824137e-01 2.585240362170e-01 2.607768592683e-01 2.630183790211e-01 2.652708712047e-01 2.675329143123e-01 2.697795526050e-01 2.720032720855e-01 2.742314763719e-01 2.764854318437e-01 2.787621484835e-01 2.810298766538e-01 2.832513797734e-01 2.854329985784e-01 2.876301846151e-01 2.898727346846e-01 2.921352410428e-01 2.943588569310e-01 2.965050467404e-01 2.985865716480e-01 3.006665387466e-01 3.027864934563e-01 3.049278922936e-01 3.070438355257e-01 3.091026880755e-01 3.111035356368e-01 3.130874564237e-01 3.151015502783e-01 3.171572337399e-01 3.192247774958e-01 3.212637038239e-01 3.232452501983e-01 3.251875586950e-01 3.271468145218e-01 3.291488916758e-01 3.311646623127e-01 3.331431106246e-01 3.350540304866e-01 3.369192246353e-01 3.387877380290e-01 3.406744341133e-01 3.425451594261e-01 3.443722939616e-01 3.461540081507e-01 3.479074279206e-01 3.496454694917e-01 3.513658868719e-01 3.530603396102e-01 3.547413726434e-01 3.564145044750e-01 3.580576596966e-01 3.596502324250e-01 3.612072655083e-01 3.627688425353e-01 3.643551580603e-01 3.659364909803e-01 3.674518295040e-01 3.688948721194e-01 3.703255532561e-01 3.717985081771e-01 3.732933032466e-01 3.747387598364e-01 3.760907567948e-01 3.773896013880e-01 3.787167699905e-01 3.800873007678e-01 3.814327644024e-01 3.826894218707e-01 3.838645804049e-01 3.850283006888e-01 3.862320477955e-01 3.874409905770e-01 3.885815728074e-01 3.896300542901e-01 3.906344735952e-01 3.916536651273e-01 3.926943547426e-01 3.937023614015e-01 3.946213773631e-01 3.954660983653e-01 3.962957109492e-01 3.971462177908e-01 3.979962476844e-01 3.987811228933e-01 3.994704571231e-01 4.001111258060e-01 4.007675735580e-01 4.014444552150e-01 4.020827423225e-01 4.026236087991e-01 4.030839997200e-01 4.035456118125e-01 4.040462278919e-01 4.045276669993e-01 4.049161061432e-01 4.052116385496e-01 4.054906917849e-01 4.058136733145e-01 4.061364230880e-01 4.063654602688e-01 4.064938956137e-01 4.066015687996e-01 4.067518254776e-01 4.069086634120e-01 4.069766804465e-01 4.069349400029e-01 4.068735315268e-01 4.068586569840e-01 4.068462975382e-01 4.067459686946e-01 4.065401913014e-01 4.063117870553e-01 4.061319413572e-01 4.059512001283e-01 4.056765082665e-01 4.053071224636e-01 4.049231293802e-01 4.045779768635e-01 4.042257298779e-01 4.037784189635e-01 4.032410762456e-01 4.027011975009e-01 4.021915195813e-01 4.016579083753e-01 4.010385228394e-01 4.003439426909e-01 3.996507075703e-01 3.989775311042e-01 3.982619770822e-01 3.974657980400e-01 3.966215841291e-01 3.957788089680e-01 3.949382855979e-01 3.940430254773e-01 3.930705743728e-01 3.920696888775e-01 3.910727504407e-01 3.900545010621e-01 3.889759494779e-01 3.878339316514e-01 3.866670721182e-01 3.854970350051e-01 3.842907844869e-01 3.830234503576e-01 3.817158072514e-01 3.803867898513e-01 3.790313150007e-01 3.776306119970e-01 3.761794325574e-01 3.747055678668e-01 3.732144770268e-01 3.716777523953e-01 3.700874777810e-01 3.684623564383e-01 3.668250449239e-01 3.651677168548e-01 3.634599229176e-01 3.616991134953e-01 3.599153045461e-01 3.581173086724e-01 3.562898807139e-01 3.544187242046e-01 3.525086303818e-01 3.505757317778e-01 3.486208196612e-01 3.466300451243e-01 3.446051987438e-01 3.425572184330e-01 3.404831829249e-01 3.383748982055e-01 3.362333036719e-01 3.340654921708e-01 3.318812144898e-01 3.296684902666e-01 3.274159000754e-01 3.251335909923e-01 3.228327213921e-01 3.205098309536e-01 3.181592942323e-01 3.157742211388e-01 3.133615120312e-01 3.109297169662e-01 3.084751087634e-01 3.059936414747e-01 3.034877321559e-01 3.009550847806e-01 2.983987043415e-01 2.958235522739e-01 2.932268439260e-01 2.906105296346e-01 2.879693389716e-01 2.853031234162e-01 2.826223072525e-01 2.799278034917e-01 2.772124182165e-01 2.744778102821e-01 2.717195729980e-01 2.689497463918e-01 2.661707803067e-01 2.633725052784e-01 2.605572994497e-01 2.577282448192e-01 2.548843298525e-01 2.520355999982e-01 2.491740837826e-01 2.462972432114e-01 2.434139103378e-01 2.405174803415e-01 2.376171290544e-01 2.347138508382e-01 2.317976464116e-01 2.288781977342e-01 2.259545809254e-01 2.230277998201e-01 2.201043721317e-01 2.171755629193e-01 2.142455188067e-01 2.113203670649e-01 2.083967289055e-01 2.054799797512e-01 2.025675594499e-01 1.996585742990e-01 1.967618602833e-01 1.938748997238e-01 1.909985775496e-01 1.881373376307e-01 1.852873490064e-01 1.824548310705e-01 1.796437424417e-01 1.768481705773e-01 1.740790519967e-01 1.713332885195e-01 1.686115443285e-01 1.659222642135e-01 1.632599765420e-01 1.606312565156e-01 1.580422566386e-01 1.554875981030e-01 1.529764678867e-01 1.505078477453e-01 1.480813633349e-01 1.457100833532e-01 1.433897527740e-01 1.411233399840e-01 1.389188284418e-01 1.367697739248e-01 1.346880302338e-01 1.326773891745e-01 1.307327480340e-01 1.288681089610e-01 1.270773993513e-01 1.253671751117e-01 1.237469701207e-01 1.222093900811e-01 1.207637729724e-01 1.194149044760e-01 1.181573749987e-01 1.170040005882e-01 1.159498071508e-01 1.149958168916e-01 1.141532936042e-01 1.134136562643e-01 1.127831246056e-01 1.122637615940e-01 1.118473342667e-01 1.115467632442e-01 1.113537484301e-01 1.112651826957e-01 1.112888868540e-01 1.114117555014e-01 1.116401746196e-01 1.119738991038e-01 1.124001328246e-01 1.129266982810e-01 1.135425978575e-01 1.142456910714e-01 1.150413069556e-01 1.159109278258e-01 1.168615018272e-01 1.178873361578e-01 1.189761447140e-01 1.201384612901e-01 1.213580172652e-01 1.226333562240e-01 1.239686553797e-01 1.253441289635e-01 1.267711242667e-01 1.282396724690e-01 1.297402353426e-01 1.312824706782e-01 1.328470936350e-01 1.344416931839e-01 1.360649022791e-01 1.376994397105e-01 1.393595291555e-01 1.410289493463e-01 1.427073184913e-01 1.444026895031e-01 1.460956590464e-01 1.477962461563e-01 1.494972301882e-01 1.511905202901e-01 1.528881230879e-01 1.545745510639e-01 1.562548204982e-01 1.579280173003e-01 1.595799025441e-01 1.612262584934e-01 1.628542663427e-01 1.644619782492e-01 1.660573338808e-01 1.676234780108e-01 1.691710226812e-01 1.706959813955e-01 1.721921808606e-01 1.736690189300e-01 1.751116871912e-01 1.765252637887e-01 1.779125183043e-01 1.792619293357e-01 1.805857685223e-01 1.818726156069e-01 1.831214132101e-01 1.843400175748e-01 1.855160403039e-01 1.866583250309e-01 1.877634111551e-01 1.888236385796e-01 1.898488320810e-01 1.908288266268e-01 1.917652221047e-01 1.926641692874e-01 1.935140572664e-01 1.943232695691e-01 1.950871561647e-01 1.957999176982e-01 1.964742618263e-01 1.970974559478e-01 1.976735016317e-01 1.982050469675e-01 1.986775922040e-01 1.991096597745e-01 1.994907599654e-01 1.998184799064e-01 2.001035167560e-01 2.003253012760e-01 2.005034286392e-01 2.006314804575e-01 2.007004746030e-01 2.007274391490e-01 2.006891464375e-01 2.006011407662e-01 2.004662481975e-01 2.002664592956e-01 2.000274054180e-01 1.997210376919e-01 1.993616473072e-01 1.989584746606e-01 1.984861457900e-01 1.979737261593e-01 1.973959119431e-01 1.967594088855e-01 1.960829058581e-01 1.953342358789e-01 1.945451507584e-01 1.936927912365e-01 1.927792571991e-01 1.918278390325e-01 1.908038413783e-01 1.897371550131e-01 1.886108888932e-01 1.874189961585e-01 1.861911746304e-01 1.848924619776e-01 1.835491586868e-01 1.821518097905e-01 1.806881542030e-01 1.791891360170e-01 1.776219142125e-01 1.760072332667e-01 1.743432993668e-01 1.726144041812e-01 1.708493921119e-01 1.690210583482e-01 1.671433035035e-01 1.652210766175e-01 1.632363788628e-01 1.612152785740e-01 1.591391523012e-01 1.570103311652e-01 1.548412257345e-01 1.526129640528e-01 1.503458939567e-01 1.480327600532e-01 1.456680566170e-01 1.432664175164e-01 1.408139647419e-01 1.383214995456e-01 1.357911954132e-01 1.332116773196e-01 1.305985241885e-01 1.279423604998e-01 1.252465643491e-01 1.225214429545e-01 1.197532507633e-01 1.169565300459e-01 1.141274684074e-01 1.112605408284e-01 1.083752835915e-01 1.054559981636e-01 1.025150528511e-01 9.955499007103e-02 9.656452018384e-02 9.356750962254e-02 9.055107572976e-02 8.752520810976e-02 8.449904981273e-02 8.146055111691e-02 7.843486792406e-02 7.541126468920e-02 7.240056997771e-02 6.941829068160e-02 6.645762334036e-02 6.354573728327e-02 6.068152204723e-02 5.787801296057e-02 5.516175878951e-02 5.253526858417e-02 5.003651562165e-02 4.767930608852e-02 4.549153366159e-02 4.351233158860e-02 4.176433057759e-02 4.029751080343e-02 3.914110476357e-02 3.832531649769e-02 3.788266135189e-02 3.781932683459e-02 3.815231940018e-02 3.886736756764e-02 3.994597797506e-02 4.136418031255e-02 4.308185638421e-02 4.507410900770e-02 4.730173588237e-02 4.973045945127e-02 5.233741037765e-02 5.508588864121e-02 5.796398002153e-02 6.094573989344e-02 6.401283991279e-02 6.715925599089e-02 7.036230382849e-02 7.361734179908e-02 7.691356474212e-02 8.023811005263e-02 8.359397392769e-02 8.696407037067e-02 9.034788136088e-02 9.374091929439e-02 9.713170800245e-02 1.005275997128e-01 1.039156426063e-01 1.072953144279e-01 1.106637280799e-01 1.140128765034e-01 1.173471141232e-01 1.206603252453e-01 1.239474792608e-01 1.272109636330e-01 1.304414120979e-01 1.336413041656e-01 1.368100110649e-01 1.399398895322e-01 1.430347451785e-01 1.460868848705e-01 1.490949027150e-01 1.520620306527e-01 1.549783054131e-01 1.578484067364e-01 1.606682610092e-01 1.634328463913e-01 1.661478283090e-01 1.688011824851e-01 1.713978892068e-01 1.739362236389e-01 1.764112118616e-01 1.788257384308e-01 1.811721322297e-01 1.834496523698e-01 1.856608999563e-01 1.878002973856e-01 1.898714324552e-01 1.918685550777e-01 1.937872611653e-01 1.956302557010e-01 1.973941029757e-01 1.990796723731e-01 2.006866831628e-01 2.022068564417e-01 2.036438904730e-01 2.049942485063e-01 2.062570387041e-01 2.074351475715e-01 2.085208338026e-01 2.095162023724e-01 2.104181957091e-01 2.112244089883e-01 2.119402431006e-01 2.125578558463e-01 2.130781033072e-01 2.135006420104e-01 2.138216809118e-01 2.140441241212e-01 2.141658195987e-01 2.141830081341e-01 2.141003472622e-01 2.139113487026e-01 2.136178554535e-01 2.132203098829e-01 2.127143052438e-01 2.121051184920e-01 2.113869596483e-01 2.105593620856e-01 2.096280526354e-01 2.085847646619e-01 2.074356204417e-01 2.061763815048e-01 2.048062952804e-01 2.033319598977e-01 2.017446689812e-01 2.000507571721e-01 1.982483697337e-01 1.963342224906e-01 1.943166402656e-01 1.921898348893e-01 1.899559195000e-01 1.876161049221e-01 1.851680688023e-01 1.826197027450e-01 1.799673302001e-01 1.772109153961e-01 1.743567047760e-01 1.713981275299e-01 1.683465165457e-01 1.651994819677e-01 1.619561781399e-01 1.586255495408e-01 1.552016094238e-01 1.516964123290e-01 1.481095644641e-01 1.444413993837e-01 1.407020420970e-01 1.368896457992e-01 1.330148676098e-01 1.290812953499e-01 1.250941226270e-01 1.210620101313e-01 1.169916615455e-01 1.128949185626e-01 1.087828090200e-01 1.046629348760e-01 1.005562445323e-01 9.647351241932e-02 9.243589332044e-02 8.846867422098e-02 8.459094487799e-02 8.084023136190e-02 7.724664411071e-02 7.385375914136e-02 7.070691709309e-02 6.785592125400e-02 6.535975563307e-02 6.327359425320e-02 6.165823699872e-02 6.056377012649e-02 6.003341642110e-02 6.009662616813e-02 6.075958009152e-02 6.201526395092e-02 6.383554576368e-02 6.617924082156e-02 6.899947492013e-02 7.223972523974e-02 7.585104697041e-02 7.978086185669e-02 8.398254750737e-02 8.841697574583e-02 9.304377710148e-02 9.783455866857e-02 1.027568871937e-01 1.077884209643e-01 1.129082730529e-01 1.180940203077e-01 1.233313039434e-01 1.286044476209e-01 1.338977986040e-01 1.392005341482e-01 1.444989166241e-01 1.497836472004e-01 1.550461844321e-01 1.602734794150e-01 1.654611753208e-01 1.705965454041e-01 1.756748436393e-01 1.806884725363e-01 1.856275781896e-01 1.904879215194e-01 1.952594892108e-01 1.999385809926e-01 2.045169696046e-01 2.089891190234e-01 2.133488640182e-01 2.175898875885e-01 2.217076350739e-01 2.256954945108e-01 2.295485094593e-01 2.332608003299e-01 2.368279041648e-01 2.402435655671e-01 2.435045180487e-01 2.466040890202e-01 2.495398008140e-01 2.523048470745e-01 2.548981393374e-01 2.573139088375e-01 2.595477303787e-01 2.615991160967e-01 2.634598814629e-01 2.651307278664e-01 2.666063917489e-01 2.678843110677e-01 2.689633653717e-01 2.698397333263e-01 2.705121388159e-01 2.709798335653e-01 2.712391118769e-01 2.712909647507e-01 2.711337457464e-01 2.707655974193e-01 2.701889071151e-01 2.693996467698e-01 2.684011987923e-01 2.671948836088e-01 2.657782987734e-01 2.641579583226e-01 2.623326308395e-01 2.603054324947e-01 2.580803869056e-01 2.556565997820e-01 2.530424189433e-01 2.502402076081e-01 2.472535174141e-01 2.440895247607e-01 2.407528683023e-01 2.372513942667e-01 2.335932728942e-01 2.297825353905e-01 2.258330301526e-01 2.217494879713e-01 2.175444915784e-01 2.132300843235e-01 2.088146235519e-01 2.043165419694e-01 1.997466550653e-01 1.951228452411e-01 1.904620055466e-01 1.857803363356e-01 1.811012559174e-01 1.764438224117e-01 1.718319445648e-01 1.672915018962e-01 1.628460681700e-01 1.585287650282e-01 1.543677279283e-01 1.503945952166e-01 1.466449603983e-01 1.431497919793e-01 1.399469365224e-01 1.370660757754e-01 1.345428678491e-01 1.324063579676e-01 1.306818141375e-01 1.293940722423e-01 1.285553637501e-01 1.281771637436e-01 1.282618746050e-01 1.288010901423e-01 1.297854152790e-01 1.311916770237e-01 1.329961691226e-01 1.351696950368e-01 1.376784845835e-01 1.404870829595e-01 1.435607817049e-01 1.468623847236e-01 1.503539178510e-01 1.540027763414e-01 1.577730667098e-01 1.616340388679e-01 1.655561250629e-01 1.695103894596e-01 1.734719957681e-01 1.774171056673e-01 1.813232006188e-01 1.851711115468e-01 1.889403947549e-01 1.926150600893e-01 1.961806851868e-01 1.996188758216e-01 2.029228344117e-01 2.060770638378e-01 2.090739032649e-01 2.119058098104e-01 2.145607152821e-01 2.170380751519e-01 2.193290034165e-01 2.214271017833e-01 2.233334813566e-01 2.250416141685e-01 2.265506740164e-01 2.278633904566e-01 2.289747080904e-01 2.298912400495e-01 2.306128260262e-01 2.311403845455e-01 2.314816193141e-01 2.316363151449e-01 2.316102527516e-01 2.314107673694e-01 2.310421977131e-01 2.305123962505e-01 2.298268195456e-01 2.289951998244e-01 2.280258466996e-01 2.269244612559e-01 2.257032564928e-01 2.243688956860e-01 2.229286188966e-01 2.213936303219e-01 2.197712549500e-01 2.180709524067e-01 2.163020157108e-01 2.144713710008e-01 2.125879909285e-01 2.106598083649e-01 2.086930155750e-01 2.066935193421e-01 2.046664974549e-01 2.026172805308e-01 2.005519764063e-01 1.984709376875e-01 1.963788839884e-01 1.942800581241e-01 1.921723754459e-01 1.900606860910e-01 1.879421257409e-01 1.858190559020e-01 1.836902501115e-01 1.815534743045e-01 1.794110247033e-01 1.772625177189e-01 1.751051638151e-01 1.729467537361e-01 1.707825158724e-01 1.686199931031e-01 1.664614251553e-01 1.643116808743e-01 1.621817196589e-01 1.600770142537e-01 1.580131846460e-01 1.560041899228e-01 1.540639286968e-01 1.522187804964e-01 1.504870333397e-01 1.488929099629e-01 1.474673574066e-01 1.462342170588e-01 1.452271967903e-01 1.444742620292e-01 1.440089287971e-01 1.438600656381e-01 1.440528010513e-01 1.446128777269e-01 1.455586025467e-01 1.469033254776e-01 1.486537064776e-01 1.508095797469e-01 1.533667759808e-01 1.563111114938e-01 1.596247627052e-01 1.632829183749e-01 1.672576356095e-01 1.715154605672e-01 1.760176519561e-01 1.807290364761e-01 1.856038981961e-01 1.906035064714e-01 1.956848161838e-01 2.008017141957e-01 2.059163503473e-01 2.109839669882e-01 2.159619198082e-01 2.208143735559e-01 2.254956459025e-01 2.299736453002e-01 2.342070372958e-01 2.381607037870e-01 2.418059945166e-01 2.451054012386e-01 2.480344945431e-01 2.505649931765e-01 2.526688953397e-01 2.543298403765e-01 2.555236015139e-01 2.562331130256e-01 2.564481668135e-01 2.561531647101e-01 2.553437874447e-01 2.540168047527e-01 2.521694444713e-01 2.498094601475e-01 2.469423780151e-01 2.435826304818e-01 2.397470132684e-01 2.354590127852e-01 2.307477019557e-01 2.256470097076e-01 2.201978905618e-01 2.144474856371e-01 2.084530461624e-01 2.022764043962e-01 1.959906350995e-01 1.896783213822e-01 1.834258562646e-01 1.773377637887e-01 1.715183375158e-01 1.660833527778e-01 1.611581966701e-01 1.568553866235e-01 1.532955660163e-01 1.505798256153e-01 1.487868683006e-01 1.479754788838e-01 1.481619332200e-01 1.493327330763e-01 1.514383122831e-01 1.543961720653e-01 1.581098473205e-01 1.624597251463e-01 1.673240815973e-01 1.725815986454e-01 1.781122648894e-01 1.838060749845e-01 1.895605057395e-01 1.952860241462e-01 2.008984369432e-01 2.063310641659e-01 2.115225670578e-01 2.164214882997e-01 2.209889648252e-01 2.251913770816e-01 2.290034155111e-01 2.324107261442e-01 2.353981989345e-01 2.379666928465e-01 2.401172775209e-01 2.418529314237e-01 2.431929686791e-01 2.441479268653e-01 2.447396285523e-01 2.449901133221e-01 2.449200341155e-01 2.445563733478e-01 2.439221329243e-01 2.430412589084e-01 2.419334012440e-01 2.406191961642e-01 2.391155503592e-01 2.374322491635e-01 2.355806711921e-01 2.335640522847e-01 2.313834587839e-01 2.290371423163e-01 2.265161475399e-01 2.238185617057e-01 2.209328000117e-01 2.178509547567e-01 2.145689242217e-01 2.110846495666e-01 2.074050876949e-01 2.035415425889e-01 1.995190365809e-01 1.953761442759e-01 1.911636267856e-01 1.869542258896e-01 1.828370824377e-01 1.789256217501e-01 1.753521942712e-01 1.722638157295e-01 1.698294147429e-01 1.682123072010e-01 1.675793616277e-01 1.680735209009e-01 1.697991761070e-01 1.728247021780e-01 1.771547865989e-01 1.827476166087e-01 1.895113036848e-01 1.973092932360e-01 2.059903509181e-01 2.153699448833e-01 2.252675538333e-01 2.354995718797e-01 2.458788555743e-01 2.562396854404e-01 2.664122350604e-01 2.762463841840e-01 2.856028358519e-01 2.943515591669e-01 3.023847457820e-01 3.095989835377e-01 3.159155636970e-01 3.212692364957e-01 3.256070263395e-01 3.289036249294e-01 3.311441634381e-01 3.323345319578e-01 3.325081649489e-01 3.317067868072e-01 3.300032260857e-01 3.274874492162e-01 3.242651538962e-01 3.204709735339e-01 3.162468792563e-01 3.117520944353e-01 3.071590995550e-01 3.026396441570e-01 2.983685247868e-01 2.945049754460e-01 2.911983144324e-01 2.885633646904e-01 2.866834553449e-01 2.856049061300e-01 2.853241698318e-01 2.858020397395e-01 2.869513282187e-01 2.886562909582e-01 2.907816924670e-01 2.931645410285e-01 2.956493286484e-01 2.980796526855e-01 3.003079970992e-01 3.022118521325e-01 3.036846972235e-01 3.046516850245e-01 3.050652821055e-01 3.049049584930e-01 3.041869708459e-01 3.029516342024e-01 3.012734560592e-01 2.992480088358e-01 2.969951167971e-01 2.946513856638e-01 2.923623285377e-01 2.902787869441e-01 2.885409904610e-01 2.872776358602e-01 2.865918308737e-01 2.865501614322e-01 2.871896487841e-01 2.885023856374e-01 2.904436743687e-01 2.929365359589e-01 2.958706985576e-01 2.991222622630e-01 3.025519234277e-01 3.060160896388e-01 3.093858557498e-01 3.125283140750e-01 3.153400334548e-01 3.177305294382e-01 3.196305870454e-01 3.209958967945e-01 3.217985365826e-01 3.220363238017e-01 3.217206275724e-01 3.208743613950e-01 3.195403144193e-01 3.177619967521e-01 3.155910262536e-01 3.130826720328e-01 3.102900805256e-01 3.072652681028e-01 3.040569816125e-01 3.007078248899e-01 2.972594782886e-01 2.937502250742e-01 2.902191805270e-01 2.867042529672e-01 2.832510007401e-01 2.799084623653e-01 2.767338703570e-01 2.737900452720e-01 2.711418798944e-01 2.688619813306e-01 2.670152251265e-01 2.656607820365e-01 2.648487042815e-01 2.646081055361e-01 2.649477556942e-01 2.658531558959e-01 2.672882738796e-01 2.691905862036e-01 2.714869618607e-01 2.740851960868e-01 2.768877549646e-01 2.798016470519e-01 2.827319901613e-01 2.855973751955e-01 2.883316743406e-01 2.908743141016e-01 2.931877234231e-01 2.952402585596e-01 2.970068516195e-01 2.984719206923e-01 2.996189733801e-01 3.004277397564e-01 3.008776543321e-01 3.009388011999e-01 3.005822507244e-01 2.997713123273e-01 2.984812223536e-01 2.966895997848e-01 2.943953837141e-01 2.916252556993e-01 2.884287384241e-01 2.849087964399e-01 2.812044657471e-01 2.774968860569e-01 2.740185395931e-01 2.710219016989e-01 2.687769995119e-01 2.675426330141e-01 2.675294554428e-01 2.688914499272e-01 2.716815590468e-01 2.758589466294e-01 2.812870653503e-01 2.877467181217e-01 2.949741825638e-01 3.026769837804e-01 3.105701568343e-01 3.184071083370e-01 3.259758433346e-01 3.331362663833e-01 3.398102935233e-01 3.459824724403e-01 3.516942702515e-01 3.570341869244e-01 3.621146626282e-01 3.670522718549e-01 3.719577968856e-01 3.768987081169e-01 3.818971712208e-01 3.869245573266e-01 3.918876168203e-01 3.966559020336e-01 4.010629178867e-01 4.049337912105e-01 4.081065263969e-01 4.104522815257e-01 4.118956331939e-01 4.124241927242e-01 4.120990122714e-01 4.110528475986e-01 4.094753715990e-01 4.076037490274e-01 4.056883693275e-01 4.039718764904e-01 4.026504672371e-01 4.018572555878e-01 4.016412934255e-01 4.019599242726e-01 4.027042816494e-01 4.037090014586e-01 4.047845350637e-01 4.057664567006e-01 4.065225497212e-01 4.069887649831e-01 4.071775777621e-01 4.071613242095e-01 4.070736582452e-01 4.070641183093e-01 4.072723100535e-01 4.077898209136e-01 4.086298319479e-01 4.097199319747e-01 4.108911079488e-01 4.119145991668e-01 4.125271477272e-01 4.124687545103e-01 4.115481524327e-01 4.096543238188e-01 4.068010513400e-01 4.031339043256e-01 3.989069243911e-01 3.944779497497e-01 3.902319282850e-01 3.865367092078e-01 3.836729801665e-01 3.817662088399e-01 3.807831491415e-01 3.805176824049e-01 3.806489181688e-01 3.808154822795e-01 3.806839392339e-01 3.800539872956e-01 3.788937106131e-01 3.773951648022e-01 3.759682884530e-01 3.751838713891e-01 3.757064968651e-01 3.781397624087e-01 3.829095082025e-01 3.901292785584e-01 3.995440839143e-01 4.105709753666e-01 4.223542456862e-01 4.339307944617e-01 4.443368904634e-01 4.527261276203e-01 4.584798166780e-01 4.612389227312e-01 4.609734202443e-01 4.579752658656e-01 4.528505012603e-01 4.464881867854e-01 4.399481970408e-01 4.343590894498e-01 4.307480339153e-01 4.298544991546e-01 4.320271061844e-01 4.371400293561e-01 4.446718348068e-01 4.538301246804e-01 4.637078283265e-01 4.734636219837e-01 4.823915021870e-01 4.900118088576e-01 4.960732349548e-01 5.005227079200e-01 5.034964381406e-01 5.052528869625e-01 5.061502714635e-01 5.066186580952e-01 5.071260813928e-01 5.081803831501e-01 5.102696995869e-01 5.138390920878e-01 5.154915758490e-01 5.160948716512e-01 5.200659687094e-01 5.295849863802e-01 5.423413159167e-01 5.536785478001e-01 5.607017121729e-01 5.644578251586e-01 5.685292995960e-01 5.753526281289e-01 5.836136955477e-01 5.893254719261e-01 5.894125957544e-01 5.843586920486e-01 5.777975506618e-01 5.733740471763e-01 5.715330368949e-01 5.693843495339e-01 5.638074038653e-01 5.547050982079e-01 5.454454404947e-01 5.400954215069e-01 5.397784073238e-01 5.417699168476e-01 5.423655547144e-01 5.404790830538e-01 5.385622575256e-01 5.400817841565e-01 5.458784746849e-01 5.530402998184e-01 5.574481672271e-01 5.573938685591e-01 5.549032635017e-01 5.537726683159e-01 5.560159777163e-01 5.600636599244e-01 5.625102113054e-01 5.615626109254e-01 5.588656637829e-01 5.580183634635e-01 5.611115669621e-01 5.666211991817e-01 5.708495553727e-01 5.714310579939e-01 5.695906397820e-01 5.692004299028e-01 5.734173242270e-01 5.820242549679e-01 5.921735640886e-01 6.015847169665e-01 6.108473325187e-01 6.226801502045e-01 6.388579941970e-01 6.578738891651e-01 6.758646494918e-01 6.897579733359e-01 6.996262303227e-01 7.083090455700e-01 7.187017569925e-01 7.310695343390e-01 7.430559261705e-01 7.523913159291e-01 7.595951959573e-01 7.680483739690e-01 7.810349700663e-01 7.978453931679e-01 7.978007054916e-01 7.508816654758e-01 6.993104897237e-01 6.365107139197e-01 6.055705177355e-01 6.242773236496e-01 6.674068801075e-01 6.966090149653e-01 6.915730494022e-01 6.580439384130e-01 6.216930476713e-01 6.076394126729e-01 6.153617222109e-01 6.216275670628e-01 6.097222843711e-01 5.882004379198e-01 5.834593784564e-01 6.089807019412e-01 6.457112014245e-01 6.634423384179e-01 6.492763991250e-01 6.162072606479e-01 5.930416589180e-01 5.988845564230e-01 6.250686449712e-01 6.495628441799e-01 6.596102021628e-01 6.566044534924e-01 6.477815037726e-01 6.375105661055e-01 6.265025550726e-01 6.168734937555e-01 6.140582102380e-01 6.210555017742e-01 6.325808916763e-01 6.384234802287e-01 6.329014802371e-01 6.205474830544e-01 6.121348017482e-01 6.138031631667e-01 6.211646042657e-01 6.266861902894e-01 6.309436389133e-01 6.424213340454e-01 6.642625303464e-01 6.844952237007e-01 6.849063512143e-01 6.596205609102e-01 6.257638235757e-01 6.139736430503e-01 6.364843252878e-01 6.706646692711e-01 6.862413346667e-01 6.739684853120e-01 6.484323645548e-01 6.299005422904e-01 6.228016789461e-01 6.183038761791e-01 6.163374173103e-01 6.306193310899e-01 6.644247035032e-01 6.943775838889e-01 6.921785371263e-01 6.563780070402e-01 6.241513956819e-01 6.406453770290e-01 6.979319804478e-01 7.430497864502e-01 7.401270103749e-01 6.991167348273e-01 6.652716473143e-01 6.715571335298e-01 6.970880286410e-01 7.002743172170e-01 6.712645037442e-01 6.403111221250e-01 6.407745640304e-01 6.625444798500e-01 6.671292415034e-01 6.387575331363e-01 6.033546800003e-01 6.013912706219e-01 6.344792120265e-01 6.644951626674e-01 6.654263165391e-01 6.475739165656e-01 6.402526727590e-01 6.547382163000e-01 6.733497694161e-01 6.789751951227e-01 6.761122855599e-01 6.784712130731e-01 6.845859235227e-01 6.781730926395e-01 6.536739532075e-01 6.311110149740e-01 6.361405860488e-01 6.628601006097e-01 6.778131678988e-01 6.606563482518e-01 6.270767819316e-01 6.154157117924e-01 6.418634079996e-01 6.799358713860e-01 6.985684607371e-01 6.944937394590e-01 6.870608715885e-01 6.914572751580e-01 7.022003370234e-01 7.078473661016e-01 7.105408088615e-01 7.206035804734e-01 7.356018490571e-01 7.374227574368e-01 7.146852941803e-01 6.820167083086e-01 6.712661216191e-01 6.935861318283e-01 7.212542899619e-01 7.210519262785e-01 6.887673930480e-01 6.529204180605e-01 6.469507464566e-01 6.697399169944e-01 6.899349076995e-01 6.856099325183e-01 6.629698445922e-01 6.453771585576e-01 6.471908668273e-01 6.601205667862e-01 6.681468227667e-01
 2.916140024439e-01 2.890073743250e-01 2.868720012724e-01 2.851594344359e-01 2.832436604747e-01 2.807984782046e-01 2.781947696370e-01 2.759829062403e-01 2.741806595563e-01 2.722588900251e-01 2.698257318243e-01 2.671669848448e-01 2.649028291143e-01 2.631298297409e-01 2.612452130123e-01 2.587922360348e-01 2.561266100950e-01 2.539128622138e-01 2.521722387969e-01 2.502706970257e-01 2.478239688248e-01 2.452017530616e-01 2.429910781532e-01 2.412161945480e-01 2.393274653879e-01 2.369327419607e-01 2.343217310182e-01 2.320924531991e-01 2.303420391454e-01 2.285142005590e-01 2.261681700580e-01 2.235999477090e-01 2.214220863166e-01 2.197072994638e-01 2.179099398924e-01 2.156367916111e-01 2.131561803540e-01 2.110148531488e-01 2.093111551740e-01 2.075835812216e-01 2.054270140805e-01 2.030331984485e-01 2.009420982582e-01 1.993120380948e-01 1.976994315710e-01 1.956748516595e-01 1.934058804304e-01 1.914065602330e-01 1.898398012367e-01 1.883266009719e-01 1.864742313960e-01 1.843775692840e-01 1.824727635240e-01 1.809696477009e-01 1.795904461560e-01 1.779476214179e-01 1.760561789649e-01 1.743021601281e-01 1.729211217727e-01 1.716998911107e-01 1.702877000944e-01 1.686543264152e-01 1.671002851741e-01 1.658575495600e-01 1.648135554371e-01 1.636787890209e-01 1.623500651446e-01 1.610276662642e-01 1.599524038128e-01 1.591072512370e-01 1.582614219459e-01 1.572752986819e-01 1.562559620920e-01 1.553961881590e-01 1.547411783277e-01 1.541670989416e-01 1.535470023830e-01 1.528896263222e-01 1.523125528917e-01 1.519000417715e-01 1.516104451897e-01 1.513466665129e-01 1.510785992948e-01 1.508606148144e-01 1.507486893982e-01 1.507501400572e-01 1.508314302999e-01 1.509529643304e-01 1.511013690945e-01 1.513036961451e-01 1.515998212835e-01 1.519993407986e-01 1.524774705103e-01 1.530005935858e-01 1.535445284166e-01 1.541204409120e-01 1.547842047483e-01 1.555710101125e-01 1.564469901772e-01 1.573431201915e-01 1.582353139568e-01 1.591632155920e-01 1.601946183931e-01 1.613563313245e-01 1.625961473278e-01 1.638298343031e-01 1.650410234901e-01 1.662986467691e-01 1.676721588434e-01 1.691606183694e-01 1.706985787560e-01 1.722180729653e-01 1.737146505433e-01 1.752582484103e-01 1.769110579265e-01 1.786570563732e-01 1.804242413027e-01 1.821629915028e-01 1.838884865431e-01 1.856568250642e-01 1.875133473416e-01 1.894405378432e-01 1.913766505429e-01 1.932854067389e-01 1.951900311334e-01 1.971333029287e-01 1.991391303302e-01 2.011947589994e-01 2.032609464389e-01 2.053099212203e-01 2.073556759167e-01 2.094304770581e-01 2.115503454455e-01 2.137091472703e-01 2.158851793753e-01 2.180525953606e-01 2.202070221314e-01 2.223738217551e-01 2.245791883996e-01 2.268272630277e-01 2.290974107812e-01 2.313632907591e-01 2.336054800343e-01 2.358423502497e-01 2.381066182828e-01 2.404007042127e-01 2.427016844790e-01 2.449874334926e-01 2.472530225858e-01 2.495148834718e-01 2.517931989324e-01 2.540828363596e-01 2.563560700531e-01 2.586128440507e-01 2.608796669898e-01 2.631776857922e-01 2.654981840044e-01 2.678073931155e-01 2.700700081622e-01 2.723014773101e-01 2.745565947186e-01 2.768604735476e-01 2.791791135269e-01 2.814553524836e-01 2.836540531672e-01 2.857965930452e-01 2.879478886039e-01 2.901437165274e-01 2.923575109782e-01 2.945442230159e-01 2.966726914846e-01 2.987493190610e-01 3.008174104398e-01 3.029234669222e-01 3.050707113001e-01 3.072283842078e-01 3.093534466565e-01 3.114218802172e-01 3.134594470442e-01 3.155218242964e-01 3.176284327983e-01 3.197444168477e-01 3.218184835563e-01 3.238266284262e-01 3.257961517139e-01 3.277748917436e-01 3.297713547612e-01 3.317495753104e-01 3.336839112204e-01 3.355764330331e-01 3.374426400357e-01 3.392964232612e-01 3.411325460614e-01 3.429462882590e-01 3.447499800370e-01 3.465459407066e-01 3.483083576917e-01 3.500217074537e-01 3.517064598004e-01 3.534019125143e-01 3.551232895006e-01 3.568332236743e-01 3.584729611606e-01 3.600464057759e-01 3.616188406484e-01 3.632364299167e-01 3.648709456604e-01 3.664478950110e-01 3.679311590487e-01 3.693743110502e-01 3.708536710429e-01 3.723726092258e-01 3.738580037365e-01 3.752510974562e-01 3.765693753477e-01 3.778879135140e-01 3.792483702835e-01 3.806062621037e-01 3.818881915617e-01 3.830822820597e-01 3.842414597716e-01 3.854216795296e-01 3.866205783615e-01 3.877775499891e-01 3.888442578332e-01 3.898442136322e-01 3.908363785253e-01 3.918519666726e-01 3.928604802268e-01 3.937965870811e-01 3.946409070538e-01 3.954452269487e-01 3.962716244377e-01 3.971144716603e-01 3.979104371351e-01 3.986064787376e-01 3.992311290387e-01 3.998665763980e-01 4.005398297402e-01 4.011833973956e-01 4.017297054442e-01 4.021899485504e-01 4.026454338961e-01 4.031459767712e-01 4.036353821236e-01 4.040237772161e-01 4.043184085969e-01 4.046048918305e-01 4.049352666718e-01 4.052622783307e-01 4.054910990036e-01 4.056171670580e-01 4.057365988051e-01 4.059038264164e-01 4.060618121643e-01 4.061250808752e-01 4.060882551564e-01 4.060423573074e-01 4.060454185680e-01 4.060360437648e-01 4.059250042847e-01 4.057281704157e-01 4.055258848033e-01 4.053631812276e-01 4.051823753164e-01 4.048994049636e-01 4.045358485341e-01 4.041791631694e-01 4.038492110355e-01 4.034861689057e-01 4.030334359706e-01 4.025132740308e-01 4.020019987134e-01 4.015058688950e-01 4.009588940686e-01 4.003313822321e-01 3.996624420973e-01 3.989993538047e-01 3.983329753543e-01 3.976038118752e-01 3.968008807813e-01 3.959757047826e-01 3.951539204320e-01 3.943050900623e-01 3.933926411385e-01 3.924183788472e-01 3.914249323092e-01 3.904266717107e-01 3.893845129039e-01 3.882831190750e-01 3.871430740038e-01 3.859813508459e-01 3.847921772895e-01 3.835527727694e-01 3.822649363327e-01 3.809576490496e-01 3.796284957412e-01 3.782504260933e-01 3.768181667711e-01 3.753543451609e-01 3.738784041741e-01 3.723773752022e-01 3.708221062740e-01 3.692155245419e-01 3.675872791029e-01 3.659435665354e-01 3.642668900883e-01 3.625438670670e-01 3.607825121137e-01 3.589985089775e-01 3.571893802355e-01 3.553422763407e-01 3.534612477026e-01 3.515553423719e-01 3.496214751665e-01 3.476509815439e-01 3.456455648338e-01 3.436150056397e-01 3.415653897761e-01 3.394830349227e-01 3.373584764662e-01 3.352060345858e-01 3.330324855744e-01 3.308347623327e-01 3.286055763329e-01 3.263397104451e-01 3.240464160513e-01 3.217321257169e-01 3.193912813142e-01 3.170216958117e-01 3.146254276075e-01 3.121997890543e-01 3.097491336279e-01 3.072764533074e-01 3.047804695651e-01 3.022618753629e-01 2.997145686654e-01 2.971403108399e-01 2.945508202798e-01 2.919433287349e-01 2.893117780099e-01 2.866570137166e-01 2.839775373874e-01 2.812834975981e-01 2.785769457712e-01 2.758459592112e-01 2.730970109426e-01 2.703280814193e-01 2.675439894191e-01 2.647509807020e-01 2.619399266717e-01 2.591111669967e-01 2.562700325816e-01 2.534135896110e-01 2.505503656072e-01 2.476771700322e-01 2.447877769554e-01 2.418913413664e-01 2.389850795859e-01 2.360721602064e-01 2.331569725559e-01 2.302303599374e-01 2.272986072570e-01 2.243668189891e-01 2.214299302052e-01 2.184949705128e-01 2.155582213186e-01 2.126175590503e-01 2.096855625060e-01 2.067546667215e-01 2.038279187799e-01 2.009100504774e-01 1.979944868912e-01 1.950908944231e-01 1.921999283933e-01 1.893166412209e-01 1.864517376461e-01 1.836005454685e-01 1.807648450300e-01 1.779528565301e-01 1.751571988376e-01 1.723860006989e-01 1.696444240891e-01 1.669249215193e-01 1.642392374468e-01 1.615832363584e-01 1.589583693439e-01 1.563781339779e-01 1.538336751038e-01 1.513312855953e-01 1.488768423969e-01 1.464643912001e-01 1.441074705652e-01 1.418042329116e-01 1.395556169932e-01 1.373706402172e-01 1.352458308847e-01 1.331885795624e-01 1.312045893897e-01 1.292891098949e-01 1.274542183766e-01 1.257001117977e-01 1.240256681511e-01 1.224434562846e-01 1.209464595973e-01 1.195426904632e-01 1.182402174551e-01 1.170308818063e-01 1.159259879410e-01 1.149247104068e-01 1.140240408380e-01 1.132385273702e-01 1.125573137505e-01 1.119849811729e-01 1.115266610745e-01 1.111709484050e-01 1.109318098280e-01 1.108029967887e-01 1.107770618493e-01 1.108652689164e-01 1.110526587427e-01 1.113441497653e-01 1.117417046326e-01 1.122283941519e-01 1.128158103281e-01 1.134926374594e-01 1.142522425686e-01 1.151048801800e-01 1.160296741379e-01 1.170326700224e-01 1.181105541534e-01 1.192485069969e-01 1.204577401660e-01 1.217226942552e-01 1.230399187113e-01 1.244149889320e-01 1.258283602913e-01 1.272898726756e-01 1.287929361017e-01 1.303241361773e-01 1.318957337754e-01 1.334878298138e-01 1.351063658250e-01 1.367520654143e-01 1.384075226393e-01 1.400858822990e-01 1.417717388490e-01 1.434635807638e-01 1.451708535102e-01 1.468742060592e-01 1.485841363592e-01 1.502932226181e-01 1.519914261439e-01 1.536933459883e-01 1.553822792282e-01 1.570629569997e-01 1.587354083489e-01 1.603847641898e-01 1.620261933514e-01 1.636484525559e-01 1.652497922564e-01 1.668374339029e-01 1.683949356002e-01 1.699324681341e-01 1.714449486118e-01 1.729273861049e-01 1.743883827630e-01 1.758157940228e-01 1.772120781616e-01 1.785805091245e-01 1.799111783045e-01 1.812124887559e-01 1.824792000363e-01 1.837056001648e-01 1.849006068995e-01 1.860522677761e-01 1.871654663504e-01 1.882431831776e-01 1.892745927454e-01 1.902697764941e-01 1.912197079192e-01 1.921233419880e-01 1.929902340666e-01 1.938068409121e-01 1.945814703555e-01 1.953109148811e-01 1.959847744546e-01 1.966210579513e-01 1.972048064425e-01 1.977411280518e-01 1.982331781867e-01 1.986635248039e-01 1.990551225378e-01 1.993931896955e-01 1.996762777151e-01 1.999191035865e-01 2.000931463612e-01 2.002249482031e-01 2.003052332842e-01 2.003248414276e-01 2.003051665194e-01 2.002154638020e-01 2.000790904748e-01 1.998941965174e-01 1.996421677118e-01 1.993524641518e-01 1.989913961634e-01 1.985800264481e-01 1.981225288728e-01 1.975941938362e-01 1.970277568308e-01 1.963923367493e-01 1.957015577217e-01 1.949688966076e-01 1.941624025450e-01 1.933162468523e-01 1.924039168133e-01 1.914316932504e-01 1.904198287838e-01 1.893338357630e-01 1.882073999674e-01 1.870194921442e-01 1.857698898451e-01 1.844810603712e-01 1.831206911962e-01 1.817159760894e-01 1.802556306983e-01 1.787320693573e-01 1.771701189502e-01 1.755405947240e-01 1.738643541740e-01 1.721366020127e-01 1.703474495699e-01 1.685210806828e-01 1.666322782269e-01 1.646939485263e-01 1.627087345563e-01 1.606633795465e-01 1.585791693417e-01 1.564409080295e-01 1.542529568773e-01 1.520233149185e-01 1.497387672138e-01 1.474142798801e-01 1.450446472121e-01 1.426247312102e-01 1.401677192131e-01 1.376627288732e-01 1.351165712288e-01 1.325354998181e-01 1.299071565695e-01 1.272474304831e-01 1.245473871984e-01 1.218090380390e-01 1.190459476849e-01 1.162410989063e-01 1.134128747190e-01 1.105550902856e-01 1.076638594375e-01 1.047584345223e-01 1.018238585404e-01 9.887548411134e-02 9.591454898807e-02 9.293241353634e-02 8.995251623258e-02 8.695922404418e-02 8.396812057422e-02 8.098691916716e-02 7.800874399502e-02 7.505930951012e-02 7.212831734250e-02 6.923181440024e-02 6.638436688530e-02 6.358539968640e-02 6.086630405649e-02 5.822844717800e-02 5.569257941505e-02 5.328534225934e-02 5.101844403132e-02 4.893306518969e-02 4.705002288838e-02 4.540017073224e-02 4.401843679097e-02 4.292689755466e-02 4.216439565036e-02 4.174626691380e-02 4.168766932950e-02 4.199685324702e-02 4.265984534894e-02 4.367283746399e-02 4.500893235164e-02 4.664066405805e-02 4.854372527381e-02 5.067821053158e-02 5.302496506681e-02 5.555240645216e-02 5.823474654123e-02 6.105701098387e-02 6.398917394677e-02 6.702306496032e-02 7.013891897251e-02 7.332254815728e-02 7.657130042328e-02 7.986311310402e-02 8.319720791119e-02 8.656307659997e-02 8.995072154465e-02 9.336281161677e-02 9.678626241115e-02 1.002184698412e-01 1.036553134858e-01 1.070868005566e-01 1.105193925622e-01 1.139415238148e-01 1.173517177349e-01 1.207490945323e-01 1.241241959414e-01 1.274807459656e-01 1.308148092714e-01 1.341210337149e-01 1.374012734286e-01 1.406464321778e-01 1.438588111033e-01 1.470366497355e-01 1.501723897682e-01 1.532709824273e-01 1.563249006078e-01 1.593329960161e-01 1.622987055450e-01 1.652083910852e-01 1.680697545583e-01 1.708789763720e-01 1.736315091338e-01 1.763306398714e-01 1.789658366681e-01 1.815417566419e-01 1.840542883012e-01 1.865024681377e-01 1.888877737083e-01 1.912033701560e-01 1.934468703402e-01 1.956201262260e-01 1.977197800920e-01 1.997455607834e-01 2.016967489609e-01 2.035659684450e-01 2.053568467876e-01 2.070654012178e-01 2.086911094639e-01 2.102359112338e-01 2.116906774537e-01 2.130600947084e-01 2.143386624272e-01 2.155258906307e-01 2.166256607661e-01 2.176288381290e-01 2.185383428898e-01 2.193532738871e-01 2.200675588975e-01 2.206869536473e-01 2.212066786525e-01 2.216239759153e-01 2.219423698028e-01 2.221556376694e-01 2.222663902024e-01 2.222737395259e-01 2.221731562458e-01 2.219702011389e-01 2.216571756772e-01 2.212365196412e-01 2.207099832234e-01 2.200711460394e-01 2.193280174162e-01 2.184702067984e-01 2.175029677747e-01 2.164285633389e-01 2.152386934762e-01 2.139413316066e-01 2.125307116716e-01 2.110081231235e-01 2.093778064025e-01 2.076340041140e-01 2.057798571672e-01 2.038155415642e-01 2.017379754039e-01 1.995554417943e-01 1.972633264520e-01 1.948602403239e-01 1.923539146151e-01 1.897356026991e-01 1.870175932600e-01 1.841948293734e-01 1.812684394643e-01 1.782433107256e-01 1.751157972087e-01 1.718961020451e-01 1.685810710525e-01 1.651733397545e-01 1.616782902823e-01 1.580947188909e-01 1.544331920757e-01 1.506922239329e-01 1.468759366601e-01 1.429919251306e-01 1.390435993002e-01 1.350384750779e-01 1.309842718137e-01 1.268850688652e-01 1.227537235183e-01 1.185964933987e-01 1.144267913725e-01 1.102578452821e-01 1.061006683909e-01 1.019782662538e-01 9.790321290608e-02 9.390409919649e-02 9.000463180129e-02 8.623278297185e-02 8.262655374996e-02 7.922106711463e-02 7.606443755551e-02 7.320326819024e-02 7.068872126564e-02 6.857728496085e-02 6.692066201291e-02 6.576853603764e-02 6.516162510307e-02 6.512443691510e-02 6.567220716433e-02 6.679575413647e-02 6.847645506623e-02 7.067842158134e-02 7.335933435005e-02 7.647230868827e-02 7.996473781460e-02 8.379293937584e-02 8.790697735054e-02 9.226765597260e-02 9.683913880529e-02 1.015836400147e-01 1.064765043220e-01 1.114885847261e-01 1.165960897588e-01 1.217813578618e-01 1.270230966381e-01 1.323052610329e-01 1.376153619492e-01 1.429352583273e-01 1.482587588310e-01 1.535684950314e-01 1.588562111027e-01 1.641140473013e-01 1.693279129761e-01 1.744930029965e-01 1.795987010230e-01 1.846360732951e-01 1.896005870818e-01 1.944810311890e-01 1.992733728267e-01 2.039682814415e-01 2.085603447719e-01 2.130437031035e-01 2.174106280344e-01 2.216557212078e-01 2.257725612627e-01 2.297551259052e-01 2.335987542678e-01 2.372967455696e-01 2.408443925325e-01 2.442365831387e-01 2.474682647830e-01 2.505355435423e-01 2.534322862391e-01 2.561560052889e-01 2.587009406553e-01 2.610635695365e-01 2.632391788921e-01 2.652244302651e-01 2.670179863509e-01 2.686137089833e-01 2.700100876918e-01 2.712058697199e-01 2.721961901074e-01 2.729806850176e-01 2.735571832649e-01 2.739226232511e-01 2.740780633169e-01 2.740185202013e-01 2.737473055015e-01 2.732624124343e-01 2.725626268236e-01 2.716518550176e-01 2.705277196921e-01 2.691926062317e-01 2.676482948379e-01 2.658938332395e-01 2.639342307017e-01 2.617720670725e-01 2.594084339091e-01 2.568497700214e-01 2.540976494229e-01 2.511590428483e-01 2.480385245435e-01 2.447409180473e-01 2.412754776870e-01 2.376459991844e-01 2.338619206203e-01 2.299316833377e-01 2.258630144823e-01 2.216683239736e-01 2.173586181907e-01 2.129445610300e-01 2.084421559413e-01 2.038613013097e-01 1.992221167014e-01 1.945373108947e-01 1.898259712129e-01 1.851096236976e-01 1.804053508211e-01 1.757393967871e-01 1.711357065535e-01 1.666189252719e-01 1.622189634753e-01 1.579629262300e-01 1.538849969539e-01 1.500144510055e-01 1.463859850897e-01 1.430337636144e-01 1.399893798937e-01 1.372880466463e-01 1.349591115108e-01 1.330293277762e-01 1.315250897706e-01 1.304581755412e-01 1.298461685637e-01 1.296882485659e-01 1.299841544069e-01 1.307246762014e-01 1.318904720395e-01 1.334603954029e-01 1.354086829536e-01 1.377012967084e-01 1.403059643306e-01 1.431843551631e-01 1.463021911958e-01 1.496233232594e-01 1.531102079789e-01 1.567315016209e-01 1.604536133141e-01 1.642466102736e-01 1.680823583803e-01 1.719349327600e-01 1.757777298666e-01 1.795896478541e-01 1.833490676601e-01 1.870360378389e-01 1.906355856337e-01 1.941290000710e-01 1.975047963062e-01 2.007503401213e-01 2.038520577218e-01 2.068025336866e-01 2.095922603789e-01 2.122112659132e-01 2.146567954530e-01 2.169185917117e-01 2.189963691763e-01 2.208875564063e-01 2.225841503514e-01 2.240929874503e-01 2.254086958211e-01 2.265318294155e-01 2.274677686083e-01 2.282123740002e-01 2.287734378472e-01 2.291533689222e-01 2.293545466858e-01 2.293855178002e-01 2.292491497217e-01 2.289535979149e-01 2.285062353287e-01 2.279115741889e-01 2.271802816682e-01 2.263188955464e-01 2.253339930417e-01 2.242356244543e-01 2.230315948705e-01 2.217295578208e-01 2.203407776017e-01 2.188702803369e-01 2.173286493912e-01 2.157218360432e-01 2.140591627564e-01 2.123450328056e-01 2.105866609492e-01 2.087887668812e-01 2.069579312760e-01 2.050970780837e-01 2.032107249384e-01 2.013015982263e-01 1.993718830300e-01 1.974240564842e-01 1.954570662248e-01 1.934725180851e-01 1.914695920085e-01 1.894458770204e-01 1.874028881792e-01 1.853375758409e-01 1.832502021458e-01 1.811414839471e-01 1.790080795048e-01 1.768548856919e-01 1.746788018197e-01 1.724840464223e-01 1.702758043597e-01 1.680552324404e-01 1.658362982039e-01 1.636249396102e-01 1.614313790794e-01 1.592773359622e-01 1.571752912111e-01 1.551476016352e-01 1.532189761697e-01 1.514114581546e-01 1.497601943293e-01 1.482887614205e-01 1.470365027072e-01 1.460374946255e-01 1.453239706446e-01 1.449307666490e-01 1.448909061242e-01 1.452314524660e-01 1.459755543270e-01 1.471409090517e-01 1.487395202280e-01 1.507740279893e-01 1.532430126964e-01 1.561341427670e-01 1.594305130223e-01 1.631081172589e-01 1.671362323434e-01 1.714813609232e-01 1.761022495955e-01 1.809589972223e-01 1.860107082308e-01 1.912070507127e-01 1.965091072920e-01 2.018675883549e-01 2.072390800793e-01 2.125801369719e-01 2.178420169945e-01 2.229875105205e-01 2.279723240633e-01 2.327544828917e-01 2.372993767805e-01 2.415660814809e-01 2.455243139038e-01 2.491394527394e-01 2.523766052589e-01 2.552153715188e-01 2.576222969193e-01 2.595771439868e-01 2.610598261585e-01 2.620483005839e-01 2.625336598373e-01 2.624993769181e-01 2.619391254831e-01 2.608505897982e-01 2.592298212939e-01 2.570823473608e-01 2.544163405840e-01 2.512424561376e-01 2.475810091888e-01 2.434517809547e-01 2.388841420281e-01 2.339123876243e-01 2.285764159077e-01 2.229239220805e-01 2.170116896560e-01 2.109003068066e-01 2.046591584479e-01 1.983718652995e-01 1.921220049143e-01 1.860081938652e-01 1.801394102562e-01 1.746210662039e-01 1.695736472552e-01 1.651149639072e-01 1.613533067553e-01 1.583960040296e-01 1.563206958237e-01 1.551903243058e-01 1.550325388622e-01 1.558378464371e-01 1.575744694313e-01 1.601709840636e-01 1.635363693017e-01 1.675649479731e-01 1.721393991490e-01 1.771402927273e-01 1.824521944553e-01 1.879636721855e-01 1.935704876100e-01 1.991812499157e-01 2.047142320405e-01 2.100963083816e-01 2.152669743536e-01 2.201729529925e-01 2.247725973722e-01 2.290334648405e-01 2.329258545102e-01 2.364359679966e-01 2.395512657418e-01 2.422656472611e-01 2.445861956741e-01 2.465153524248e-01 2.480663957437e-01 2.492566841027e-01 2.501009588439e-01 2.506233796863e-01 2.508440854365e-01 2.507871041529e-01 2.504730112985e-01 2.499228912368e-01 2.491560617795e-01 2.481862807117e-01 2.470290175898e-01 2.456882000049e-01 2.441710318048e-01 2.424771119593e-01 2.405984201460e-01 2.385320365137e-01 2.362649402634e-01 2.337847117869e-01 2.310803347223e-01 2.281349010252e-01 2.249456476904e-01 2.215017017335e-01 2.178078822966e-01 2.138741293162e-01 2.097178545056e-01 2.053788899188e-01 2.009053918171e-01 1.963650991817e-01 1.918505291340e-01 1.874691116739e-01 1.833574109647e-01 1.796657208476e-01 1.765665241549e-01 1.742408935170e-01 1.728615609188e-01 1.725983659905e-01 1.735764416419e-01 1.758845217794e-01 1.795565726005e-01 1.845567153194e-01 1.908121506079e-01 1.981864728281e-01 2.065220504980e-01 2.156352367491e-01 2.253264051199e-01 2.354059409725e-01 2.456761339037e-01 2.559536586574e-01 2.660675494464e-01 2.758521415182e-01 2.851660262463e-01 2.938713279796e-01 3.018550679739e-01 3.090186134233e-01 3.152730698788e-01 3.205601653840e-01 3.248263228798e-01 3.280451104133e-01 3.302134301093e-01 3.313353002669e-01 3.314518151751e-01 3.306159748549e-01 3.289011300030e-01 3.264119690213e-01 3.232621405814e-01 3.195898162129e-01 3.155488310236e-01 3.113046330449e-01 3.070336261847e-01 3.029085419976e-01 2.991035010419e-01 2.957762551332e-01 2.930588055392e-01 2.910579331575e-01 2.898392255020e-01 2.894288646857e-01 2.898031239581e-01 2.908973596559e-01 2.926169007988e-01 2.948254219911e-01 2.973759507011e-01 3.001092245005e-01 3.028597527278e-01 3.054783642367e-01 3.078252598816e-01 3.097819169643e-01 3.112574269609e-01 3.121830560733e-01 3.125263380530e-01 3.122798359129e-01 3.114719921270e-01 3.101563579524e-01 3.084170274743e-01 3.063627235357e-01 3.041162400839e-01 3.018233951600e-01 2.996316084885e-01 2.976855226044e-01 2.961237444044e-01 2.950622946535e-01 2.945940396658e-01 2.947739208751e-01 2.956200224305e-01 2.971159514079e-01 2.992022775502e-01 3.017945634636e-01 3.047779905606e-01 3.080217980181e-01 3.113956841411e-01 3.147544412356e-01 3.179734554915e-01 3.209370833796e-01 3.235444099689e-01 3.257171357596e-01 3.273955446957e-01 3.285416241866e-01 3.291381553279e-01 3.291818291321e-01 3.286903613055e-01 3.276881471249e-01 3.262113821454e-01 3.243038118957e-01 3.220112724215e-01 3.193819470767e-01 3.164600860618e-01 3.132887497747e-01 3.099096956369e-01 3.063593571896e-01 3.026750551280e-01 2.988944002519e-01 2.950587657728e-01 2.912138516575e-01 2.874169137644e-01 2.837281153768e-01 2.802188152848e-01 2.769691543275e-01 2.740617395684e-01 2.715803010382e-01 2.696040584835e-01 2.682000993545e-01 2.674187334670e-01 2.672892840250e-01 2.678135449708e-01 2.689640646068e-01 2.706920653299e-01 2.729220503455e-01 2.755601760939e-01 2.785081662633e-01 2.816555009661e-01 2.849035762103e-01 2.881588318463e-01 2.913373056584e-01 2.943762846039e-01 2.972244812918e-01 2.998376286247e-01 3.021899894969e-01 3.042553214882e-01 3.060133328220e-01 3.074411721422e-01 3.085072972168e-01 3.091817548396e-01 3.094223988796e-01 3.091883978119e-01 3.084353757850e-01 3.071307820761e-01 3.052565402494e-01 3.028092213432e-01 2.998311111736e-01 2.963938192117e-01 2.926118614754e-01 2.886664418306e-01 2.847625714080e-01 2.811627908289e-01 2.781521364893e-01 2.760104454619e-01 2.750086125621e-01 2.753485236713e-01 2.771618670723e-01 2.804753011684e-01 2.852094518465e-01 2.911993428459e-01 2.981985624647e-01 3.059237238870e-01 3.140876120152e-01 3.224072374588e-01 3.306512560845e-01 3.386372366970e-01 3.462445522482e-01 3.534203523444e-01 3.601652811640e-01 3.665305848615e-01 3.725925216717e-01 3.784460834415e-01 3.841709067291e-01 3.898238534227e-01 3.954215827253e-01 4.009256954356e-01 4.062530595603e-01 4.112808437768e-01 4.158461007417e-01 4.197890882525e-01 4.229513522488e-01 4.252117697493e-01 4.264925143398e-01 4.267855786010e-01 4.261468144644e-01 4.247033548524e-01 4.226467833000e-01 4.202058854318e-01 4.176370891036e-01 4.151839196996e-01 4.130541656981e-01 4.113961536469e-01 4.102703290911e-01 4.096624190309e-01 4.094822828738e-01 4.095812294188e-01 4.098056180425e-01 4.100009423647e-01 4.100624842228e-01 4.099534059929e-01 4.097001330150e-01 4.094094147177e-01 4.092306004585e-01 4.093296912177e-01 4.098570201601e-01 4.108975812948e-01 4.124563231952e-01 4.144252418809e-01 4.166039859108e-01 4.187214151949e-01 4.204619244416e-01 4.215350869005e-01 4.217015184183e-01 4.208217773295e-01 4.188857740637e-01 4.160085720221e-01 4.124384033399e-01 4.085071755415e-01 4.045948588166e-01 4.010633179329e-01 3.981837212168e-01 3.961028517718e-01 3.947989526507e-01 3.940979368063e-01 3.937257852243e-01 3.933603274725e-01 3.927327318972e-01 3.916877122686e-01 3.902563098773e-01 3.886826455964e-01 3.874076822490e-01 3.870300138444e-01 3.881919284049e-01 3.914568448877e-01 3.971648490568e-01 4.053234295846e-01 4.155834471702e-01 4.272555361018e-01 4.394351481758e-01 4.511230260915e-01 4.613502789000e-01 4.693146799538e-01 4.744343488279e-01 4.764382822145e-01 4.753850665622e-01 4.716687782690e-01 4.660197269724e-01 4.594119635057e-01 4.529934028075e-01 4.479226368111e-01 4.451758821639e-01 4.454037767579e-01 4.487781710089e-01 4.549970909163e-01 4.633723144984e-01 4.729782759294e-01 4.828592054263e-01 4.921537704948e-01 5.002143285813e-01 5.066587093077e-01 5.113495155039e-01 5.144013700841e-01 5.161034695085e-01 5.168816676562e-01 5.172456988552e-01 5.177361395819e-01 5.189060529182e-01 5.212604573754e-01 5.252424428714e-01 5.272332508638e-01 5.282288158863e-01 5.327822289870e-01 5.431373985216e-01 5.569215873954e-01 5.693827690425e-01 5.775959474046e-01 5.826663125084e-01 5.882391288018e-01 5.967200554955e-01 6.066503394925e-01 6.138683989451e-01 6.151772436898e-01 6.110301772722e-01 6.050743004236e-01 6.009713723310e-01 5.991603809528e-01 5.967270011348e-01 5.905193821928e-01 5.804484195367e-01 5.699552130793e-01 5.632397457640e-01 5.615600941199e-01 5.622354211511e-01 5.615091992044e-01 5.582531148420e-01 5.549914927750e-01 5.553795947118e-01 5.604249442709e-01 5.672111174572e-01 5.714663202531e-01 5.713037534161e-01 5.686839920499e-01 5.674529567970e-01 5.697102312984e-01 5.739169194271e-01 5.766479404965e-01 5.761159813396e-01 5.740647031712e-01 5.742578665998e-01 5.788746740034e-01 5.862972260004e-01 5.926048149560e-01 5.951688870348e-01 5.949917189031e-01 5.957844273066e-01 6.006226030086e-01 6.092781605198e-01 6.189425049464e-01 6.274109425934e-01 6.354223461738e-01 6.459409207675e-01 6.610143153370e-01 6.792597927953e-01 6.966865984261e-01 7.099687344716e-01 7.189959805050e-01 7.266345635416e-01 7.359817567629e-01 7.475012072457e-01 7.588203650441e-01 7.674870786714e-01 7.739299499095e-01 7.818643664820e-01 7.955618938494e-01 8.148529629799e-01 7.826277836393e-01 7.489489130419e-01 6.897548008388e-01 6.371349870933e-01 6.290065636901e-01 6.651739544348e-01 7.093212834075e-01 7.270831026356e-01 7.079820246119e-01 6.677873616953e-01 6.378356553402e-01 6.379013551326e-01 6.543442281628e-01 6.570926091715e-01 6.325299848229e-01 5.977175966314e-01 5.875494447475e-01 6.159228857797e-01 6.563617970923e-01 6.740531546922e-01 6.575241035157e-01 6.234506437094e-01 6.015826902777e-01 6.074052283204e-01 6.300445640588e-01 6.513345399011e-01 6.642618050933e-01 6.710561964115e-01 6.725980718584e-01 6.656257215027e-01 6.502382837196e-01 6.358033724969e-01 6.346248610778e-01 6.475797976295e-01 6.613660829096e-01 6.625707570461e-01 6.507069204719e-01 6.376763446056e-01 6.344299309279e-01 6.386459104728e-01 6.395106690349e-01 6.335428226322e-01 6.318110680747e-01 6.481143754564e-01 6.790752537625e-01 7.030511049333e-01 7.000670046598e-01 6.701494719366e-01 6.370877909472e-01 6.313184681934e-01 6.579256221319e-01 6.911232021074e-01 7.048421562000e-01 6.946207759244e-01 6.747280687147e-01 6.597077182152e-01 6.496015342193e-01 6.379717371986e-01 6.303557208310e-01 6.430239590618e-01 6.770692105115e-01 7.066436874199e-01 7.037890958875e-01 6.681983453601e-01 6.360492823486e-01 6.499513338151e-01 7.032850555539e-01 7.475812511561e-01 7.496767312699e-01 7.184623716093e-01 6.934413160302e-01 7.015543299317e-01 7.240904147455e-01 7.256926525146e-01 6.988689129114e-01 6.712241745194e-01 6.720967174054e-01 6.920363098561e-01 6.957315012925e-01 6.670280742532e-01 6.274702120736e-01 6.151487467771e-01 6.381009163958e-01 6.655675846871e-01 6.712364194604e-01 6.591210762912e-01 6.515658796647e-01 6.599951412464e-01 6.741985081931e-01 6.826962975228e-01 6.887770578509e-01 7.000784233744e-01 7.107392846619e-01 7.054120871444e-01 6.813884801785e-01 6.595499594153e-01 6.647193792340e-01 6.916232580678e-01 7.083849788179e-01 6.937786717617e-01 6.592408050416e-01 6.393737219132e-01 6.548681189306e-01 6.884373158131e-01 7.113741281617e-01 7.147430446774e-01 7.093971807783e-01 7.074532712728e-01 7.099264009564e-01 7.141469354246e-01 7.240744003426e-01 7.433940298029e-01 7.621028947201e-01 7.612558560176e-01 7.340274177447e-01 6.996282620194e-01 6.907080754997e-01 7.155439872741e-01 7.444453223681e-01 7.446776599363e-01 7.126521626496e-01 6.763406309417e-01 6.687394706583e-01 6.904175355421e-01 7.118794341279e-01 7.105061535870e-01 6.897952141693e-01 6.710334477044e-01 6.700276731088e-01 6.818137415154e-01 6.908517982641e-01
 3.035968182802e-01 3.010128721617e-01 2.989107454986e-01 2.972173125376e-01 2.953072961498e-01 2.928657504004e-01 2.902682640168e-01 2.880671940816e-01 2.862818282070e-01 2.843671387241e-01 2.819204337591e-01 2.792488449435e-01 2.769952279728e-01 2.752366845329e-01 2.733384171960e-01 2.708541276145e-01 2.681734161646e-01 2.659631196602e-01 2.642149279360e-01 2.622823084359e-01 2.597977344031e-01 2.571468599148e-01 2.549178056438e-01 2.531232564810e-01 2.511944343724e-01 2.487406633013e-01 2.460775841850e-01 2.438204974267e-01 2.420407020451e-01 2.401490745000e-01 2.377189257269e-01 2.350846601720e-01 2.328645413956e-01 2.310954249379e-01 2.292112749647e-01 2.268365947181e-01 2.242684730239e-01 2.220589107427e-01 2.202811899625e-01 2.184459159465e-01 2.161583961170e-01 2.136481740867e-01 2.114694015294e-01 2.097430222796e-01 2.079900925754e-01 2.058016014929e-01 2.033893293163e-01 2.012732027045e-01 1.995779014435e-01 1.978953811330e-01 1.958484361828e-01 1.935708996863e-01 1.915113940487e-01 1.898492135377e-01 1.882695595487e-01 1.863951996114e-01 1.842835936896e-01 1.823385211820e-01 1.807611143175e-01 1.793024490839e-01 1.776221298775e-01 1.757292896678e-01 1.739403733270e-01 1.724606541160e-01 1.711460260918e-01 1.697060089503e-01 1.680706800580e-01 1.664641312460e-01 1.651126256948e-01 1.639638821657e-01 1.627793009990e-01 1.614467746117e-01 1.600963965053e-01 1.589143908839e-01 1.579229550029e-01 1.569891992517e-01 1.559961451766e-01 1.549690141106e-01 1.540310159496e-01 1.532542026514e-01 1.525860278874e-01 1.519324311530e-01 1.512763661701e-01 1.506738300352e-01 1.501759620506e-01 1.497869760392e-01 1.494744555783e-01 1.492005358670e-01 1.489533483881e-01 1.487650217364e-01 1.486737813584e-01 1.486866895140e-01 1.487797932716e-01 1.489183134568e-01 1.490786718251e-01 1.492803383288e-01 1.495834460686e-01 1.500165906567e-01 1.505357512257e-01 1.510750374677e-01 1.516182776735e-01 1.522139557049e-01 1.529287632598e-01 1.537806289760e-01 1.547068694420e-01 1.556262265042e-01 1.565377189747e-01 1.575157817275e-01 1.586230729386e-01 1.598488450928e-01 1.611228847288e-01 1.623807970703e-01 1.636304442232e-01 1.649472526034e-01 1.663846601763e-01 1.679171238017e-01 1.694707451695e-01 1.710031706949e-01 1.725350035651e-01 1.741261028649e-01 1.758156782814e-01 1.775788906309e-01 1.793521368714e-01 1.811065239694e-01 1.828683991089e-01 1.846807906656e-01 1.865641970330e-01 1.885025176047e-01 1.904543169270e-01 1.923953235137e-01 1.943423452765e-01 1.963273093970e-01 1.983652826637e-01 2.004486013014e-01 2.025522809845e-01 2.046506591957e-01 2.067411471440e-01 2.088538309226e-01 2.110147848729e-01 2.132224456515e-01 2.154550028319e-01 2.176819867628e-01 2.198892290734e-01 2.221010166055e-01 2.243480847031e-01 2.266283676345e-01 2.289155784876e-01 2.311890937822e-01 2.334474989199e-01 2.357092900327e-01 2.379941037038e-01 2.402907928011e-01 2.425723586361e-01 2.448440262004e-01 2.471332008224e-01 2.494572976286e-01 2.518043757843e-01 2.541377306411e-01 2.564257717331e-01 2.586923907640e-01 2.609911665760e-01 2.633406092406e-01 2.657001456687e-01 2.680142714136e-01 2.702513332725e-01 2.724435025124e-01 2.746542443057e-01 2.769123156616e-01 2.791865461365e-01 2.814306190704e-01 2.836179166611e-01 2.857588265143e-01 2.879016340997e-01 2.900888315845e-01 2.923172300390e-01 2.945536969535e-01 2.967541462633e-01 2.989001675065e-01 3.010238254718e-01 3.031806941828e-01 3.053821276403e-01 3.075882405091e-01 3.097486980381e-01 3.118455831749e-01 3.139111442174e-01 3.159925044430e-01 3.180896511507e-01 3.201673518289e-01 3.222010049950e-01 3.241965815463e-01 3.261690548051e-01 3.281305261888e-01 3.300756922292e-01 3.320021285396e-01 3.339217786455e-01 3.358329778973e-01 3.377083119664e-01 3.395364959667e-01 3.413434293545e-01 3.431671937861e-01 3.450180111258e-01 3.468485543657e-01 3.486074853705e-01 3.503070949126e-01 3.520167344602e-01 3.537739996887e-01 3.555414886651e-01 3.572438026301e-01 3.588552706370e-01 3.604383825120e-01 3.620661219545e-01 3.637280994639e-01 3.653481049907e-01 3.668728444718e-01 3.683317684568e-01 3.698024552418e-01 3.713147842442e-01 3.728157578082e-01 3.742364071286e-01 3.755732845637e-01 3.768848709970e-01 3.782228159689e-01 3.795755293061e-01 3.808778374142e-01 3.820902102941e-01 3.832427684848e-01 3.843963047693e-01 3.855738598940e-01 3.867365770192e-01 3.878227181443e-01 3.888198726847e-01 3.897874602271e-01 3.907817826732e-01 3.917885613169e-01 3.927388673764e-01 3.935891475538e-01 3.943781169070e-01 3.951869351092e-01 3.960301516101e-01 3.968344504435e-01 3.975374812008e-01 3.981634267416e-01 3.987949510049e-01 3.994723366596e-01 4.001259918776e-01 4.006736115902e-01 4.011364467752e-01 4.016024456043e-01 4.021120538890e-01 4.026074380509e-01 4.029978704272e-01 4.032942546409e-01 4.035957952013e-01 4.039447124613e-01 4.042730046894e-01 4.045005445147e-01 4.046358799754e-01 4.047733893502e-01 4.049603815167e-01 4.051213329038e-01 4.051778804782e-01 4.051554351897e-01 4.051380372963e-01 4.051591350080e-01 4.051497297103e-01 4.050338750280e-01 4.048488196528e-01 4.046773246506e-01 4.045287039702e-01 4.043384974212e-01 4.040551700605e-01 4.037144158453e-01 4.033879279155e-01 4.030716594210e-01 4.026953803604e-01 4.022415896377e-01 4.017526670201e-01 4.012724908431e-01 4.007824221943e-01 4.002238656866e-01 3.995947735069e-01 3.989508120808e-01 3.983087824971e-01 3.976331131602e-01 3.968910772811e-01 3.960902650780e-01 3.952759660320e-01 3.944531404373e-01 3.935815831622e-01 3.926510776932e-01 3.916842811927e-01 3.906962103321e-01 3.896781608236e-01 3.886065076902e-01 3.874889017097e-01 3.863537918617e-01 3.851932378898e-01 3.839796170997e-01 3.827128625699e-01 3.814183272109e-01 3.801097093182e-01 3.787728403868e-01 3.773769883532e-01 3.759321906202e-01 3.744682754071e-01 3.729861571786e-01 3.714675654000e-01 3.699013181422e-01 3.682969316735e-01 3.666703059735e-01 3.650162820073e-01 3.633212311240e-01 3.615923026783e-01 3.598388327109e-01 3.580538231102e-01 3.562306253862e-01 3.543714505092e-01 3.524881894524e-01 3.505828072653e-01 3.486402779070e-01 3.466560607219e-01 3.446433523453e-01 3.426078935630e-01 3.405463984825e-01 3.384492113964e-01 3.363145020165e-01 3.341525518401e-01 3.319671806128e-01 3.297516897672e-01 3.275069923514e-01 3.252323104772e-01 3.229261658467e-01 3.205943373824e-01 3.182377688442e-01 3.158552027220e-01 3.134475954653e-01 3.110086108470e-01 3.085405705771e-01 3.060572430811e-01 3.035505458254e-01 3.010176457194e-01 2.984582471115e-01 2.958726683828e-01 2.932708139191e-01 2.906523493309e-01 2.880054792188e-01 2.853384646794e-01 2.826484955922e-01 2.799413413698e-01 2.772219759031e-01 2.744786447461e-01 2.717167008619e-01 2.689376775081e-01 2.661405406231e-01 2.633339416935e-01 2.605113445619e-01 2.576698507962e-01 2.548175082291e-01 2.519506896838e-01 2.490743596178e-01 2.461901612628e-01 2.432894889691e-01 2.403811081719e-01 2.374667849713e-01 2.345428351868e-01 2.316165125111e-01 2.286809433074e-01 2.257388750782e-01 2.227986021257e-01 2.198540394970e-01 2.169086902709e-01 2.139643625466e-01 2.110163876519e-01 2.080758025073e-01 2.051387363745e-01 2.022042846332e-01 1.992803084735e-01 1.963618070622e-01 1.934528043048e-01 1.905582184064e-01 1.876717583991e-01 1.848032925339e-01 1.819521481585e-01 1.791159902253e-01 1.763033943399e-01 1.735097895214e-01 1.707395636488e-01 1.680017186619e-01 1.652873951220e-01 1.626065381059e-01 1.599587400549e-01 1.573422236675e-01 1.547698125939e-01 1.522364101163e-01 1.497446637907e-01 1.473038307114e-01 1.449081346353e-01 1.425668895159e-01 1.402842912695e-01 1.380541933506e-01 1.358933122321e-01 1.337944891006e-01 1.317632818392e-01 1.298091498455e-01 1.279242604409e-01 1.261222877309e-01 1.244059315669e-01 1.227691166130e-01 1.212273044287e-01 1.197745556836e-01 1.184153997371e-01 1.171616101053e-01 1.160032816951e-01 1.149501100700e-01 1.140031920676e-01 1.131584159780e-01 1.124302188524e-01 1.118092018395e-01 1.112969651782e-01 1.109023398170e-01 1.106105038431e-01 1.104354373120e-01 1.103709552696e-01 1.104089879065e-01 1.105621137135e-01 1.108137973048e-01 1.111677128800e-01 1.116286737659e-01 1.121770937494e-01 1.128244922623e-01 1.135616364052e-01 1.143789392092e-01 1.152871535718e-01 1.162667286549e-01 1.173207842198e-01 1.184488398137e-01 1.196338789701e-01 1.208881964084e-01 1.221969064754e-01 1.235553761076e-01 1.249696509228e-01 1.264200922341e-01 1.279149596609e-01 1.294508834478e-01 1.310115264136e-01 1.326110993940e-01 1.342285670457e-01 1.358692719614e-01 1.375362947977e-01 1.392114258281e-01 1.409070031746e-01 1.426092138337e-01 1.443144506465e-01 1.460332042066e-01 1.477473518320e-01 1.494651048740e-01 1.511811753763e-01 1.528840690057e-01 1.545883734863e-01 1.562790969845e-01 1.579594286326e-01 1.596310400226e-01 1.612794216820e-01 1.629168089539e-01 1.645333190188e-01 1.661269127160e-01 1.677050010530e-01 1.692541827552e-01 1.707799278438e-01 1.722806618232e-01 1.737490017120e-01 1.751949995294e-01 1.766075176767e-01 1.779865764384e-01 1.793380768479e-01 1.806485982882e-01 1.819277240083e-01 1.831719672141e-01 1.843750704075e-01 1.855461600967e-01 1.866726146424e-01 1.877590158152e-01 1.888101478392e-01 1.898127108013e-01 1.907796382811e-01 1.916997023593e-01 1.925694094593e-01 1.934038757443e-01 1.941860104053e-01 1.949263161348e-01 1.956212909669e-01 1.962577745041e-01 1.968591094498e-01 1.974038325709e-01 1.979012233223e-01 1.983551037830e-01 1.987427718067e-01 1.990935012497e-01 1.993874656693e-01 1.996280226297e-01 1.998263390364e-01 1.999550589987e-01 2.000438949339e-01 2.000770388486e-01 2.000497910128e-01 1.999841054203e-01 1.998431941936e-01 1.996599858854e-01 1.994240281672e-01 1.991218066203e-01 1.987815666315e-01 1.983674397125e-01 1.979058906214e-01 1.973956803965e-01 1.968141095193e-01 1.961945948362e-01 1.955020479150e-01 1.947578688906e-01 1.939663818686e-01 1.931031560101e-01 1.922013610919e-01 1.912306947413e-01 1.902044402459e-01 1.891340325784e-01 1.879902023733e-01 1.868058370650e-01 1.855576895182e-01 1.842514138330e-01 1.829028628075e-01 1.814833975128e-01 1.800197938558e-01 1.784977309381e-01 1.769179388722e-01 1.752967619142e-01 1.736087856571e-01 1.718739860773e-01 1.700856291718e-01 1.682377454773e-01 1.663492644843e-01 1.644012540631e-01 1.624046384061e-01 1.603614713283e-01 1.582606137174e-01 1.561193183803e-01 1.539265922220e-01 1.516830391527e-01 1.493986078070e-01 1.470608225799e-01 1.446827785528e-01 1.422628474497e-01 1.397934059986e-01 1.372888087399e-01 1.347379660657e-01 1.321469665645e-01 1.295250120194e-01 1.268577275483e-01 1.241624906563e-01 1.214294660668e-01 1.186608661070e-01 1.158714371096e-01 1.130439351003e-01 1.101998759808e-01 1.073311889033e-01 1.044369299555e-01 1.015348518946e-01 9.860839200289e-02 9.567582383099e-02 9.273792975970e-02 8.979143697132e-02 8.685861458601e-02 8.392383753026e-02 8.100699641524e-02 7.811305633385e-02 7.524254447663e-02 7.241992736077e-02 6.964048471477e-02 6.692281760527e-02 6.428190465905e-02 6.172387989378e-02 5.928261048677e-02 5.696564217456e-02 5.479885851671e-02 5.280760674665e-02 5.101037015130e-02 4.944680843894e-02 4.813490100614e-02 4.710385183543e-02 4.638147126132e-02 4.597584736447e-02 4.591112823380e-02 4.618478797799e-02 4.679616371555e-02 4.773805413511e-02 4.898478708709e-02 5.052311790373e-02 5.232367429373e-02 5.436159308075e-02 5.661788150901e-02 5.905600013737e-02 6.166465889214e-02 6.441450401448e-02 6.728790634981e-02 7.027514420391e-02 7.335046863858e-02 7.650845413670e-02 7.973265202662e-02 8.301130067763e-02 8.634385082235e-02 8.971349735262e-02 9.311680658957e-02 9.654656539313e-02 9.999134662733e-02 1.034558640297e-01 1.069267363440e-01 1.104034248912e-01 1.138814402660e-01 1.173504536593e-01 1.208160687848e-01 1.242711764160e-01 1.277105936368e-01 1.311362312166e-01 1.345370793384e-01 1.379161925030e-01 1.412702697895e-01 1.445921460955e-01 1.478874788314e-01 1.511457247695e-01 1.543690735407e-01 1.575557454680e-01 1.606967331645e-01 1.637976098308e-01 1.668526638314e-01 1.698600745843e-01 1.728217208920e-01 1.757254390754e-01 1.785771007447e-01 1.813733798852e-01 1.841115002486e-01 1.867940353128e-01 1.894115864008e-01 1.919641295006e-01 1.944529804556e-01 1.968729774912e-01 1.992274429031e-01 2.015101823907e-01 2.037175583634e-01 2.058518965107e-01 2.079082797946e-01 2.098891543547e-01 2.117917221932e-01 2.136089678606e-01 2.153460127643e-01 2.169963356340e-01 2.185604287637e-01 2.200395669723e-01 2.214259817464e-01 2.227240506745e-01 2.239282973332e-01 2.250371288446e-01 2.260541820198e-01 2.269724304837e-01 2.277939031660e-01 2.285164163141e-01 2.291370873597e-01 2.296573894086e-01 2.300756749778e-01 2.303878279806e-01 2.305992284459e-01 2.307005886104e-01 2.306969051478e-01 2.305870081077e-01 2.303662824069e-01 2.300397879699e-01 2.295991713473e-01 2.290498748644e-01 2.283910102284e-01 2.276170785338e-01 2.267346258283e-01 2.257360181181e-01 2.246255121406e-01 2.234043064471e-01 2.220669535011e-01 2.206168959923e-01 2.190535605633e-01 2.173742635901e-01 2.155863973133e-01 2.136826890766e-01 2.116660121894e-01 2.095391974109e-01 2.072969670610e-01 2.049480400517e-01 2.024880490659e-01 1.999178647416e-01 1.972409947146e-01 1.944545322379e-01 1.915675169582e-01 1.885741682662e-01 1.854797119420e-01 1.822860577160e-01 1.789930871118e-01 1.756071160263e-01 1.721298787175e-01 1.685609799345e-01 1.649083495838e-01 1.611725824288e-01 1.573603967549e-01 1.534760418926e-01 1.495216133480e-01 1.455078845947e-01 1.414371406458e-01 1.373181359627e-01 1.331600995805e-01 1.289691967912e-01 1.247599776412e-01 1.205394899251e-01 1.163245218855e-01 1.121295720561e-01 1.079698513794e-01 1.038683557381e-01 9.984440422104e-02 9.592659847041e-02 9.214327150274e-02 8.852603128981e-02 8.511624515679e-02 8.195414584342e-02 7.908525988786e-02 7.655956110210e-02 7.442436907357e-02 7.273282044060e-02 7.152523053694e-02 7.084275416285e-02 7.070985067994e-02 7.113834051968e-02 7.213031860738e-02 7.366498567111e-02 7.571911765337e-02 7.825194752538e-02 8.122074672879e-02 8.458348893557e-02 8.829035732112e-02 9.230051840145e-02 9.657098997014e-02 1.010640986277e-01 1.057484330969e-01 1.105891563627e-01 1.155628193982e-01 1.206440167089e-01 1.258078073195e-01 1.310404817723e-01 1.363191546209e-01 1.416303055790e-01 1.469600017773e-01 1.522914909076e-01 1.576168611656e-01 1.629206059165e-01 1.681940959970e-01 1.734270239385e-01 1.786089874245e-01 1.837320238570e-01 1.887875911608e-01 1.937661197033e-01 1.986622309798e-01 2.034657113623e-01 2.081715944115e-01 2.127703602988e-01 2.172555650130e-01 2.216229128751e-01 2.258643138388e-01 2.299726428761e-01 2.339439468479e-01 2.377701783055e-01 2.414483793554e-01 2.449714802277e-01 2.483349607623e-01 2.515332711664e-01 2.545615218183e-01 2.574136172585e-01 2.600873117297e-01 2.625785174066e-01 2.648811560972e-01 2.669919457017e-01 2.689093865224e-01 2.706282779613e-01 2.721465734458e-01 2.734606248440e-01 2.745679864306e-01 2.754672648582e-01 2.761529751881e-01 2.766272781394e-01 2.768866090663e-01 2.769301947828e-01 2.767593829842e-01 2.763706264937e-01 2.757660584026e-01 2.749459464648e-01 2.739079416987e-01 2.726556679368e-01 2.711885263590e-01 2.695087555212e-01 2.676218596524e-01 2.655247719685e-01 2.632257590628e-01 2.607264776150e-01 2.580299484401e-01 2.551444470589e-01 2.520697579335e-01 2.488155750577e-01 2.453863331205e-01 2.417896842743e-01 2.380333919178e-01 2.341263127125e-01 2.300779872725e-01 2.258985253352e-01 2.215977085136e-01 2.171884387416e-01 2.126837862080e-01 2.080954391280e-01 2.034419191711e-01 1.987356332682e-01 1.939977107370e-01 1.892448913452e-01 1.845002250562e-01 1.797844763669e-01 1.751199341332e-01 1.705347492363e-01 1.660546793550e-01 1.617061064703e-01 1.575231639309e-01 1.535338804280e-01 1.497733472541e-01 1.462740552687e-01 1.430679888916e-01 1.401907909248e-01 1.376689081748e-01 1.355338234160e-01 1.338071748543e-01 1.325095311944e-01 1.316551682652e-01 1.312477994685e-01 1.312923078428e-01 1.317792867158e-01 1.326937887359e-01 1.340202773581e-01 1.357271156018e-01 1.377888487532e-01 1.401729487865e-01 1.428406081135e-01 1.457604853525e-01 1.488937204865e-01 1.522071186429e-01 1.556662903150e-01 1.592385823980e-01 1.628918023742e-01 1.665989666880e-01 1.703291844410e-01 1.740600322465e-01 1.777682720938e-01 1.814304372910e-01 1.850294519048e-01 1.885480784269e-01 1.919678711365e-01 1.952771530836e-01 1.984620808821e-01 2.015083755460e-01 2.044109677509e-01 2.071545754199e-01 2.097367541418e-01 2.121499991566e-01 2.143868485750e-01 2.164480791515e-01 2.183260335254e-01 2.200203120757e-01 2.215318665654e-01 2.228567093257e-01 2.239973033558e-01 2.249572784242e-01 2.257331500765e-01 2.263356191995e-01 2.267638659199e-01 2.270235269904e-01 2.271222309596e-01 2.270621887602e-01 2.268527746664e-01 2.265004501992e-01 2.260086784375e-01 2.253893953231e-01 2.246469007212e-01 2.237902407407e-01 2.228295016573e-01 2.217700266475e-01 2.206219661053e-01 2.193924253775e-01 2.180870367296e-01 2.167153852591e-01 2.152828794970e-01 2.137942941788e-01 2.122576131472e-01 2.106753814725e-01 2.090556198008e-01 2.073984478922e-01 2.057087090105e-01 2.039884913914e-01 2.022381660239e-01 2.004582376515e-01 1.986515476506e-01 1.968112326239e-01 1.949423021546e-01 1.930391911146e-01 1.911030791362e-01 1.891320370836e-01 1.871220589805e-01 1.850756981236e-01 1.829881138447e-01 1.808605298588e-01 1.786955383301e-01 1.764900201877e-01 1.742525909680e-01 1.719864450571e-01 1.696973506474e-01 1.673995264182e-01 1.651002413147e-01 1.628187161127e-01 1.605701808004e-01 1.583745875333e-01 1.562607057554e-01 1.542498129123e-01 1.523758021824e-01 1.506749415115e-01 1.491782630098e-01 1.479276289931e-01 1.469595089561e-01 1.463123413244e-01 1.460231803711e-01 1.461222610449e-01 1.466425856074e-01 1.476022385794e-01 1.490222205764e-01 1.509080736071e-01 1.532599159682e-01 1.560707225820e-01 1.593228341815e-01 1.629938626460e-01 1.670508434499e-01 1.714574803160e-01 1.761778061492e-01 1.811638725506e-01 1.863743176532e-01 1.917576600860e-01 1.972694089037e-01 2.028619064176e-01 2.084828530501e-01 2.140905930614e-01 2.196343424864e-01 2.250700975423e-01 2.303562040339e-01 2.354456176233e-01 2.403044112359e-01 2.448909784084e-01 2.491651268813e-01 2.531007657280e-01 2.566562968636e-01 2.598079130174e-01 2.625271904493e-01 2.647843782143e-01 2.665654906315e-01 2.678456067462e-01 2.686097532838e-01 2.688503283331e-01 2.685519662791e-01 2.677130475175e-01 2.663333514846e-01 2.644118213908e-01 2.619608521658e-01 2.589882145206e-01 2.555126849710e-01 2.515579572497e-01 2.471479519380e-01 2.423201221119e-01 2.371157030004e-01 2.315774363073e-01 2.257619030062e-01 2.197310917019e-01 2.135517758463e-01 2.073047673437e-01 2.010760363466e-01 1.949574460502e-01 1.890542876152e-01 1.834734499577e-01 1.783276129060e-01 1.737328757613e-01 1.697937774826e-01 1.666160386315e-01 1.642826020328e-01 1.628517181440e-01 1.623635084360e-01 1.628186678028e-01 1.641906958851e-01 1.664244077815e-01 1.694368612562e-01 1.731318011777e-01 1.773988711343e-01 1.821236949048e-01 1.871918945331e-01 1.924933962148e-01 1.979271385335e-01 2.033989183182e-01 2.088279275099e-01 2.141353808254e-01 2.192633524275e-01 2.241560870005e-01 2.287676463319e-01 2.330684190061e-01 2.370270817556e-01 2.406261096977e-01 2.438574645995e-01 2.467133387840e-01 2.491960393600e-01 2.513142483011e-01 2.530761901840e-01 2.544993977744e-01 2.556012484157e-01 2.564001554147e-01 2.569187468713e-01 2.571757377764e-01 2.571908586856e-01 2.569848634107e-01 2.565712695696e-01 2.559600437561e-01 2.551627781988e-01 2.541819023125e-01 2.530140779485e-01 2.516572266659e-01 2.501006448223e-01 2.483310430606e-01 2.463346377448e-01 2.440905265598e-01 2.415855890542e-01 2.387995754391e-01 2.357206380519e-01 2.323419925239e-01 2.286554793073e-01 2.246753438379e-01 2.204154580903e-01 2.159084150793e-01 2.112050646351e-01 2.063681078552e-01 2.014890190110e-01 1.966734588059e-01 1.920566655878e-01 1.877958840378e-01 1.840610513783e-01 1.810458053428e-01 1.789350717502e-01 1.779107576904e-01 1.781282840133e-01 1.796918203077e-01 1.826599347394e-01 1.870211430913e-01 1.927065344554e-01 1.995980380414e-01 2.075275799181e-01 2.163115990704e-01 2.257432328798e-01 2.356154245381e-01 2.457280420463e-01 2.558787311882e-01 2.658915116358e-01 2.755912362103e-01 2.848251601160e-01 2.934591420106e-01 3.013674937643e-01 3.084524619201e-01 3.146257767343e-01 3.198232212505e-01 3.240018357146e-01 3.271306643718e-01 3.292131608921e-01 3.302629235699e-01 3.303190424261e-01 3.294496739816e-01 3.277342973161e-01 3.252825766831e-01 3.222207197500e-01 3.186925355256e-01 3.148625780519e-01 3.108994255082e-01 3.069820814880e-01 3.032898354785e-01 2.999877034814e-01 2.972286712670e-01 2.951337376424e-01 2.937952741598e-01 2.932594103944e-01 2.935261471696e-01 2.945593361274e-01 2.962713062558e-01 2.985484959628e-01 3.012492181229e-01 3.042107935237e-01 3.072758390527e-01 3.102808844258e-01 3.130765812715e-01 3.155325509450e-01 3.175384061936e-01 3.190129951670e-01 3.199021395937e-01 3.201832890381e-01 3.198630301555e-01 3.189817541714e-01 3.176077000054e-01 3.158293674277e-01 3.137683883698e-01 3.115562383558e-01 3.093355714669e-01 3.072562234439e-01 3.054581403969e-01 3.040751895576e-01 3.032110879591e-01 3.029445787562e-01 3.033216900217e-01 3.043443142004e-01 3.059851420462e-01 3.081746381313e-01 3.108188659756e-01 3.138032067657e-01 3.169955177659e-01 3.202648169295e-01 3.234802240062e-01 3.265199417994e-01 3.292793583359e-01 3.316656761023e-01 3.336114343758e-01 3.350656312994e-01 3.359972968098e-01 3.363936605302e-01 3.362569218154e-01 3.356026611190e-01 3.344575664351e-01 3.328549676367e-01 3.308342533933e-01 3.284321430103e-01 3.256871782017e-01 3.226392428988e-01 3.193207477523e-01 3.157648179785e-01 3.120054926080e-01 3.080776855597e-01 3.040207493984e-01 2.998825643981e-01 2.957183538509e-01 2.915929181354e-01 2.875850342199e-01 2.837801461272e-01 2.802751727788e-01 2.771673239514e-01 2.745529803174e-01 2.725209778527e-01 2.711437624505e-01 2.704694310820e-01 2.705216631001e-01 2.712908367794e-01 2.727371902988e-01 2.747917497752e-01 2.773681550927e-01 2.803566100517e-01 2.836481100539e-01 2.871320097846e-01 2.907005896980e-01 2.942663088354e-01 2.977509294450e-01 3.010901971090e-01 3.042401440700e-01 3.071580714335e-01 3.098196701861e-01 3.121966015118e-01 3.142584525799e-01 3.159758331490e-01 3.173062479896e-01 3.182057129185e-01 3.186179034507e-01 3.184918163345e-01 3.177780103385e-01 3.164325312472e-01 3.144448411712e-01 3.118210272937e-01 3.086116614011e-01 3.049214598369e-01 3.008875511092e-01 2.967166935977e-01 2.926597593480e-01 2.889972403546e-01 2.860418627980e-01 2.840880546529e-01 2.834013219872e-01 2.841770567950e-01 2.865124471312e-01 2.904080522373e-01 2.957454054753e-01 3.023245311347e-01 3.098846086951e-01 3.181280900581e-01 3.267660614645e-01 3.355351342860e-01 3.442156714195e-01 3.526523366339e-01 3.607470503083e-01 3.684622408553e-01 3.758063523635e-01 3.828266973593e-01 3.895817581693e-01 3.961319421008e-01 4.025171771599e-01 4.087384480641e-01 4.147595010480e-01 4.205006086981e-01 4.258349321240e-01 4.306183686648e-01 4.346921970364e-01 4.379079888257e-01 4.401450583117e-01 4.413334882565e-01 4.414610483172e-01 4.405818708896e-01 4.388229624405e-01 4.363671020490e-01 4.334456189578e-01 4.303100998463e-01 4.272065131459e-01 4.243529754209e-01 4.218982182583e-01 4.199251098443e-01 4.184333713157e-01 4.173432305272e-01 4.165411178912e-01 4.158814910101e-01 4.152355102944e-01 4.145293512037e-01 4.137397525094e-01 4.129323888865e-01 4.122393708237e-01 4.118355141796e-01 4.119156300771e-01 4.126400717504e-01 4.141052726859e-01 4.162972684461e-01 4.190900347486e-01 4.222479128862e-01 4.254492614903e-01 4.283439544290e-01 4.305890037443e-01 4.319071486204e-01 4.321275175047e-01 4.312026218077e-01 4.292343194759e-01 4.264425624891e-01 4.231441474427e-01 4.197078976349e-01 4.164758100485e-01 4.137251261162e-01 4.116008371843e-01 4.100947427335e-01 4.090704578963e-01 4.082803027383e-01 4.074586584454e-01 4.063840709499e-01 4.049620689414e-01 4.032812860262e-01 4.016298614342e-01 4.004926506089e-01 4.004748544791e-01 4.022073331204e-01 4.062008679755e-01 4.127121891247e-01 4.216577078996e-01 4.325810329705e-01 4.447230613043e-01 4.571259501848e-01 4.687617449176e-01 4.786852302688e-01 4.861177441156e-01 4.905482420959e-01 4.917897461986e-01 4.899932286306e-01 4.856824884216e-01 4.796810945145e-01 4.730714690253e-01 4.670617745775e-01 4.627980177331e-01 4.611978253985e-01 4.627536228275e-01 4.674516590056e-01 4.747981159444e-01 4.839303363527e-01 4.938330873249e-01 5.035004557629e-01 5.120994010117e-01 5.190676386529e-01 5.241270699711e-01 5.273112728846e-01 5.288947965454e-01 5.293508259629e-01 5.292788519551e-01 5.293238521982e-01 5.301363320743e-01 5.322927669110e-01 5.362723234014e-01 5.383288670405e-01 5.394818498157e-01 5.444200632983e-01 5.554470048597e-01 5.701241752405e-01 5.835904763841e-01 5.928980347193e-01 5.992333890462e-01 6.063372026392e-01 6.166024530378e-01 6.284211843599e-01 6.374406372959e-01 6.403366036381e-01 6.375338944483e-01 6.326965019953e-01 6.294769379195e-01 6.282622380856e-01 6.260667305793e-01 6.196897589900e-01 6.090466072700e-01 5.976615298373e-01 5.898644195026e-01 5.870282708484e-01 5.865115021319e-01 5.844980324271e-01 5.798074014836e-01 5.750272826116e-01 5.740077166227e-01 5.779577478568e-01 5.840040011220e-01 5.877466853444e-01 5.871152339819e-01 5.839830079161e-01 5.822328398291e-01 5.840498789436e-01 5.879246325550e-01 5.903964770529e-01 5.896693943120e-01 5.875970865796e-01 5.881739280860e-01 5.937725787632e-01 6.027803773753e-01 6.110971844692e-01 6.158556060169e-01 6.178369367714e-01 6.205632510588e-01 6.269394332858e-01 6.365901428139e-01 6.466114465081e-01 6.547917569653e-01 6.619874243099e-01 6.714221197963e-01 6.854562335885e-01 7.028770542588e-01 7.195837065197e-01 7.319635101837e-01 7.396804578355e-01 7.456250002786e-01 7.531860840476e-01 7.631957080358e-01 7.734407391759e-01 7.813213902882e-01 7.870063658902e-01 7.940324909610e-01 8.063113539335e-01 8.124948618987e-01 7.721012600569e-01 7.350872934003e-01 6.779604861925e-01 6.433418678690e-01 6.567731821292e-01 7.016689451206e-01 7.400413523664e-01 7.459574729848e-01 7.181834071678e-01 6.789325101662e-01 6.595345239581e-01 6.713575505052e-01 6.923264935849e-01 6.916483810681e-01 6.596733406073e-01 6.177382523213e-01 6.028931608515e-01 6.281895834987e-01 6.658339511734e-01 6.818537151107e-01 6.667545875854e-01 6.370823870745e-01 6.177532780573e-01 6.187738753108e-01 6.314996622158e-01 6.466594940258e-01 6.639374738442e-01 6.830994661819e-01 6.952095294338e-01 6.896401989594e-01 6.684524154101e-01 6.501760938568e-01 6.535781113990e-01 6.749008262334e-01 6.915459549983e-01 6.876954613964e-01 6.691880753377e-01 6.560522180528e-01 6.592152620950e-01 6.674373201053e-01 6.633889762360e-01 6.467142223012e-01 6.378744689220e-01 6.559593003494e-01 6.922970939321e-01 7.177710028071e-01 7.117870812413e-01 6.794368643161e-01 6.489244026723e-01 6.483147079192e-01 6.763591696418e-01 7.068942058134e-01 7.193032419551e-01 7.132664464809e-01 7.010999865320e-01 6.907803825690e-01 6.787130665611e-01 6.614927493293e-01 6.496982124168e-01 6.608368671299e-01 6.935450813044e-01 7.209701213685e-01 7.169518295654e-01 6.824256499348e-01 6.510209524098e-01 6.608475952241e-01 7.069583744296e-01 7.475169907190e-01 7.532946549538e-01 7.318450888121e-01 7.160647210444e-01 7.265974187041e-01 7.468336046239e-01 7.476864545689e-01 7.240938280622e-01 7.008307439857e-01 7.032468715087e-01 7.228460646152e-01 7.278028089891e-01 7.015520730953e-01 6.604290096249e-01 6.384226833110e-01 6.492631249244e-01 6.716394770061e-01 6.805535542036e-01 6.734598327777e-01 6.648566358792e-01 6.655117375751e-01 6.727003632069e-01 6.815134050011e-01 6.946988948102e-01 7.141945897744e-01 7.299749643293e-01 7.272436373035e-01 7.053335531049e-01 6.852620692004e-01 6.909356040076e-01 7.184976422649e-01 7.385794336913e-01 7.293279145428e-01 6.972166542162e-01 6.712507246263e-01 6.746806955329e-01 7.007114765798e-01 7.259159993422e-01 7.367623686719e-01 7.349563632632e-01 7.276639159928e-01 7.204877312693e-01 7.199620190515e-01 7.340729123572e-01 7.616483422319e-01 7.854311102136e-01 7.843215333379e-01 7.541724061046e-01 7.176858865413e-01 7.088205199067e-01 7.348815958072e-01 7.653518848770e-01 7.674667018478e-01 7.370166553205e-01 7.003636171707e-01 6.900932423075e-01 7.097521000373e-01 7.326873348195e-01 7.352812227197e-01 7.173458263157e-01 6.974879429137e-01 6.934150879222e-01 7.046397248613e-01 7.166486904327e-01
 3.156958081205e-01 3.131485952905e-01 3.110891328009e-01 3.094261735251e-01 3.075373061211e-01 3.051152892908e-01 3.025359672255e-01 3.003588097389e-01 2.986054966344e-01 2.967128140375e-01 2.942674370058e-01 2.915995061349e-01 2.893727304345e-01 2.876422944541e-01 2.857460683311e-01 2.832497750492e-01 2.805730230776e-01 2.783810233552e-01 2.766405634864e-01 2.746973962433e-01 2.721960710402e-01 2.695349332018e-01 2.673057334451e-01 2.655103680665e-01 2.635629515368e-01 2.610724206592e-01 2.583797776334e-01 2.561162301285e-01 2.543270435059e-01 2.523947629844e-01 2.499071096048e-01 2.472334188538e-01 2.449929619993e-01 2.431923079563e-01 2.412492201953e-01 2.388022714003e-01 2.361748271686e-01 2.339231908209e-01 2.320978567281e-01 2.301850932432e-01 2.277988179894e-01 2.252054554895e-01 2.229694407745e-01 2.211750961016e-01 2.193144983175e-01 2.169997277631e-01 2.144816072230e-01 2.122821628654e-01 2.104906066298e-01 2.086747795614e-01 2.064743672708e-01 2.040570399656e-01 2.018813862808e-01 2.000959111385e-01 1.983552219450e-01 1.962925316420e-01 1.940067363877e-01 1.919121847297e-01 1.901766379207e-01 1.885215349983e-01 1.866192932574e-01 1.845150226925e-01 1.825346803071e-01 1.808585633020e-01 1.793138600472e-01 1.776141086949e-01 1.757196139855e-01 1.738745546278e-01 1.722864140474e-01 1.708719995487e-01 1.693896557254e-01 1.677537665897e-01 1.661136353276e-01 1.646456578434e-01 1.633516345783e-01 1.620910927185e-01 1.607578773820e-01 1.593916961754e-01 1.581204231541e-01 1.570033745763e-01 1.559773032035e-01 1.549540327017e-01 1.539263894126e-01 1.529509892175e-01 1.520751452479e-01 1.513012193367e-01 1.505976849646e-01 1.499256112119e-01 1.492776348079e-01 1.486888274492e-01 1.481965753618e-01 1.478063734566e-01 1.474938326425e-01 1.472223452397e-01 1.469699987848e-01 1.467671408417e-01 1.466763397488e-01 1.467171375827e-01 1.468371007146e-01 1.469740509130e-01 1.471226155460e-01 1.473386531149e-01 1.476875609999e-01 1.481759388802e-01 1.487307329324e-01 1.492786527444e-01 1.498339761462e-01 1.504760132007e-01 1.512581897649e-01 1.521603110304e-01 1.531070736898e-01 1.540416992303e-01 1.549852117511e-01 1.560155659598e-01 1.571783481983e-01 1.584360776551e-01 1.597151583715e-01 1.609816404830e-01 1.622627878145e-01 1.636210515870e-01 1.650887283805e-01 1.666317939705e-01 1.681875078538e-01 1.697346672903e-01 1.713035424962e-01 1.729351401637e-01 1.746476149165e-01 1.764204561466e-01 1.782110831672e-01 1.799990700485e-01 1.818030545657e-01 1.836561696009e-01 1.855715573108e-01 1.875389978937e-01 1.895313164194e-01 1.915206656427e-01 1.935109661031e-01 1.955348852878e-01 1.976170090759e-01 1.997504292746e-01 2.019117856269e-01 2.040664181936e-01 2.062086015951e-01 2.083656983521e-01 2.105670160732e-01 2.128048881054e-01 2.150501918784e-01 2.172845586518e-01 2.195097406549e-01 2.217468841541e-01 2.240143334872e-01 2.262937614653e-01 2.285613223693e-01 2.308255908285e-01 2.331164241370e-01 2.354451902065e-01 2.377976581512e-01 2.401342442256e-01 2.424291282392e-01 2.447124210068e-01 2.470378950153e-01 2.494134409005e-01 2.517962587686e-01 2.541291521617e-01 2.563896463227e-01 2.586155969757e-01 2.608718446287e-01 2.631768851303e-01 2.654955434488e-01 2.677822121850e-01 2.700147447081e-01 2.722073394899e-01 2.744127712158e-01 2.766677483068e-01 2.789650611934e-01 2.812665116624e-01 2.835301596834e-01 2.857420929077e-01 2.879417912021e-01 2.901822247478e-01 2.924665558978e-01 2.947508346771e-01 2.969870911885e-01 2.991624619166e-01 3.013148340249e-01 3.034886609128e-01 3.056770060312e-01 3.078427148157e-01 3.099678237758e-01 3.120566610853e-01 3.141267887971e-01 3.161872599345e-01 3.182334607765e-01 3.202638825596e-01 3.222919645838e-01 3.243095609952e-01 3.262895351586e-01 3.282257854089e-01 3.301482463303e-01 3.320941071654e-01 3.340650218691e-01 3.360096391454e-01 3.378803000845e-01 3.397008559246e-01 3.415420620414e-01 3.434328553893e-01 3.453250352095e-01 3.471456849169e-01 3.488808675569e-01 3.505996528689e-01 3.523696564404e-01 3.541687758146e-01 3.559158458444e-01 3.575673807371e-01 3.591640004019e-01 3.607817207078e-01 3.624402370587e-01 3.640786708546e-01 3.656329983134e-01 3.671090493388e-01 3.685699648925e-01 3.700611041718e-01 3.715621703405e-01 3.730057895671e-01 3.743596077386e-01 3.756630320182e-01 3.769744924086e-01 3.783090084302e-01 3.796228404345e-01 3.808546220363e-01 3.820027670430e-01 3.831326486055e-01 3.842917490072e-01 3.854574377673e-01 3.865591742018e-01 3.875623063488e-01 3.885145250348e-01 3.894950921042e-01 3.905048697235e-01 3.914664910188e-01 3.923255685140e-01 3.931165746963e-01 3.939238308011e-01 3.947750153477e-01 3.955900429044e-01 3.962966463747e-01 3.969285250665e-01 3.975728889503e-01 3.982605238612e-01 3.989220424344e-01 3.994734577581e-01 3.999414511066e-01 4.004261832460e-01 4.009548613861e-01 4.014525755536e-01 4.018443737253e-01 4.021532642606e-01 4.024761320299e-01 4.028460173881e-01 4.031767000961e-01 4.034014475921e-01 4.035562414084e-01 4.037259759527e-01 4.039295713515e-01 4.040917854785e-01 4.041460000183e-01 4.041411388688e-01 4.041575841378e-01 4.041910054268e-01 4.041736902690e-01 4.040631429237e-01 4.039044730616e-01 4.037663652905e-01 4.036302314112e-01 4.034278613111e-01 4.031506594426e-01 4.028455377068e-01 4.025505666409e-01 4.022392184595e-01 4.018541922876e-01 4.014040441619e-01 4.009448604536e-01 4.004848055713e-01 3.999863069752e-01 3.994179560730e-01 3.987962829448e-01 3.981655229831e-01 3.975220844572e-01 3.968252192654e-01 3.960697231418e-01 3.952821035215e-01 3.944728126724e-01 3.936297392290e-01 3.927320406486e-01 3.917903455398e-01 3.908323909978e-01 3.898453066063e-01 3.888022693366e-01 3.877085027501e-01 3.865878150021e-01 3.854538367597e-01 3.842861614727e-01 3.830570078102e-01 3.817817202833e-01 3.804886147113e-01 3.791752028833e-01 3.778216679756e-01 3.764190915829e-01 3.749798149047e-01 3.735184356170e-01 3.720266139391e-01 3.704921759625e-01 3.689244359879e-01 3.673308407142e-01 3.657028364749e-01 3.640355000644e-01 3.623325691393e-01 3.606049242144e-01 3.588527732105e-01 3.570602486900e-01 3.552256336214e-01 3.533618539938e-01 3.514756162137e-01 3.495590854267e-01 3.476051761682e-01 3.456126558721e-01 3.435923102005e-01 3.415464332213e-01 3.394680868229e-01 3.373587824807e-01 3.352173813810e-01 3.330429106284e-01 3.308414561492e-01 3.286132755768e-01 3.263563869401e-01 3.240725021986e-01 3.217540610093e-01 3.194073253423e-01 3.170413164848e-01 3.146492581619e-01 3.122293994951e-01 3.097796493414e-01 3.073009909405e-01 3.048072048285e-01 3.022904065421e-01 2.997442706880e-01 2.971739892121e-01 2.945790741281e-01 2.919647410531e-01 2.893347699093e-01 2.866765970824e-01 2.839979080731e-01 2.812996905260e-01 2.785788851622e-01 2.758466487641e-01 2.730935246743e-01 2.703183763856e-01 2.675300991240e-01 2.647228598838e-01 2.619034041431e-01 2.590709393643e-01 2.562176218868e-01 2.533544258745e-01 2.504795236001e-01 2.475926333057e-01 2.446979247141e-01 2.417871958175e-01 2.388689593963e-01 2.359463125947e-01 2.330139693629e-01 2.300771280082e-01 2.271337322373e-01 2.241830855136e-01 2.212340242809e-01 2.182820136363e-01 2.153274997807e-01 2.123770289898e-01 2.094241962435e-01 2.064772178149e-01 2.035353698089e-01 2.005946983684e-01 1.976669661788e-01 1.947463853181e-01 1.918339546405e-01 1.889371896583e-01 1.860491612068e-01 1.831785517099e-01 1.803291814831e-01 1.774940111903e-01 1.746839046773e-01 1.718946178682e-01 1.691272917352e-01 1.663934725975e-01 1.636859097336e-01 1.610092235187e-01 1.583717467728e-01 1.557644792271e-01 1.532033738967e-01 1.506832100604e-01 1.482045254013e-01 1.457804811948e-01 1.434027317206e-01 1.410806858582e-01 1.388193243082e-01 1.366125336207e-01 1.344752740827e-01 1.324059676074e-01 1.304035948386e-01 1.284819442941e-01 1.266318308836e-01 1.248654672463e-01 1.231892334319e-01 1.215944236651e-01 1.200958500652e-01 1.186899985208e-01 1.173790315302e-01 1.161754855173e-01 1.150706897182e-01 1.140724115626e-01 1.131842334379e-01 1.123989770385e-01 1.117314501535e-01 1.111730085745e-01 1.107239620189e-01 1.103933811916e-01 1.101669644468e-01 1.100561466137e-01 1.100585641476e-01 1.101619364912e-01 1.103797428267e-01 1.106985708334e-01 1.111159548964e-01 1.116401009976e-01 1.122506031793e-01 1.129581582608e-01 1.137547357817e-01 1.146279018987e-01 1.155914534537e-01 1.166245421405e-01 1.177296969897e-01 1.189079230037e-01 1.201397465968e-01 1.214384152959e-01 1.227901844270e-01 1.241882942554e-01 1.256404027587e-01 1.271260178208e-01 1.286539406438e-01 1.302201818826e-01 1.318106400026e-01 1.334368267844e-01 1.350804330450e-01 1.367431177236e-01 1.384303417846e-01 1.401243502170e-01 1.418364847134e-01 1.435543548251e-01 1.452723076001e-01 1.470011951297e-01 1.487249032822e-01 1.504503523585e-01 1.521732342622e-01 1.538822279136e-01 1.555891216830e-01 1.572821669171e-01 1.589608812223e-01 1.606308413405e-01 1.622765517231e-01 1.639089574799e-01 1.655202963229e-01 1.671059517904e-01 1.686763296308e-01 1.702162067931e-01 1.717309430049e-01 1.732206174547e-01 1.746741265199e-01 1.761039088936e-01 1.775008352154e-01 1.788619260154e-01 1.801954763977e-01 1.814866339577e-01 1.827440445675e-01 1.839683684705e-01 1.851476889541e-01 1.862956356051e-01 1.873974648364e-01 1.884556144900e-01 1.894804371016e-01 1.904535719243e-01 1.913911874563e-01 1.922820797527e-01 1.931200151039e-01 1.939248743584e-01 1.946728967415e-01 1.953806225105e-01 1.960404185954e-01 1.966403004139e-01 1.972055222706e-01 1.977119854912e-01 1.981714075558e-01 1.985862137363e-01 1.989330299834e-01 1.992458305465e-01 1.994977763292e-01 1.996964284808e-01 1.998527418653e-01 1.999360538326e-01 1.999819891993e-01 1.999687497410e-01 1.998964462354e-01 1.997839922162e-01 1.995947841971e-01 1.993666189704e-01 1.990815520895e-01 1.987311683551e-01 1.983412388458e-01 1.978747627685e-01 1.973642727506e-01 1.967987763150e-01 1.961650961365e-01 1.954939109847e-01 1.947473697024e-01 1.939531805085e-01 1.931068908489e-01 1.921895487583e-01 1.912335472446e-01 1.902061960263e-01 1.891274691931e-01 1.880000842273e-01 1.868016896907e-01 1.855608452379e-01 1.842550561251e-01 1.828957969293e-01 1.814897458687e-01 1.800158510008e-01 1.784956816748e-01 1.769168526904e-01 1.752795696619e-01 1.735985167051e-01 1.718554041971e-01 1.700632584634e-01 1.682196012835e-01 1.663183872413e-01 1.643739164479e-01 1.623735061419e-01 1.603224323272e-01 1.582255593136e-01 1.560716940569e-01 1.538773513785e-01 1.516355464130e-01 1.493424539967e-01 1.470106941870e-01 1.446266611550e-01 1.422024254799e-01 1.397401554717e-01 1.372293995798e-01 1.346878371804e-01 1.321006191972e-01 1.294759659998e-01 1.268231317157e-01 1.241272643748e-01 1.214112604266e-01 1.186601502107e-01 1.158801473239e-01 1.130837171175e-01 1.102534318941e-01 1.074116953422e-01 1.045506589518e-01 1.016749834367e-01 9.879907543904e-02 9.590753803749e-02 9.302177539561e-02 9.013882856311e-02 8.726286474033e-02 8.441398818377e-02 8.158110384768e-02 7.878559466206e-02 7.603111774287e-02 7.332415093045e-02 7.069053105126e-02 6.813068386376e-02 6.566593349321e-02 6.331267420198e-02 6.108127183872e-02 5.900684728386e-02 5.710014898982e-02 5.538827313848e-02 5.389843536909e-02 5.264493686390e-02 5.166256493496e-02 5.096391660969e-02 5.056670147293e-02 5.048547892123e-02 5.071693207350e-02 5.127061257573e-02 5.212991561904e-02 5.328595954603e-02 5.472665923584e-02 5.642185499006e-02 5.836010991959e-02 6.051096790171e-02 6.285460399341e-02 6.537589932098e-02 6.804542547755e-02 7.085272406594e-02 7.377520860302e-02 7.679903352349e-02 7.991764984854e-02 8.310969538930e-02 8.637221330055e-02 8.968895363985e-02 9.305159755612e-02 9.645849263006e-02 9.989624820774e-02 1.033621165101e-01 1.068484358732e-01 1.103456944200e-01 1.138570890127e-01 1.173742238641e-01 1.208919225618e-01 1.244091643637e-01 1.279164199180e-01 1.314154723158e-01 1.349013947008e-01 1.383671729239e-01 1.418180627360e-01 1.452422568533e-01 1.486435208895e-01 1.520170823946e-01 1.553546258773e-01 1.586636275495e-01 1.619335190217e-01 1.651669370789e-01 1.683612540962e-01 1.715069454251e-01 1.746092005573e-01 1.776637830453e-01 1.806684723960e-01 1.836254492734e-01 1.865227584347e-01 1.893646552175e-01 1.921488844056e-01 1.948707082910e-01 1.975355283995e-01 2.001333929379e-01 2.026631505589e-01 2.051258025088e-01 2.075155444358e-01 2.098384091881e-01 2.120859150925e-01 2.142554199217e-01 2.163494568261e-01 2.183607208193e-01 2.202934137627e-01 2.221442034122e-01 2.239073226281e-01 2.255871889350e-01 2.271755090323e-01 2.286758366972e-01 2.300861739083e-01 2.314017007983e-01 2.326246941077e-01 2.337513098506e-01 2.347794464297e-01 2.357113314615e-01 2.365417560161e-01 2.372709767583e-01 2.379001192534e-01 2.384220290636e-01 2.388413763950e-01 2.391545315241e-01 2.393598510368e-01 2.394596873108e-01 2.394468971573e-01 2.393262277255e-01 2.390954298155e-01 2.387519076674e-01 2.382971335530e-01 2.377266313489e-01 2.370451361840e-01 2.362508199494e-01 2.353390389485e-01 2.343138499695e-01 2.331715916139e-01 2.319135865676e-01 2.305438213445e-01 2.290539487629e-01 2.274511169147e-01 2.257306068715e-01 2.238935094639e-01 2.219453579080e-01 2.198790347209e-01 2.176991879771e-01 2.154069183271e-01 2.129983539045e-01 2.104835679756e-01 2.078540017390e-01 2.051151920224e-01 2.022695264218e-01 1.993157312253e-01 1.962585279386e-01 1.930987251220e-01 1.898367385475e-01 1.864778386383e-01 1.830221659502e-01 1.794759291339e-01 1.758405228127e-01 1.721168554743e-01 1.683162026030e-01 1.644348322020e-01 1.604835919701e-01 1.564664659303e-01 1.523861956696e-01 1.482557449029e-01 1.440770947488e-01 1.398625437236e-01 1.356205377453e-01 1.313608400564e-01 1.270979272122e-01 1.228419744447e-01 1.186112979985e-01 1.144233506132e-01 1.102955222633e-01 1.062543406535e-01 1.023217817795e-01 9.852942906425e-02 9.491008778522e-02 9.149577327262e-02 8.833217174028e-02 8.545780731341e-02 8.291959744681e-02 8.076486988105e-02 7.903479866271e-02 7.777707786774e-02 7.701914622245e-02 7.679256546191e-02 7.710890941755e-02 7.796830397466e-02 7.936114561380e-02 8.126290734196e-02 8.364343854508e-02 8.646370800412e-02 8.968200009620e-02 9.325903277500e-02 9.714726777409e-02 1.013122933632e-01 1.057141398680e-01 1.103172952398e-01 1.150942226549e-01 1.200124828461e-01 1.250507076565e-01 1.301831778912e-01 1.353886624146e-01 1.406521195151e-01 1.459510537987e-01 1.512740921900e-01 1.566046729358e-01 1.619307048950e-01 1.672398748714e-01 1.725201443639e-01 1.777596449860e-01 1.829521502799e-01 1.880830877423e-01 1.931475102506e-01 1.981342191802e-01 2.030338120186e-01 2.078417796781e-01 2.125473219983e-01 2.171452634206e-01 2.216263879372e-01 2.259854855545e-01 2.302153009590e-01 2.343101075203e-01 2.382628303124e-01 2.420678064824e-01 2.457189752807e-01 2.492095384107e-01 2.525366174749e-01 2.556933725148e-01 2.586754737272e-01 2.614776822380e-01 2.640967138012e-01 2.665268415830e-01 2.687660964280e-01 2.708089836461e-01 2.726520576498e-01 2.742923999438e-01 2.757253735831e-01 2.769501773549e-01 2.779637868758e-01 2.787636219053e-01 2.793492964047e-01 2.797171746318e-01 2.798681208694e-01 2.798003549112e-01 2.795111180306e-01 2.790032316369e-01 2.782734715221e-01 2.773242076336e-01 2.761583018400e-01 2.747727608381e-01 2.731731276270e-01 2.713599000189e-01 2.693354782840e-01 2.671047674087e-01 2.646671748852e-01 2.620303239394e-01 2.591971311918e-01 2.561724054180e-01 2.529640139298e-01 2.495749969425e-01 2.460157938193e-01 2.422935733874e-01 2.384136053538e-01 2.343886381440e-01 2.302267358781e-01 2.259381779733e-01 2.215369566314e-01 2.170311439616e-01 2.124392375244e-01 2.077735412227e-01 2.030516999241e-01 1.982908431041e-01 1.935078165447e-01 1.887245590023e-01 1.839615764594e-01 1.792408342779e-01 1.745883737202e-01 1.700293074444e-01 1.655932033225e-01 1.613077353023e-01 1.572037225351e-01 1.533158826547e-01 1.496727741444e-01 1.463080635244e-01 1.432549837154e-01 1.405423014664e-01 1.381995327500e-01 1.362511620228e-01 1.347202215664e-01 1.336199157662e-01 1.329605506232e-01 1.327470584055e-01 1.329720644883e-01 1.336259572040e-01 1.346926144025e-01 1.361466061723e-01 1.379634001492e-01 1.401097595349e-01 1.425529321487e-01 1.452597689187e-01 1.481938246759e-01 1.513195344509e-01 1.546037923973e-01 1.580106466358e-01 1.615114489380e-01 1.650746515847e-01 1.686730763762e-01 1.722828547682e-01 1.758771122086e-01 1.794364819589e-01 1.829428308567e-01 1.863736023302e-01 1.897145383324e-01 1.929520537904e-01 1.960695371720e-01 1.990584671361e-01 2.019074090243e-01 2.046079706417e-01 2.071535479455e-01 2.095364671404e-01 2.117518812043e-01 2.137976512305e-01 2.156674288088e-01 2.173618500547e-01 2.188793657972e-01 2.202185534413e-01 2.213838680804e-01 2.223730960885e-01 2.231931867318e-01 2.238452617508e-01 2.243332520622e-01 2.246636494833e-01 2.248403690625e-01 2.248676977029e-01 2.247567335634e-01 2.245078503426e-01 2.241329297180e-01 2.236381251829e-01 2.230300822918e-01 2.223182565578e-01 2.215091237154e-01 2.206086672370e-01 2.196276327197e-01 2.185687957914e-01 2.174398581616e-01 2.162478729545e-01 2.149970317157e-01 2.136957133141e-01 2.123442916046e-01 2.109486157322e-01 2.095118051892e-01 2.080328702777e-01 2.065175585208e-01 2.049636877651e-01 2.033695710429e-01 2.017374867135e-01 2.000636340622e-01 1.983474313667e-01 1.965877372037e-01 1.947791361525e-01 1.929236841585e-01 1.910132019346e-01 1.890496297769e-01 1.870305787151e-01 1.849519730366e-01 1.828177876080e-01 1.806267647601e-01 1.783823022411e-01 1.760929502297e-01 1.737583223610e-01 1.713954247955e-01 1.690114139132e-01 1.666198172770e-01 1.642426998630e-01 1.618965602846e-01 1.596085390685e-01 1.574087751088e-01 1.553248181254e-01 1.533986617973e-01 1.516624558657e-01 1.501596246797e-01 1.489317472267e-01 1.480185504867e-01 1.474656970956e-01 1.473061585580e-01 1.475787924013e-01 1.483110588353e-01 1.495239878131e-01 1.512321365992e-01 1.534376053501e-01 1.561374900966e-01 1.593149206076e-01 1.629470479927e-01 1.670056952553e-01 1.714513049217e-01 1.762469209194e-01 1.813427053231e-01 1.866926421698e-01 1.922498451873e-01 1.979580188330e-01 2.037715149544e-01 2.096347000682e-01 2.155005950360e-01 2.213211195291e-01 2.270440046694e-01 2.326300522171e-01 2.380304706373e-01 2.432025121492e-01 2.481097097293e-01 2.527077615954e-01 2.569657684190e-01 2.608470420361e-01 2.643177741518e-01 2.673559562165e-01 2.699277392277e-01 2.720141793834e-01 2.735977259444e-01 2.746544046098e-01 2.751782773367e-01 2.751554061786e-01 2.745796273312e-01 2.734531413667e-01 2.717727511390e-01 2.695484894147e-01 2.667925660319e-01 2.635178946629e-01 2.597509539582e-01 2.555177506482e-01 2.508495810199e-01 2.457898827208e-01 2.403822073936e-01 2.346801235739e-01 2.287458304936e-01 2.226460803195e-01 2.164573173937e-01 2.102658104973e-01 2.041609894035e-01 1.982443527502e-01 1.926209873554e-01 1.873972124701e-01 1.826874280093e-01 1.785963977609e-01 1.752195446242e-01 1.726472809283e-01 1.709401870428e-01 1.701389783310e-01 1.702586533655e-01 1.712761151917e-01 1.731499811691e-01 1.758076043676e-01 1.791583735278e-01 1.831032045494e-01 1.875315543568e-01 1.923328503620e-01 1.974035064505e-01 2.026395867498e-01 2.079466583112e-01 2.132441248147e-01 2.184549921499e-01 2.235135671632e-01 2.283700133962e-01 2.329746688989e-01 2.372941903619e-01 2.413024986518e-01 2.449775425614e-01 2.483112894686e-01 2.512971068078e-01 2.539360360371e-01 2.562362439029e-01 2.582068495764e-01 2.598625926588e-01 2.612217882549e-01 2.623023007513e-01 2.631210377391e-01 2.637014038183e-01 2.640578466482e-01 2.642041604226e-01 2.641558778624e-01 2.639182641524e-01 2.634948681753e-01 2.628869722200e-01 2.620848081727e-01 2.610821539779e-01 2.598619368621e-01 2.584070631135e-01 2.566975278332e-01 2.547093791225e-01 2.524213897325e-01 2.498139333242e-01 2.468668277610e-01 2.435720325434e-01 2.399197117972e-01 2.359164417541e-01 2.315795236436e-01 2.269331653889e-01 2.220303006047e-01 2.169295961623e-01 2.117187907469e-01 2.065068513625e-01 2.014231608166e-01 1.966283293490e-01 1.922950722258e-01 1.886182304146e-01 1.858000830845e-01 1.840296759336e-01 1.834845462165e-01 1.842902448396e-01 1.865256491742e-01 1.902064128174e-01 1.952751109920e-01 2.016257984558e-01 2.090931223021e-01 2.174885209693e-01 2.266045892030e-01 2.362172942369e-01 2.461189230366e-01 2.560994879294e-01 2.659652310779e-01 2.755413545843e-01 2.846629369974e-01 2.931892253395e-01 3.009931315634e-01 3.079712620095e-01 3.140379935100e-01 3.191252959708e-01 3.231956053586e-01 3.262217803792e-01 3.282045629192e-01 3.291742347262e-01 3.291692370267e-01 3.282653635970e-01 3.265561586787e-01 3.241515099186e-01 3.211941417234e-01 3.178316545790e-01 3.142354343181e-01 3.105829468019e-01 3.070516009339e-01 3.038239839238e-01 3.010579827917e-01 2.988984114933e-01 2.974550746968e-01 2.967968433421e-01 2.969548094243e-01 2.979074244751e-01 2.995950514912e-01 3.019159826210e-01 3.047372588648e-01 3.079122093744e-01 3.112708182157e-01 3.146506651462e-01 3.178941839943e-01 3.208540445959e-01 3.234092449028e-01 3.254595753607e-01 3.269339392765e-01 3.277890500966e-01 3.280170702225e-01 3.276380189438e-01 3.267005153209e-01 3.252855317675e-01 3.234948551760e-01 3.214498703445e-01 3.192898331782e-01 3.171579615816e-01 3.152023315375e-01 3.135590956324e-01 3.123489992386e-01 3.116717534217e-01 3.115880526106e-01 3.121336787786e-01 3.132985745955e-01 3.150398390751e-01 3.172862927448e-01 3.199335200094e-01 3.228689155163e-01 3.259644402540e-01 3.290901189515e-01 3.321280838875e-01 3.349613628276e-01 3.374949659829e-01 3.396507545657e-01 3.413644205231e-01 3.425961078333e-01 3.433192786983e-01 3.435274154855e-01 3.432239672212e-01 3.424273559229e-01 3.411610471684e-01 3.394507086158e-01 3.373299262641e-01 3.348311809834e-01 3.319795576576e-01 3.288067329045e-01 3.253389206368e-01 3.216036574354e-01 3.176337422311e-01 3.134614500343e-01 3.091350855641e-01 3.047053289555e-01 3.002390981826e-01 2.958166741285e-01 2.915296031171e-01 2.874816693405e-01 2.837816250784e-01 2.805455549109e-01 2.778767610027e-01 2.758702080432e-01 2.745999171416e-01 2.741088921884e-01 2.744072844503e-01 2.754721503726e-01 2.772491178417e-01 2.796518656679e-01 2.825764381444e-01 2.859110349882e-01 2.895319539200e-01 2.933322495434e-01 2.972062313497e-01 3.010666844326e-01 3.048451589964e-01 3.084806469009e-01 3.119332733211e-01 3.151670531760e-01 3.181488507440e-01 3.208500029214e-01 3.232303354728e-01 3.252480299969e-01 3.268474651504e-01 3.279681573253e-01 3.285446269931e-01 3.285068724598e-01 3.278046889589e-01 3.263913848100e-01 3.242587261869e-01 3.214358972029e-01 3.179850254725e-01 3.140371423463e-01 3.097709986368e-01 3.054137349886e-01 3.012544449311e-01 2.976042831223e-01 2.947862751888e-01 2.931124870428e-01 2.928322114120e-01 2.941263176619e-01 2.970584040301e-01 3.015866507567e-01 3.075641425178e-01 3.147563968841e-01 3.228861803574e-01 3.316539324753e-01 3.407741278430e-01 3.499992300919e-01 3.591328782136e-01 3.680367088190e-01 3.766307477402e-01 3.848877380106e-01 3.928138394415e-01 4.004388167000e-01 4.077990113314e-01 4.149100492239e-01 4.217696526864e-01 4.283315436765e-01 4.345129071055e-01 4.401974406647e-01 4.452429861715e-01 4.494983377268e-01 4.528215578141e-01 4.550969753813e-01 4.562570847428e-01 4.562875031495e-01 4.552458878269e-01 4.532517554614e-01 4.504870269235e-01 4.471800314133e-01 4.435760201940e-01 4.399285114053e-01 4.364474300331e-01 4.332967477450e-01 4.305640589585e-01 4.282544855195e-01 4.263142910418e-01 4.246358941127e-01 4.230926225718e-01 4.215858690187e-01 4.200512498171e-01 4.185042917362e-01 4.170396958166e-01 4.158200177909e-01 4.150599029924e-01 4.149821005885e-01 4.157759081446e-01 4.175414402807e-01 4.202667521389e-01 4.238067259136e-01 4.278858845988e-01 4.321503357825e-01 4.361947350760e-01 4.396336836168e-01 4.421512800018e-01 4.435306130126e-01 4.437057560593e-01 4.427423472294e-01 4.408393510962e-01 4.383012874783e-01 4.354662320878e-01 4.326754076293e-01 4.301909309886e-01 4.281554191892e-01 4.265849617643e-01 4.253500167147e-01 4.242517919971e-01 4.230640245279e-01 4.216182947812e-01 4.198803928051e-01 4.179852123519e-01 4.162794808426e-01 4.152717413280e-01 4.155825431959e-01 4.178205773204e-01 4.224398791774e-01 4.296247148318e-01 4.391923824166e-01 4.506056605172e-01 4.630383383957e-01 4.754827818097e-01 4.869159355425e-01 4.963988348114e-01 5.032043978749e-01 5.068976098168e-01 5.073713432834e-01 5.049047320319e-01 5.001208235137e-01 4.939625154636e-01 4.876042566786e-01 4.822765074833e-01 4.791057509957e-01 4.788855766893e-01 4.819310019895e-01 4.880223004830e-01 4.964544687298e-01 5.062319388216e-01 5.162481963415e-01 5.254886665290e-01 5.331835760022e-01 5.388600254569e-01 5.424024909672e-01 5.440083634419e-01 5.441442303638e-01 5.434760524856e-01 5.427600331533e-01 5.427803319321e-01 5.442396639296e-01 5.477088010331e-01 5.494621062237e-01 5.504269146035e-01 5.554356344508e-01 5.668554799003e-01 5.821838042244e-01 5.964369530106e-01 6.066366521400e-01 6.140653517047e-01 6.225891034702e-01 6.346122839354e-01 6.483846681121e-01 6.593542758140e-01 6.640679280631e-01 6.629289127025e-01 6.596247659747e-01 6.577839002058e-01 6.577047239312e-01 6.562806732779e-01 6.502362939702e-01 6.394885644530e-01 6.276508412651e-01 6.191776671423e-01 6.155417837802e-01 6.141230291033e-01 6.110398104660e-01 6.050484056699e-01 5.987861683869e-01 5.962896847178e-01 5.989787656510e-01 6.040604149654e-01 6.070319049492e-01 6.056523266320e-01 6.016992674444e-01 5.990868073976e-01 6.000821635623e-01 6.031938360030e-01 6.048953596154e-01 6.033414539460e-01 6.004811993078e-01 6.005829572984e-01 6.063253780734e-01 6.162270541041e-01 6.260906342286e-01 6.328575847412e-01 6.371191143463e-01 6.422189923032e-01 6.508423784861e-01 6.623565023135e-01 6.736221513308e-01 6.823078798500e-01 6.893267965425e-01 6.981434403355e-01 7.114517380037e-01 7.282536725136e-01 7.443715701520e-01 7.558870305402e-01 7.621718668592e-01 7.660767291186e-01 7.712980711329e-01 7.791739955524e-01 7.878771289216e-01 7.948438992002e-01 8.000100432972e-01 8.066719631644e-01 8.180538903865e-01 7.876744159340e-01 7.654959510162e-01 7.203063154986e-01 6.728131513838e-01 6.579855126454e-01 6.846163186348e-01 7.275988828940e-01 7.553478541447e-01 7.523709466268e-01 7.245784137514e-01 6.948919819111e-01 6.875426598408e-01 7.048831795440e-01 7.238361939792e-01 7.191674052889e-01 6.860144648285e-01 6.457055149783e-01 6.300818142534e-01 6.485149781770e-01 6.773804861956e-01 6.894737965205e-01 6.785080997852e-01 6.575760870453e-01 6.419917156236e-01 6.350198377415e-01 6.331044945408e-01 6.395110277294e-01 6.614914810680e-01 6.934825933155e-01 7.146608561518e-01 7.082595258635e-01 6.803567503964e-01 6.595910598023e-01 6.700701512463e-01 7.011036953387e-01 7.206359558304e-01 7.116893758485e-01 6.870682729901e-01 6.748228138015e-01 6.852455771926e-01 6.983624001123e-01 6.912252348124e-01 6.660730470081e-01 6.507687813976e-01 6.683490320073e-01 7.060670608160e-01 7.301402807071e-01 7.210065472419e-01 6.883171198975e-01 6.622233022131e-01 6.658546328777e-01 6.923827863816e-01 7.180167690817e-01 7.290609911745e-01 7.287864673227e-01 7.257936775716e-01 7.207718197280e-01 7.074771747865e-01 6.864263516627e-01 6.727923616703e-01 6.837042241727e-01 7.144949617842e-01 7.384048800558e-01 7.326538579281e-01 6.999795210475e-01 6.704101674223e-01 6.757271042921e-01 7.122036531393e-01 7.461656555656e-01 7.536634069277e-01 7.408371260911e-01 7.333990184010e-01 7.458705968897e-01 7.639497600751e-01 7.646952422181e-01 7.451687297624e-01 7.268876872152e-01 7.313411813823e-01 7.515623175553e-01 7.596968042475e-01 7.388183560993e-01 6.995066354512e-01 6.702677100697e-01 6.689036044062e-01 6.845166488225e-01 6.953877425484e-01 6.928539535030e-01 6.830785153960e-01 6.750991523831e-01 6.729394560368e-01 6.788717511490e-01 6.961150096107e-01 7.217796352716e-01 7.422502543758e-01 7.430125898668e-01 7.244840716402e-01 7.067898733304e-01 7.126763921907e-01 7.406180317987e-01 7.649544039447e-01 7.636538729267e-01 7.377300786126e-01 7.091137678848e-01 7.012434394837e-01 7.176105337500e-01 7.428481653116e-01 7.607588412518e-01 7.639837430442e-01 7.532760751101e-01 7.364092278703e-01 7.282646463903e-01 7.426934745227e-01 7.761624231697e-01 8.052807831080e-01 8.060082844901e-01 7.750086750541e-01 7.367455451041e-01 7.262448397038e-01 7.516621284633e-01 7.834230961608e-01 7.887098769124e-01 7.614549671396e-01 7.249752792708e-01 7.110016742294e-01 7.272829970786e-01 7.515007311596e-01 7.590599935525e-01 7.449655454865e-01 7.241100485164e-01 7.162218292064e-01 7.267693222105e-01 7.434564088605e-01
 3.278099283514e-01 3.253114924820e-01 3.233031676005e-01 3.216811233621e-01 3.198278786829e-01 3.174386308342e-01 3.148883090490e-01 3.127475370740e-01 3.110397921287e-01 3.091822787926e-01 3.067516068858e-01 3.041025227240e-01 3.019167642109e-01 3.002266405615e-01 2.983466603031e-01 2.958562661172e-01 2.932000689654e-01 2.910390581388e-01 2.893206071112e-01 2.873848524917e-01 2.848860272251e-01 2.822310347537e-01 2.800171801822e-01 2.782382539398e-01 2.762915533278e-01 2.737835744070e-01 2.710820471568e-01 2.688303964909e-01 2.670497568528e-01 2.650975634866e-01 2.625765792721e-01 2.598864958522e-01 2.576450296256e-01 2.558337011778e-01 2.538557981312e-01 2.513630601224e-01 2.487012195528e-01 2.464308663412e-01 2.445815342380e-01 2.426179010475e-01 2.401624802721e-01 2.375156256479e-01 2.352489278881e-01 2.334119698752e-01 2.314739333762e-01 2.290672949608e-01 2.264770143030e-01 2.242242332319e-01 2.223656003155e-01 2.204504700385e-01 2.181344160699e-01 2.156151528725e-01 2.133582856232e-01 2.114834575136e-01 2.096181502763e-01 2.074094106507e-01 2.049925581514e-01 2.027877980847e-01 2.009313244464e-01 1.991197492616e-01 1.970422745100e-01 1.947740023561e-01 1.926455169474e-01 1.908135192546e-01 1.890820198188e-01 1.871706849232e-01 1.850674100888e-01 1.830315042308e-01 1.812509684002e-01 1.796141984705e-01 1.778826136133e-01 1.759941903324e-01 1.741130990549e-01 1.724040314565e-01 1.708513865755e-01 1.693093148971e-01 1.676816157680e-01 1.660220310195e-01 1.644596698273e-01 1.630418482497e-01 1.616963208908e-01 1.603421894134e-01 1.589785637572e-01 1.576625209272e-01 1.564378172033e-01 1.553074303012e-01 1.542380659978e-01 1.531895939192e-01 1.521586227031e-01 1.511832884058e-01 1.503011140468e-01 1.495158225931e-01 1.488012501420e-01 1.481180003595e-01 1.474482208652e-01 1.468331859619e-01 1.463368751500e-01 1.459675880510e-01 1.456660450732e-01 1.453746930527e-01 1.451003852534e-01 1.449061862371e-01 1.448545543852e-01 1.449382962675e-01 1.450758323715e-01 1.452055681851e-01 1.453575060289e-01 1.456139304193e-01 1.460184211910e-01 1.465391569645e-01 1.470986137704e-01 1.476498532544e-01 1.482280139195e-01 1.489129611995e-01 1.497384849683e-01 1.506563640252e-01 1.515960733947e-01 1.525320118359e-01 1.535009520953e-01 1.545646345019e-01 1.557476172284e-01 1.570068486938e-01 1.582824801365e-01 1.595615636948e-01 1.608775843836e-01 1.622706583260e-01 1.637553793978e-01 1.653052855428e-01 1.668787727288e-01 1.684578942562e-01 1.700665864117e-01 1.717366551268e-01 1.734795549874e-01 1.752821719677e-01 1.771135375749e-01 1.789464717919e-01 1.807918129647e-01 1.826838516137e-01 1.846441611624e-01 1.866629913251e-01 1.887089038687e-01 1.907523755589e-01 1.927903158619e-01 1.948570791834e-01 1.969775843466e-01 1.991367283737e-01 2.013052488514e-01 2.034669013145e-01 2.056270690954e-01 2.078105794543e-01 2.100299636052e-01 2.122625189365e-01 2.144872853934e-01 2.167182900102e-01 2.189836060887e-01 2.212917352887e-01 2.236238348748e-01 2.259382722227e-01 2.282167687689e-01 2.304949163836e-01 2.328248703653e-01 2.352043693189e-01 2.375874012333e-01 2.399180315830e-01 2.421823457183e-01 2.444243214593e-01 2.467073926863e-01 2.490406273327e-01 2.513852704219e-01 2.536978114919e-01 2.559578544475e-01 2.581874071261e-01 2.604401132788e-01 2.627482099113e-01 2.650980458887e-01 2.674493087878e-01 2.697616163216e-01 2.720256586343e-01 2.742886431663e-01 2.765994000300e-01 2.789525226919e-01 2.813013720706e-01 2.836001713420e-01 2.858421461789e-01 2.880706380434e-01 2.903243358414e-01 2.925913564828e-01 2.948341734958e-01 2.970392669705e-01 2.992113785561e-01 3.013678238401e-01 3.035173605373e-01 3.056540491324e-01 3.077797726005e-01 3.099061579282e-01 3.120202474978e-01 3.140949342409e-01 3.161310343361e-01 3.181612583983e-01 3.202207059215e-01 3.223020841043e-01 3.243513999603e-01 3.263259905349e-01 3.282615313308e-01 3.302269865733e-01 3.322421789985e-01 3.342509740792e-01 3.361823039501e-01 3.380344895468e-01 3.398841167527e-01 3.417890661163e-01 3.437163747265e-01 3.455829671504e-01 3.473563186528e-01 3.490851397862e-01 3.508440863417e-01 3.526421723915e-01 3.544111551019e-01 3.560924671907e-01 3.577035968619e-01 3.593090846880e-01 3.609485900785e-01 3.625911868785e-01 3.641703033931e-01 3.656616230973e-01 3.671121045665e-01 3.685766954809e-01 3.700638641341e-01 3.715229416895e-01 3.728958683496e-01 3.741929588883e-01 3.754804874527e-01 3.768007298102e-01 3.781203251647e-01 3.793700749435e-01 3.805230048287e-01 3.816366307639e-01 3.827854349308e-01 3.839578658664e-01 3.850726229145e-01 3.860860412858e-01 3.870406558896e-01 3.880221571405e-01 3.890426489293e-01 3.900161250655e-01 3.908799087361e-01 3.916803858365e-01 3.925017841886e-01 3.933645615789e-01 3.941892896070e-01 3.949003060656e-01 3.955400998844e-01 3.962074544949e-01 3.969139823641e-01 3.975784682338e-01 3.981341002370e-01 3.986174060946e-01 3.991266944184e-01 3.996763521714e-01 4.001762111378e-01 4.005684791630e-01 4.009030261345e-01 4.012589507569e-01 4.016453461114e-01 4.019783173405e-01 4.022031030038e-01 4.023811763835e-01 4.025861099024e-01 4.028005841299e-01 4.029569131021e-01 4.030216097710e-01 4.030475314426e-01 4.030985854813e-01 4.031423749409e-01 4.031159112131e-01 4.030181137215e-01 4.028993433284e-01 4.027912531926e-01 4.026602098994e-01 4.024504793757e-01 4.021828499956e-01 4.019114183983e-01 4.016356857485e-01 4.013163118833e-01 4.009253195085e-01 4.004869428996e-01 4.000432294176e-01 3.995817034608e-01 3.990625822485e-01 3.984880282723e-01 3.978822171234e-01 3.972559941694e-01 3.965924683863e-01 3.958721104177e-01 3.951115579322e-01 3.943362897018e-01 3.935262405204e-01 3.926594834795e-01 3.917431141987e-01 3.908020757365e-01 3.898484856848e-01 3.888544137176e-01 3.877982422568e-01 3.866987248400e-01 3.855828303050e-01 3.844439562373e-01 3.832614596026e-01 3.820293618028e-01 3.807625699913e-01 3.794733073488e-01 3.781497048550e-01 3.767836931686e-01 3.753847921333e-01 3.739577956532e-01 3.724949965846e-01 3.709913467126e-01 3.694530556935e-01 3.678889482386e-01 3.662983117738e-01 3.646641375944e-01 3.629874244134e-01 3.612834514826e-01 3.595539829368e-01 3.577923765813e-01 3.559907132996e-01 3.541499264690e-01 3.522813348359e-01 3.503851526629e-01 3.484539877387e-01 3.464900887429e-01 3.444926753666e-01 3.424611703405e-01 3.404011676722e-01 3.383117917108e-01 3.361929039609e-01 3.340438277548e-01 3.318577869205e-01 3.296439774586e-01 3.274081998833e-01 3.251438380946e-01 3.228485558131e-01 3.205214550591e-01 3.181647443479e-01 3.157908543819e-01 3.133898706457e-01 3.109575256748e-01 3.084996968975e-01 3.060136709536e-01 3.035078386459e-01 3.009811460712e-01 2.984244138314e-01 2.958447669445e-01 2.932418457500e-01 2.906152093167e-01 2.879735748468e-01 2.853064425829e-01 2.826159434613e-01 2.799084729903e-01 2.771789463186e-01 2.744355047503e-01 2.716727684598e-01 2.688869534398e-01 2.660887884924e-01 2.632738682515e-01 2.604435709745e-01 2.576016685832e-01 2.547394042829e-01 2.518656648474e-01 2.489842284151e-01 2.460868032855e-01 2.431822021182e-01 2.402653002637e-01 2.373368150110e-01 2.344058773062e-01 2.314656608825e-01 2.285186216377e-01 2.255702213957e-01 2.226130813604e-01 2.196570717348e-01 2.166994949864e-01 2.137377088444e-01 2.107825952408e-01 2.078279297264e-01 2.048741172628e-01 2.019296236303e-01 1.989856058981e-01 1.960534827626e-01 1.931331894351e-01 1.902194902861e-01 1.873226406518e-01 1.844363597107e-01 1.815651240417e-01 1.787181308802e-01 1.758848359351e-01 1.730760644798e-01 1.702924479307e-01 1.675309269032e-01 1.648041306279e-01 1.621039631016e-01 1.594366494005e-01 1.568090266151e-01 1.542161435074e-01 1.516670700379e-01 1.491620112908e-01 1.466988339007e-01 1.442930010582e-01 1.419369483262e-01 1.396363297524e-01 1.374001080445e-01 1.352194118087e-01 1.331099352984e-01 1.310729157478e-01 1.291036289178e-01 1.272165304528e-01 1.254052557076e-01 1.236778088921e-01 1.220444783982e-01 1.204948370276e-01 1.190438785446e-01 1.176894963829e-01 1.164304975266e-01 1.152820738664e-01 1.142347960103e-01 1.132936718819e-01 1.124671687439e-01 1.117436093479e-01 1.111390186284e-01 1.106467485589e-01 1.102621251912e-01 1.099994574539e-01 1.098413401605e-01 1.097973234240e-01 1.098680796142e-01 1.100383637449e-01 1.103231044839e-01 1.107076689105e-01 1.111889308035e-01 1.117771277772e-01 1.124508800323e-01 1.132182862319e-01 1.140751683525e-01 1.150051675038e-01 1.160240079797e-01 1.171102227357e-01 1.182668091190e-01 1.194931283793e-01 1.207712625681e-01 1.221130410148e-01 1.235071433537e-01 1.249445164952e-01 1.264351949645e-01 1.279567147162e-01 1.295165511604e-01 1.311132254358e-01 1.327319224641e-01 1.343847640655e-01 1.360528914523e-01 1.377372324531e-01 1.394439580502e-01 1.411566441227e-01 1.428848389986e-01 1.446184270565e-01 1.463494788846e-01 1.480896456998e-01 1.498230945656e-01 1.515550978556e-01 1.532835751764e-01 1.549968880261e-01 1.567065061871e-01 1.584010327033e-01 1.600793452662e-01 1.617473734501e-01 1.633917901009e-01 1.650192247936e-01 1.666255431956e-01 1.682033849812e-01 1.697634469089e-01 1.712941309367e-01 1.727964942471e-01 1.742751764826e-01 1.757153367650e-01 1.771293700821e-01 1.785121608473e-01 1.798553628947e-01 1.811712611704e-01 1.824428541321e-01 1.836790627058e-01 1.848825285833e-01 1.860374871932e-01 1.871629485294e-01 1.882401440530e-01 1.892726658685e-01 1.902728910861e-01 1.912179622239e-01 1.921283650396e-01 1.929891509487e-01 1.937954946916e-01 1.945703186463e-01 1.952850252786e-01 1.959596358391e-01 1.965866840831e-01 1.971504649568e-01 1.976830110311e-01 1.981525179186e-01 1.985760606113e-01 1.989523686890e-01 1.992599316921e-01 1.995343372498e-01 1.997445901000e-01 1.999034000883e-01 2.000181026921e-01 2.000574639984e-01 2.000635268478e-01 2.000059251479e-01 1.998902884924e-01 1.997320665002e-01 1.994967060903e-01 1.992227597124e-01 1.988880362862e-01 1.984899991848e-01 1.980517342873e-01 1.975371088832e-01 1.969805962209e-01 1.963639550265e-01 1.956815449074e-01 1.949583769361e-01 1.941614574694e-01 1.933180467331e-01 1.924187916070e-01 1.914514396323e-01 1.904414783646e-01 1.893620141910e-01 1.882321149124e-01 1.870512661599e-01 1.858029353094e-01 1.845076714581e-01 1.831481204599e-01 1.817344001882e-01 1.802724712420e-01 1.787455934697e-01 1.771714655034e-01 1.755397314685e-01 1.738513528397e-01 1.721175818577e-01 1.703232908972e-01 1.684790243744e-01 1.665840634549e-01 1.646305533455e-01 1.626344223313e-01 1.605864433617e-01 1.584862380195e-01 1.563434443022e-01 1.541432847243e-01 1.519036565104e-01 1.496185695165e-01 1.472829421061e-01 1.449132987664e-01 1.424906899687e-01 1.400313096647e-01 1.375351533768e-01 1.349924946201e-01 1.324257001127e-01 1.298156606821e-01 1.271739820708e-01 1.245070097522e-01 1.217995841277e-01 1.190765626502e-01 1.163224103820e-01 1.135483204502e-01 1.107622689233e-01 1.079504588243e-01 1.051357177703e-01 1.023076842817e-01 9.947630369917e-02 9.665504162262e-02 9.383040413540e-02 9.102680306849e-02 8.823800189015e-02 8.547398877978e-02 8.275415965512e-02 8.007356768934e-02 7.745324674971e-02 7.489853695142e-02 7.241944505090e-02 7.004233899990e-02 6.777211093250e-02 6.563217414411e-02 6.363962301282e-02 6.180906162441e-02 6.017213796091e-02 5.874133595590e-02 5.754182564605e-02 5.659430610253e-02 5.590813616252e-02 5.550878498150e-02 5.539794584684e-02 5.558537225158e-02 5.607315611691e-02 5.685099945310e-02 5.791704713298e-02 5.925052458194e-02 6.083864679474e-02 6.266764253253e-02 6.470948079987e-02 6.695402575507e-02 6.937272312583e-02 7.195250720165e-02 7.467934723094e-02 7.752987623024e-02 8.049829153824e-02 8.356167411390e-02 8.671141060326e-02 8.994041925200e-02 9.323293603280e-02 9.658441827459e-02 9.998195004366e-02 1.034181093260e-01 1.068918224287e-01 1.103923830852e-01 1.139152858642e-01 1.174553739364e-01 1.210031538576e-01 1.245614326797e-01 1.281211589582e-01 1.316774154956e-01 1.352311074543e-01 1.387717488845e-01 1.423034589704e-01 1.458198299480e-01 1.493119035030e-01 1.527871218340e-01 1.562337644976e-01 1.596550682809e-01 1.630467921134e-01 1.664001265216e-01 1.697212273433e-01 1.730016381423e-01 1.762436611173e-01 1.794447641013e-01 1.825956114366e-01 1.856998794809e-01 1.887541210669e-01 1.917548925261e-01 1.947055533724e-01 1.975965152249e-01 2.004271190099e-01 2.031979448966e-01 2.059033224031e-01 2.085483326497e-01 2.111245557517e-01 2.136296301256e-01 2.160653371548e-01 2.184234552638e-01 2.207114211689e-01 2.229211621664e-01 2.250498318940e-01 2.271001450047e-01 2.290640910114e-01 2.309460881524e-01 2.327420435063e-01 2.344486907913e-01 2.360672583210e-01 2.375931629853e-01 2.390249647015e-01 2.403649985244e-01 2.416057624549e-01 2.427512118530e-01 2.437972765762e-01 2.447411803635e-01 2.455856735842e-01 2.463243027306e-01 2.469602541365e-01 2.474916468749e-01 2.479113043295e-01 2.482271320393e-01 2.484325691034e-01 2.485278555391e-01 2.485118237806e-01 2.483810677654e-01 2.481405745045e-01 2.477860661296e-01 2.473150957944e-01 2.467297877581e-01 2.460265962379e-01 2.452078481353e-01 2.442752731944e-01 2.432214342269e-01 2.420506399589e-01 2.407624687197e-01 2.393538042347e-01 2.378319890824e-01 2.361879284251e-01 2.344272120418e-01 2.325480936108e-01 2.305499325849e-01 2.284392127039e-01 2.262096227617e-01 2.238642553359e-01 2.214046409015e-01 2.188303668219e-01 2.161462171668e-01 2.133485557090e-01 2.104414432795e-01 2.074272060264e-01 2.043058059787e-01 2.010824370844e-01 1.977578543264e-01 1.943312962174e-01 1.908125674133e-01 1.871978826546e-01 1.834966785849e-01 1.797091421723e-01 1.758399775198e-01 1.718969399908e-01 1.678799632423e-01 1.638007469413e-01 1.596621312272e-01 1.554724503301e-01 1.512403640390e-01 1.469725627879e-01 1.426822317817e-01 1.383778856753e-01 1.340722526844e-01 1.297817797469e-01 1.255188165256e-01 1.213040953694e-01 1.171579550402e-01 1.130989649614e-01 1.091573877788e-01 1.053573610955e-01 1.017324639841e-01 9.831839770486e-02 9.514938617208e-02 9.227139770138e-02 8.972033279847e-02 8.754367968650e-02 8.578040146904e-02 8.446916652124e-02 8.364442685680e-02 8.332656292254e-02 8.353231599739e-02 8.426592305036e-02 8.551590867652e-02 8.726990340590e-02 8.949586483387e-02 9.216323754899e-02 9.523581008030e-02 9.867003476896e-02 1.024322815575e-01 1.064777826020e-01 1.107755904769e-01 1.152881886242e-01 1.199830650247e-01 1.248364230623e-01 1.298163404563e-01 1.349003877107e-01 1.400691750175e-01 1.452989827686e-01 1.505767478804e-01 1.558808183389e-01 1.611979199121e-01 1.665168170022e-01 1.718180572389e-01 1.770951878367e-01 1.823343560525e-01 1.875231506270e-01 1.926543766882e-01 1.977151798186e-01 2.026999240104e-01 2.075973698811e-01 2.123995076515e-01 2.170980984782e-01 2.216865165590e-01 2.261560658226e-01 2.305012170489e-01 2.347124467438e-01 2.387846200655e-01 2.427105918468e-01 2.464840800241e-01 2.501010071874e-01 2.535538230775e-01 2.568379180402e-01 2.599471036738e-01 2.628786820730e-01 2.656251972720e-01 2.681828932760e-01 2.705480568515e-01 2.727143451940e-01 2.746810808811e-01 2.764431420504e-01 2.779979007555e-01 2.793428774523e-01 2.804740456266e-01 2.813902001762e-01 2.820889930945e-01 2.825677573849e-01 2.828260677698e-01 2.828614717430e-01 2.826736639739e-01 2.822641119988e-01 2.816296571719e-01 2.807744489898e-01 2.796964476539e-01 2.783973036628e-01 2.768805964188e-01 2.751454439968e-01 2.731950679762e-01 2.710325864344e-01 2.686606429884e-01 2.660860312806e-01 2.633097578553e-01 2.603385926727e-01 2.571809077599e-01 2.538371609250e-01 2.503196792119e-01 2.466317433781e-01 2.427837616920e-01 2.387847241054e-01 2.346419263253e-01 2.303697331263e-01 2.259779488203e-01 2.214786713339e-01 2.168869920293e-01 2.122148475187e-01 2.074804537905e-01 2.026996791280e-01 1.978900860655e-01 1.930706205202e-01 1.882627734570e-01 1.834892306696e-01 1.787740009282e-01 1.741417629314e-01 1.696221418050e-01 1.652397307859e-01 1.610272072287e-01 1.570134485680e-01 1.532304573102e-01 1.497106699303e-01 1.464837101513e-01 1.435826836989e-01 1.410362819153e-01 1.388681385758e-01 1.371038834415e-01 1.357576122159e-01 1.348430172491e-01 1.343649443404e-01 1.343199815201e-01 1.347042531897e-01 1.355007204786e-01 1.366898109520e-01 1.382482089000e-01 1.401458131384e-01 1.423517584079e-01 1.448319753336e-01 1.475492912486e-01 1.504726226682e-01 1.535643476190e-01 1.567927131420e-01 1.601277040098e-01 1.635357206225e-01 1.669925117753e-01 1.704702752889e-01 1.739434299147e-01 1.773923644933e-01 1.807931147478e-01 1.841290101843e-01 1.873848714482e-01 1.905433384618e-01 1.935917236559e-01 1.965200948040e-01 1.993164643771e-01 2.019723051068e-01 2.044813284039e-01 2.068337539301e-01 2.090301487986e-01 2.110600295447e-01 2.129250459320e-01 2.146228610278e-01 2.161508797459e-01 2.175140738600e-01 2.187099994516e-01 2.197406905777e-01 2.206120588348e-01 2.213229237065e-01 2.218806189106e-01 2.222913276757e-01 2.225554695076e-01 2.226839010843e-01 2.226810141103e-01 2.225530982237e-01 2.223093809570e-01 2.219540209265e-01 2.214956461093e-01 2.209414884328e-01 2.202963259421e-01 2.195688571198e-01 2.187637628723e-01 2.178882246285e-01 2.169491485058e-01 2.159479819032e-01 2.148924656835e-01 2.137858233046e-01 2.126268869728e-01 2.114240497605e-01 2.101726116338e-01 2.088762689367e-01 2.075344145014e-01 2.061439352518e-01 2.047064336935e-01 2.032181291661e-01 2.016752826296e-01 2.000795706735e-01 1.984194983128e-01 1.966983527956e-01 1.949110438010e-01 1.930503944493e-01 1.911213459000e-01 1.891154781560e-01 1.870352590155e-01 1.848839603874e-01 1.826560259364e-01 1.803652188694e-01 1.780110702171e-01 1.756011546068e-01 1.731532067504e-01 1.706729534347e-01 1.681856365268e-01 1.657080308326e-01 1.632653829935e-01 1.608906896177e-01 1.586110952291e-01 1.564673708888e-01 1.544970810855e-01 1.527421304207e-01 1.512518763020e-01 1.500663108286e-01 1.492362366708e-01 1.488051194391e-01 1.488105627192e-01 1.492905969526e-01 1.502702034789e-01 1.517695874089e-01 1.537973135182e-01 1.563510151620e-01 1.594209548982e-01 1.629833450187e-01 1.670131731672e-01 1.714705328324e-01 1.763139370290e-01 1.814982864106e-01 1.869687586571e-01 1.926771829638e-01 1.985678109429e-01 2.045865379018e-01 2.106825871552e-01 2.167974129528e-01 2.228869297605e-01 2.288961304433e-01 2.347772071202e-01 2.404859862117e-01 2.459728288519e-01 2.512015983032e-01 2.561270350467e-01 2.607110488382e-01 2.649229161403e-01 2.687211880344e-01 2.720833293775e-01 2.749802202495e-01 2.773820032846e-01 2.792773247462e-01 2.806392846057e-01 2.814568135401e-01 2.817223265544e-01 2.814223140881e-01 2.805601893196e-01 2.791358947529e-01 2.771521556208e-01 2.746267879076e-01 2.715708888938e-01 2.680063772481e-01 2.639640182986e-01 2.594724473422e-01 2.545740128797e-01 2.493127138552e-01 2.437409797049e-01 2.379199179718e-01 2.319163471002e-01 2.258041504588e-01 2.196675983555e-01 2.135974775760e-01 2.076855049529e-01 2.020390933416e-01 1.967605178252e-01 1.919553876533e-01 1.877326612736e-01 1.841834421188e-01 1.813947627594e-01 1.794334717503e-01 1.783412932863e-01 1.781395436640e-01 1.788168766045e-01 1.803345038044e-01 1.826362657795e-01 1.856377758644e-01 1.892471296862e-01 1.933655116839e-01 1.978823942513e-01 2.026978663508e-01 2.077108191911e-01 2.128295176644e-01 2.179689513443e-01 2.230548502394e-01 2.280219124597e-01 2.328161853033e-01 2.373914415581e-01 2.417106972504e-01 2.457484015441e-01 2.494832283844e-01 2.529046876532e-01 2.560095706237e-01 2.587938727124e-01 2.612678039667e-01 2.634424535418e-01 2.653295821082e-01 2.669451688692e-01 2.683082370090e-01 2.694362739657e-01 2.703438392230e-01 2.710486193893e-01 2.715600657389e-01 2.718868816077e-01 2.720348334006e-01 2.719979281489e-01 2.717766831405e-01 2.713567619476e-01 2.707217079908e-01 2.698560929553e-01 2.687310319952e-01 2.673254412364e-01 2.656100936090e-01 2.635578181233e-01 2.611472873162e-01 2.583522836936e-01 2.551612699032e-01 2.515663827581e-01 2.475632042412e-01 2.431731919150e-01 2.384183355808e-01 2.333422105197e-01 2.280118380156e-01 2.225033429210e-01 2.169312252363e-01 2.114215383290e-01 2.061311053669e-01 2.012416041849e-01 1.969422101529e-01 1.934486174715e-01 1.909586429318e-01 1.896613593964e-01 1.897118347894e-01 1.912019797873e-01 1.941747025535e-01 1.985890676271e-01 2.043495680943e-01 2.113054590926e-01 2.192582893750e-01 2.280012269303e-01 2.373041402023e-01 2.469434006604e-01 2.567051531386e-01 2.663826031862e-01 2.757928991228e-01 2.847620581483e-01 2.931449320802e-01 3.008128492195e-01 3.076533571921e-01 3.135864747419e-01 3.185416794949e-01 3.224796668818e-01 3.253865500961e-01 3.272596517319e-01 3.281360576648e-01 3.280667966401e-01 3.271276678467e-01 3.254266097869e-01 3.230799531126e-01 3.202391219533e-01 3.170622377449e-01 3.137211437271e-01 3.104052908264e-01 3.072909693757e-01 3.045546919793e-01 3.023560766160e-01 3.008195386305e-01 3.000453138153e-01 3.000820368597e-01 3.009384759943e-01 3.025739216389e-01 3.049066619108e-01 3.078229995138e-01 3.111746816163e-01 3.148016814503e-01 3.185379415171e-01 3.222137621816e-01 3.256782755105e-01 3.287892168524e-01 3.314349648970e-01 3.335237217664e-01 3.349969328220e-01 3.358251997123e-01 3.360098315129e-01 3.355851827146e-01 3.346124931729e-01 3.331763653289e-01 3.313904259989e-01 3.293809252817e-01 3.272876540749e-01 3.252584347409e-01 3.234317614080e-01 3.219432569251e-01 3.208994164395e-01 3.203900650395e-01 3.204663073439e-01 3.211440680128e-01 3.224097155247e-01 3.242056212653e-01 3.264574239055e-01 3.290607408474e-01 3.318987826734e-01 3.348551723853e-01 3.378035403360e-01 3.406299724715e-01 3.432365687098e-01 3.455305822605e-01 3.474457221143e-01 3.489273121812e-01 3.499419952060e-01 3.504699284278e-01 3.505077906426e-01 3.500617998364e-01 3.491427268461e-01 3.477749103546e-01 3.459790644518e-01 3.437750853369e-01 3.411879938044e-01 3.382380173116e-01 3.349452156785e-01 3.313313542608e-01 3.274199603327e-01 3.232424297056e-01 3.188369083807e-01 3.142512734133e-01 3.095536777915e-01 3.048174126090e-01 3.001393920011e-01 2.956263159667e-01 2.913991153190e-01 2.875811484694e-01 2.842976988628e-01 2.816610044442e-01 2.797669650158e-01 2.786829606995e-01 2.784420551570e-01 2.790422272555e-01 2.804412791713e-01 2.825663363097e-01 2.853213050294e-01 2.885869313066e-01 2.922461537941e-01 2.961766133315e-01 3.002673609521e-01 3.044248252419e-01 3.085642488133e-01 3.126259536309e-01 3.165582573805e-01 3.203200282673e-01 3.238800383504e-01 3.272003881766e-01 3.302418528398e-01 3.329577322379e-01 3.352859864325e-01 3.371584044407e-01 3.384938610682e-01 3.392158189307e-01 3.392446215716e-01 3.385206972075e-01 3.370144501039e-01 3.347119023316e-01 3.316681872185e-01 3.279772147725e-01 3.237831695285e-01 3.193120862796e-01 3.148226309041e-01 3.106290697792e-01 3.070762296000e-01 3.044939756280e-01 3.031977635271e-01 3.034234381232e-01 3.053156125512e-01 3.089085522455e-01 3.141123136751e-01 3.207509795034e-01 3.285636779269e-01 3.372602854227e-01 3.465432058595e-01 3.561371162522e-01 3.658112889959e-01 3.753887309584e-01 3.847500914827e-01 3.938246014439e-01 4.025821630228e-01 4.110234558481e-01 4.191518120994e-01 4.269701475778e-01 4.344587624168e-01 4.415628813043e-01 4.482032985111e-01 4.542606226090e-01 4.596006751099e-01 4.640771486134e-01 4.675528083309e-01 4.699196240109e-01 4.711071355295e-01 4.711089880394e-01 4.699767408410e-01 4.678302856120e-01 4.648485989090e-01 4.612530429884e-01 4.572935665799e-01 4.532116096287e-01 4.492240448011e-01 4.454945827188e-01 4.421074704835e-01 4.390863645294e-01 4.363756325921e-01 4.338802783455e-01 4.314946479241e-01 4.291262871635e-01 4.267419157145e-01 4.243832936758e-01 4.221741854592e-01 4.203213373399e-01 4.190761268937e-01 4.187054005358e-01 4.194258321961e-01 4.213597109578e-01 4.245023784600e-01 4.286861226164e-01 4.336171307729e-01 4.388911061192e-01 4.440607718444e-01 4.486978785895e-01 4.524308352188e-01 4.550206634021e-01 4.563547521400e-01 4.564749681147e-01 4.555625753167e-01 4.538852621691e-01 4.517766003352e-01 4.495521381270e-01 4.474622504491e-01 4.456576157618e-01 4.441466851488e-01 4.428339282251e-01 4.415454804778e-01 4.400985305071e-01 4.383801144276e-01 4.363998710051e-01 4.343575402244e-01 4.326329827019e-01 4.317691467129e-01 4.323921931987e-01 4.350768674748e-01 4.402345180318e-01 4.479628858571e-01 4.579985311210e-01 4.697327288751e-01 4.822716954915e-01 4.945943713375e-01 5.056654477510e-01 5.145815140069e-01 5.206748339463e-01 5.235797883561e-01 5.233079382100e-01 5.202407181130e-01 5.151247311913e-01 5.090182543860e-01 5.031500972344e-01 4.987761037020e-01 4.969400190055e-01 4.982867719657e-01 5.029291342182e-01 5.104101432247e-01 5.198496211125e-01 5.301152030018e-01 5.400473746543e-01 5.486658310073e-01 5.552640130933e-01 5.595175564100e-01 5.614733856070e-01 5.615185524571e-01 5.603286288000e-01 5.587422685588e-01 5.576840450793e-01 5.580173073303e-01 5.604637528140e-01 5.615026082843e-01 5.618622923200e-01 5.665329327198e-01 5.779718246000e-01 5.936147430568e-01 6.083450152644e-01 6.191417914187e-01 6.273806986953e-01 6.370809857963e-01 6.506857456543e-01 6.663191859554e-01 6.792305650890e-01 6.858344614582e-01 6.865235002409e-01 6.850239304624e-01 6.849359316672e-01 6.864379453945e-01 6.862621379950e-01 6.810265756757e-01 6.706431908244e-01 6.588180251561e-01 6.501241115780e-01 6.461224126770e-01 6.441939034301e-01 6.403859446572e-01 6.333862378270e-01 6.258694590231e-01 6.220386937446e-01 6.235100297884e-01 6.275844653610e-01 6.296800323809e-01 6.274060827568e-01 6.224510168013e-01 6.187679308032e-01 6.186994541469e-01 6.207581574874e-01 6.213083655455e-01 6.183964465177e-01 6.140164623062e-01 6.127216847699e-01 6.175911281160e-01 6.274094413508e-01 6.379928543573e-01 6.461697829975e-01 6.524025466327e-01 6.599090334514e-01 6.711604945433e-01 6.851942551923e-01 6.985099407468e-01 7.085258839953e-01 7.161179662292e-01 7.249376777265e-01 7.380070747099e-01 7.545912431927e-01 7.704950664197e-01 7.815096214203e-01 7.866617677187e-01 7.886492701427e-01 7.913876007096e-01 7.967575920437e-01 8.035241697804e-01 8.094619496570e-01 8.144808863574e-01 8.215643366243e-01 8.245377954613e-01 7.723964857728e-01 7.535427183049e-01 7.117055642042e-01 6.788714383223e-01 6.791611956750e-01 7.078324340682e-01 7.401740077473e-01 7.556509975319e-01 7.493988693408e-01 7.309894544143e-01 7.170776459783e-01 7.193405145223e-01 7.338810590495e-01 7.441572717539e-01 7.355780547958e-01 7.083728000595e-01 6.793029262755e-01 6.682045149761e-01 6.780660862807e-01 6.931929516167e-01 6.984771053371e-01 6.927103144181e-01 6.831992723375e-01 6.726919877492e-01 6.571604127888e-01 6.388233174109e-01 6.347557351017e-01 6.602986889196e-01 7.031131269484e-01 7.304700646421e-01 7.212905779364e-01 6.867951688914e-01 6.653507311680e-01 6.843837911440e-01 7.247401246484e-01 7.462292078195e-01 7.323734914229e-01 7.030722328624e-01 6.932179754186e-01 7.112202925831e-01 7.291463968769e-01 7.202860966115e-01 6.896595233032e-01 6.703373932008e-01 6.867261760387e-01 7.225334921565e-01 7.422211833388e-01 7.293177849271e-01 6.979726072472e-01 6.779431003607e-01 6.849459435080e-01 7.071949930474e-01 7.255630827719e-01 7.347022749886e-01 7.410090634414e-01 7.476899992744e-01 7.477185020582e-01 7.333753647116e-01 7.101047151830e-01 6.973390048840e-01 7.101312052256e-01 7.393407550513e-01 7.589577403471e-01 7.510460313219e-01 7.209924368671e-01 6.946911205429e-01 6.961871547634e-01 7.219491419748e-01 7.470951916284e-01 7.541830306353e-01 7.480876485100e-01 7.470848628784e-01 7.600715096916e-01 7.754659116393e-01 7.763214621752e-01 7.612874690006e-01 7.480271252260e-01 7.543045615906e-01 7.754046690948e-01 7.880231453923e-01 7.749500313578e-01 7.407004154184e-01 7.075074683249e-01 6.955592132215e-01 7.041020981979e-01 7.162855574856e-01 7.182955616842e-01 7.080192025424e-01 6.918054971357e-01 6.790283163566e-01 6.790254997909e-01 6.965568989541e-01 7.252858468561e-01 7.490005727915e-01 7.534202168754e-01 7.390547143150e-01 7.238844451961e-01 7.290193489952e-01 7.561513888698e-01 7.847560249725e-01 7.932881731391e-01 7.769929623333e-01 7.497027542787e-01 7.328734383196e-01 7.388155650144e-01 7.620735042506e-01 7.862271644719e-01 7.957370414848e-01 7.841914169659e-01 7.591766396047e-01 7.418563579402e-01 7.526797278030e-01 7.885781454797e-01 8.220554754169e-01 8.260614143377e-01 7.964675879740e-01 7.574100564219e-01 7.439317358544e-01 7.664271383006e-01 7.985072252877e-01 8.079094403723e-01 7.856467776322e-01 7.503127189815e-01 7.317950283472e-01 7.429378408518e-01 7.676966112254e-01 7.810593347376e-01 7.721203645283e-01 7.506037169867e-01 7.377709962808e-01 7.465176635679e-01 7.686577155086e-01
 3.398385887703e-01 3.373993990110e-01 3.354494140614e-01 3.338780471750e-01 3.320736106446e-01 3.297286490854e-01 3.272176423724e-01 3.251239656465e-01 3.234743427706e-01 3.216627311090e-01 3.192593924099e-01 3.166435003567e-01 3.145106871683e-01 3.128714846028e-01 3.110207787795e-01 3.085525863010e-01 3.059314796457e-01 3.038128854365e-01 3.021287876720e-01 3.002169737267e-01 2.977374173347e-01 2.951030281930e-01 2.929180238345e-01 2.911714628419e-01 2.892415594950e-01 2.867347175301e-01 2.840418417865e-01 2.818184197349e-01 2.800619350015e-01 2.781080651528e-01 2.755755588268e-01 2.728888361022e-01 2.706636220953e-01 2.688593321669e-01 2.668685385299e-01 2.643538989785e-01 2.616791134386e-01 2.594101197072e-01 2.575582265173e-01 2.555668491070e-01 2.530686045299e-01 2.503947137463e-01 2.481200523049e-01 2.462634411847e-01 2.442741609078e-01 2.418068729444e-01 2.391736182132e-01 2.368932281304e-01 2.349940659664e-01 2.330104536312e-01 2.306125730000e-01 2.280251522318e-01 2.257178970032e-01 2.237836584356e-01 2.218271372702e-01 2.195113813233e-01 2.170021227531e-01 2.147226014897e-01 2.127785722621e-01 2.108490227151e-01 2.086398554915e-01 2.062507858594e-01 2.040144039854e-01 2.020650615456e-01 2.001887114015e-01 1.981120341522e-01 1.958494030506e-01 1.936688541712e-01 1.917387459533e-01 1.899248359745e-01 1.879932768854e-01 1.859050407865e-01 1.838332606713e-01 1.819305866814e-01 1.801673256096e-01 1.783946509741e-01 1.765247891012e-01 1.746239777812e-01 1.728200025139e-01 1.711494634272e-01 1.695346942803e-01 1.678998444530e-01 1.662494608391e-01 1.646386194586e-01 1.631104861064e-01 1.616685479701e-01 1.602764732412e-01 1.588927927975e-01 1.575172822806e-01 1.561922109225e-01 1.549534705303e-01 1.538044679480e-01 1.527161835631e-01 1.516446659401e-01 1.505790970176e-01 1.495705770817e-01 1.486826994135e-01 1.479120876621e-01 1.471928018182e-01 1.464743991553e-01 1.457746593876e-01 1.451642354309e-01 1.447001396626e-01 1.443607386142e-01 1.440578073983e-01 1.437440247811e-01 1.434654865081e-01 1.433042312589e-01 1.432934638168e-01 1.433897574567e-01 1.435150183390e-01 1.436347836569e-01 1.437987339676e-01 1.440874054947e-01 1.445186812179e-01 1.450367287106e-01 1.455750994559e-01 1.461195358351e-01 1.467145245270e-01 1.474216427436e-01 1.482547591671e-01 1.491626322193e-01 1.500919442657e-01 1.510370958836e-01 1.520350579064e-01 1.531259687335e-01 1.543175758650e-01 1.555797990652e-01 1.568704520307e-01 1.581778096177e-01 1.595299428269e-01 1.609568141759e-01 1.624680157191e-01 1.640462793188e-01 1.656573473096e-01 1.672777130288e-01 1.689230140756e-01 1.706311761220e-01 1.724180780839e-01 1.742691600424e-01 1.761494652959e-01 1.780311240452e-01 1.799189633774e-01 1.818509179642e-01 1.838451866918e-01 1.858817718269e-01 1.879301593510e-01 1.899779339990e-01 1.920351079308e-01 1.941268450688e-01 1.962601159399e-01 1.984093136385e-01 2.005563197947e-01 2.027215074535e-01 2.049288257325e-01 2.071842026798e-01 2.094636471950e-01 2.117254330626e-01 2.139580417281e-01 2.162053566269e-01 2.185113684392e-01 2.208681408955e-01 2.232231140712e-01 2.255265587950e-01 2.277697917649e-01 2.300068719433e-01 2.322932551763e-01 2.346323519611e-01 2.369810553595e-01 2.392974467159e-01 2.415650839491e-01 2.438127234822e-01 2.460948121118e-01 2.484378207609e-01 2.508212115023e-01 2.532040287659e-01 2.555459619466e-01 2.578468496212e-01 2.601575400682e-01 2.625225683092e-01 2.649278611516e-01 2.673252264129e-01 2.696703469468e-01 2.719649271703e-01 2.742560971582e-01 2.765755457435e-01 2.789066299589e-01 2.812139096925e-01 2.834844321983e-01 2.857276186161e-01 2.879576394368e-01 2.901841018357e-01 2.923994413621e-01 2.946097785929e-01 2.968221522424e-01 2.990206283049e-01 3.011792837492e-01 3.033050412854e-01 3.054337797722e-01 3.075961315084e-01 3.097778170506e-01 3.119200246895e-01 3.139903203142e-01 3.160317151825e-01 3.181136316495e-01 3.202428745255e-01 3.223578779875e-01 3.243911245764e-01 3.263531680517e-01 3.283259142236e-01 3.303578448022e-01 3.324028610771e-01 3.343809946471e-01 3.362688417991e-01 3.381232969520e-01 3.400171565287e-01 3.419458782248e-01 3.438369563593e-01 3.456391230663e-01 3.473794324603e-01 3.491238406257e-01 3.509040948003e-01 3.526808789660e-01 3.543887520886e-01 3.560128572414e-01 3.576048050206e-01 3.592176970147e-01 3.608507307760e-01 3.624479313565e-01 3.639577136093e-01 3.653988817647e-01 3.668399005868e-01 3.683158144089e-01 3.697843020625e-01 3.711761105304e-01 3.724755039525e-01 3.737474852868e-01 3.750601866211e-01 3.763899641447e-01 3.776532696672e-01 3.788172764778e-01 3.799339399437e-01 3.810859714157e-01 3.822712989441e-01 3.833986719515e-01 3.844171940023e-01 3.853842429373e-01 3.863813062981e-01 3.874145986231e-01 3.883983090123e-01 3.892674425833e-01 3.900788144912e-01 3.909261221952e-01 3.918070384868e-01 3.926348707589e-01 3.933539367104e-01 3.940121014145e-01 3.947054160064e-01 3.954323074812e-01 3.960987065803e-01 3.966589355848e-01 3.971730666655e-01 3.977149171244e-01 3.982818339280e-01 3.987833991872e-01 3.991798166878e-01 3.995425607763e-01 3.999340600500e-01 4.003294172814e-01 4.006591332797e-01 4.008994567214e-01 4.011121461470e-01 4.013511383079e-01 4.015755455503e-01 4.017247962462e-01 4.018089496244e-01 4.018774971045e-01 4.019575361481e-01 4.020063572511e-01 4.019742366902e-01 4.018917120653e-01 4.018097963607e-01 4.017196381960e-01 4.015802014654e-01 4.013703838209e-01 4.011176793890e-01 4.008631481494e-01 4.005857395044e-01 4.002475453733e-01 3.998562069544e-01 3.994364590800e-01 3.989955960120e-01 3.985147871281e-01 3.979755297943e-01 3.974007237111e-01 3.968108499983e-01 3.961822352786e-01 3.954955579908e-01 3.947610345051e-01 3.940053399747e-01 3.932348579360e-01 3.924196932614e-01 3.915403752939e-01 3.906228111893e-01 3.896898716513e-01 3.887296335958e-01 3.877242807899e-01 3.866688442523e-01 3.855796799586e-01 3.844684558151e-01 3.833200621305e-01 3.821285007501e-01 3.809046621499e-01 3.796510253190e-01 3.783602612323e-01 3.770279167192e-01 3.756605382358e-01 3.742685119820e-01 3.728457149470e-01 3.713775492383e-01 3.698677132935e-01 3.683309644359e-01 3.667666490046e-01 3.651679472063e-01 3.635268480229e-01 3.618471287816e-01 3.601398180090e-01 3.584015966531e-01 3.566266082562e-01 3.548183374537e-01 3.529740583126e-01 3.510957778133e-01 3.491870340299e-01 3.472468386538e-01 3.452764027969e-01 3.432726519627e-01 3.412306906016e-01 3.391602909577e-01 3.370666643693e-01 3.349403506171e-01 3.327819101242e-01 3.305891134528e-01 3.283674317227e-01 3.261252727126e-01 3.238532155292e-01 3.215471863098e-01 3.192148716062e-01 3.168512889019e-01 3.144674495010e-01 3.120581543228e-01 3.096162461143e-01 3.071508964109e-01 3.046578770432e-01 3.021407366023e-01 2.996048513516e-01 2.970391224339e-01 2.944491671326e-01 2.918387620796e-01 2.892039687386e-01 2.865524228928e-01 2.838772526432e-01 2.811769321620e-01 2.784610091640e-01 2.757249457710e-01 2.729704007660e-01 2.701994444689e-01 2.674055675818e-01 2.645975811101e-01 2.617763182584e-01 2.589362386290e-01 2.560847646657e-01 2.532164096349e-01 2.503334480265e-01 2.474435895485e-01 2.445385044867e-01 2.416244511999e-01 2.387023630986e-01 2.357678348288e-01 2.328291948700e-01 2.298828774872e-01 2.269288676410e-01 2.239752865957e-01 2.210149942847e-01 2.180528768649e-01 2.150910682355e-01 2.121250606503e-01 2.091653625298e-01 2.062085097490e-01 2.032525964022e-01 2.003065008071e-01 1.973619279868e-01 1.944280495048e-01 1.915074343766e-01 1.885924630352e-01 1.856959112273e-01 1.828126531259e-01 1.799437615901e-01 1.770993926205e-01 1.742718235613e-01 1.714669788785e-01 1.686919806566e-01 1.659384055128e-01 1.632191512732e-01 1.605300824529e-01 1.578721658104e-01 1.552588227838e-01 1.526805239230e-01 1.501467085706e-01 1.476611686990e-01 1.452175383387e-01 1.428328374288e-01 1.405022107571e-01 1.382259454861e-01 1.360170105311e-01 1.338669940678e-01 1.317886541650e-01 1.297869963122e-01 1.278540772940e-01 1.260061910539e-01 1.242384162769e-01 1.225547891652e-01 1.209691420164e-01 1.194686437253e-01 1.180685549000e-01 1.167693740890e-01 1.155657199462e-01 1.144757895735e-01 1.134887902530e-01 1.126096832180e-01 1.118487152019e-01 1.111914646859e-01 1.106538376047e-01 1.102300302663e-01 1.099142908446e-01 1.097206988984e-01 1.096320855163e-01 1.096575683866e-01 1.097984206258e-01 1.100379512665e-01 1.103907517054e-01 1.108432816092e-01 1.113906715684e-01 1.120435680990e-01 1.127817647912e-01 1.136104155031e-01 1.145268904115e-01 1.155138598338e-01 1.165869345011e-01 1.177277838667e-01 1.189344849337e-01 1.202114413881e-01 1.215361917069e-01 1.229218214954e-01 1.243576177283e-01 1.258347463171e-01 1.273618517048e-01 1.289187186138e-01 1.305105430940e-01 1.321375100827e-01 1.337848289788e-01 1.354635829999e-01 1.371568613521e-01 1.388635833543e-01 1.405910094167e-01 1.423213658095e-01 1.440649467653e-01 1.458125375398e-01 1.475569289035e-01 1.493073944994e-01 1.510502037110e-01 1.527884550072e-01 1.545240353592e-01 1.562432710338e-01 1.579547886255e-01 1.596516858241e-01 1.613282574756e-01 1.629938124370e-01 1.646350866171e-01 1.662575304124e-01 1.678595061878e-01 1.694292791946e-01 1.709813540077e-01 1.725036223599e-01 1.739946240550e-01 1.754621764249e-01 1.768879992386e-01 1.782873755354e-01 1.796548786057e-01 1.809803491102e-01 1.822802764363e-01 1.835326812547e-01 1.847488507252e-01 1.859332934822e-01 1.870664815953e-01 1.881704668336e-01 1.892231672774e-01 1.902295439716e-01 1.912054549515e-01 1.921217925446e-01 1.930067619269e-01 1.938382894945e-01 1.946157376174e-01 1.953624329535e-01 1.960451210963e-01 1.966901372874e-01 1.972835644921e-01 1.978134615039e-01 1.983131953421e-01 1.987453182294e-01 1.991350622240e-01 1.994744706576e-01 1.997447385336e-01 1.999833621036e-01 2.001537871500e-01 2.002752545260e-01 2.003485852769e-01 2.003470731160e-01 2.003121743372e-01 2.002092420700e-01 2.000524976582e-01 1.998492200967e-01 1.995718132962e-01 1.992556913716e-01 1.988739566505e-01 1.984328275956e-01 1.979467830297e-01 1.973866691422e-01 1.967848667810e-01 1.961203098253e-01 1.953920410845e-01 1.946192529022e-01 1.937742351053e-01 1.928833438766e-01 1.919353494487e-01 1.909211063314e-01 1.898604243761e-01 1.887305610604e-01 1.875508933384e-01 1.863175917196e-01 1.850189878237e-01 1.836732468649e-01 1.822649184957e-01 1.808020937606e-01 1.792907017106e-01 1.777158103204e-01 1.760917764469e-01 1.744117805285e-01 1.726729355340e-01 1.708899510451e-01 1.690491469267e-01 1.671576652907e-01 1.652184605312e-01 1.632195996015e-01 1.611793071253e-01 1.590879634545e-01 1.569462136491e-01 1.547643092749e-01 1.525253661533e-01 1.502494915527e-01 1.479287533603e-01 1.455605001155e-01 1.431622173610e-01 1.407138436463e-01 1.382339087244e-01 1.357174339961e-01 1.331580320585e-01 1.305766974700e-01 1.279557108203e-01 1.253109914226e-01 1.226431456037e-01 1.199425496697e-01 1.172312495903e-01 1.144940421780e-01 1.117460555193e-01 1.089929130310e-01 1.062251890690e-01 1.034633492262e-01 1.006983688847e-01 9.794206059005e-02 9.520860656750e-02 9.249023245380e-02 8.980811273656e-02 8.715911451879e-02 8.455581117348e-02 8.201614256995e-02 7.954022962329e-02 7.714981193992e-02 7.485347721695e-02 7.266217242642e-02 7.060351382599e-02 6.868323503789e-02 6.692714920515e-02 6.535230990306e-02 6.397093708234e-02 6.281149034649e-02 6.188196179368e-02 6.120452455113e-02 6.079209129559e-02 6.064771328371e-02 6.078835750973e-02 6.120415713914e-02 6.189833257878e-02 6.286697782287e-02 6.409407902606e-02 6.557451703813e-02 6.728392977795e-02 6.921241570861e-02 7.134503660602e-02 7.365938038450e-02 7.614492933861e-02 7.877896887047e-02 8.154750338363e-02 8.444220341390e-02 8.744293620123e-02 9.054325583555e-02 9.372546105444e-02 9.698095575407e-02 1.003064006692e-01 1.036865296263e-01 1.071178977660e-01 1.105909589303e-01 1.140941917042e-01 1.176315404157e-01 1.211895395870e-01 1.247648630962e-01 1.283551507752e-01 1.319496758831e-01 1.355516885591e-01 1.391518720367e-01 1.427460730895e-01 1.463351005560e-01 1.499090004162e-01 1.534722431850e-01 1.570167154516e-01 1.605343944230e-01 1.640324878581e-01 1.674996634416e-01 1.709410755138e-01 1.743509327865e-01 1.777207522462e-01 1.810537608874e-01 1.843456528076e-01 1.875943112710e-01 1.908019016041e-01 1.939580562261e-01 1.970627565730e-01 2.001154608954e-01 2.031117301179e-01 2.060555256847e-01 2.089371295241e-01 2.117562643220e-01 2.145128036937e-01 2.171997185678e-01 2.198233551806e-01 2.223743677698e-01 2.248526066600e-01 2.272576506010e-01 2.295831036914e-01 2.318332698539e-01 2.340021463656e-01 2.360876568838e-01 2.380920685627e-01 2.400067620858e-01 2.418348509143e-01 2.435743343172e-01 2.452203657807e-01 2.467753092894e-01 2.482340993665e-01 2.495961925926e-01 2.508627383916e-01 2.520267213262e-01 2.530921626127e-01 2.540545820169e-01 2.549096294788e-01 2.556637702569e-01 2.563091086144e-01 2.568477248587e-01 2.572763783771e-01 2.575924895077e-01 2.578005376722e-01 2.578954354407e-01 2.578754022340e-01 2.577408478159e-01 2.574902102887e-01 2.571238321632e-01 2.566426846172e-01 2.560409291493e-01 2.553210239532e-01 2.544822180410e-01 2.535228103810e-01 2.524476179117e-01 2.512481734089e-01 2.499300010285e-01 2.484899981150e-01 2.469291095246e-01 2.452505314408e-01 2.434494557867e-01 2.415293756505e-01 2.394885911078e-01 2.373290059887e-01 2.350526902664e-01 2.326572861708e-01 2.301448471450e-01 2.275180860302e-01 2.247757121926e-01 2.219227123496e-01 2.189578695817e-01 2.158825568272e-01 2.127022562642e-01 2.094150925186e-01 2.060276795872e-01 2.025390848610e-01 1.989538932694e-01 1.952777205164e-01 1.915107077705e-01 1.876598987710e-01 1.837288769193e-01 1.797219492668e-01 1.756468778724e-01 1.715069824880e-01 1.673120118908e-01 1.630673614806e-01 1.587812922449e-01 1.544650970505e-01 1.501279612707e-01 1.457813703079e-01 1.414393622339e-01 1.371134119568e-01 1.328239480952e-01 1.285838331447e-01 1.244173492546e-01 1.203440810992e-01 1.163902066188e-01 1.125852418873e-01 1.089563574056e-01 1.055380757012e-01 1.023675958783e-01 9.948055630506e-02 9.691852815864e-02 9.471829598817e-02 9.292026955763e-02 9.155996922048e-02 9.066425761179e-02 9.026154537474e-02 9.036236569137e-02 9.097325436274e-02 9.209089522243e-02 9.369673633287e-02 9.577401842181e-02 9.828795968540e-02 1.012100058887e-01 1.045032778962e-01 1.081268946968e-01 1.120500499806e-01 1.162329126689e-01 1.206422924969e-01 1.252489004931e-01 1.300191514943e-01 1.349313956240e-01 1.399571446268e-01 1.450741197005e-01 1.502643225481e-01 1.555037456958e-01 1.607798905264e-01 1.660734817735e-01 1.713700418119e-01 1.766560645203e-01 1.819170180867e-01 1.871430519247e-01 1.923221240561e-01 1.974407710995e-01 2.024934236384e-01 2.074658201921e-01 2.123509339823e-01 2.171404911745e-01 2.218238935047e-01 2.263944730446e-01 2.308430057618e-01 2.351631640749e-01 2.393484979229e-01 2.433898196973e-01 2.472828137502e-01 2.510203068147e-01 2.545960783289e-01 2.580037200246e-01 2.612381212502e-01 2.642939247584e-01 2.671642660786e-01 2.698471755828e-01 2.723363163020e-01 2.746280248644e-01 2.767192744446e-01 2.786047202616e-01 2.802810196961e-01 2.817460350740e-01 2.829961525344e-01 2.840281531739e-01 2.848395517562e-01 2.854295670133e-01 2.857968780849e-01 2.859380602939e-01 2.858563427444e-01 2.855473157156e-01 2.850118792975e-01 2.842521318865e-01 2.832651340592e-01 2.820550388088e-01 2.806207310706e-01 2.789646827452e-01 2.770915613585e-01 2.750022137029e-01 2.726998744657e-01 2.701910173788e-01 2.674759889658e-01 2.645639717693e-01 2.614572522613e-01 2.581620316598e-01 2.546873808510e-01 2.510381496886e-01 2.472246024906e-01 2.432545459100e-01 2.391374882415e-01 2.348856435835e-01 2.305081113456e-01 2.260184683876e-01 2.214305871164e-01 2.167557331942e-01 2.120121886284e-01 2.072135981033e-01 2.023798550670e-01 1.975295792169e-01 1.926827612960e-01 1.878624203930e-01 1.830888229756e-01 1.783909115913e-01 1.737906645650e-01 1.693166082376e-01 1.649985339243e-01 1.608637503293e-01 1.569456496431e-01 1.532757044285e-01 1.498818407249e-01 1.467988546075e-01 1.440510222804e-01 1.416681163952e-01 1.396719615013e-01 1.380787783586e-01 1.369069544584e-01 1.361600904008e-01 1.358429842984e-01 1.359503241101e-01 1.364691840583e-01 1.373860667705e-01 1.386753306639e-01 1.403100699128e-01 1.422642146368e-01 1.444995498919e-01 1.469866343731e-01 1.496908140775e-01 1.525775228271e-01 1.556154165548e-01 1.587700235557e-01 1.620130266602e-01 1.653152180413e-01 1.686479621981e-01 1.719881605527e-01 1.753141299780e-01 1.786032196841e-01 1.818375758860e-01 1.850009193614e-01 1.880766984069e-01 1.910531802318e-01 1.939168381875e-01 1.966574731428e-01 1.992677072845e-01 2.017370054722e-01 2.040604392708e-01 2.062348433239e-01 2.082547290076e-01 2.101187976703e-01 2.118258388101e-01 2.133731647954e-01 2.147646801034e-01 2.159981178009e-01 2.170777130129e-01 2.180074728521e-01 2.187873164017e-01 2.194255646473e-01 2.199259147199e-01 2.202924626264e-01 2.205356617739e-01 2.206562619014e-01 2.206631602977e-01 2.205630205932e-01 2.203608186674e-01 2.200653440529e-01 2.196803964105e-01 2.192134465940e-01 2.186721298242e-01 2.180576630686e-01 2.173799433180e-01 2.166406051054e-01 2.158417784496e-01 2.149890620647e-01 2.140835582471e-01 2.131249472130e-01 2.121170288939e-01 2.110539752250e-01 2.099422361413e-01 2.087736650793e-01 2.075483887045e-01 2.062654667293e-01 2.049155367730e-01 2.034996707635e-01 2.020121477801e-01 2.004441599192e-01 1.987998493728e-01 1.970678066468e-01 1.952493294510e-01 1.933415319034e-01 1.913386030829e-01 1.892483492104e-01 1.870636252287e-01 1.847912691701e-01 1.824395630559e-01 1.800078673954e-01 1.775167283977e-01 1.749731274704e-01 1.723947016835e-01 1.698080527799e-01 1.672298412634e-01 1.646954268105e-01 1.622346460484e-01 1.598830652402e-01 1.576877846586e-01 1.556860005636e-01 1.539318464534e-01 1.524732808526e-01 1.513582445860e-01 1.506407538950e-01 1.503618393267e-01 1.505657651123e-01 1.512861884097e-01 1.525448781766e-01 1.543613566508e-01 1.567342680347e-01 1.596616583412e-01 1.631221284824e-01 1.670891046092e-01 1.715275076540e-01 1.763904726907e-01 1.816334635984e-01 1.872013284110e-01 1.930392692962e-01 1.990940663188e-01 2.053021520546e-01 2.116149951799e-01 2.179722579304e-01 2.243193735333e-01 2.306081005482e-01 2.367797751761e-01 2.427939554919e-01 2.485966409444e-01 2.541445396758e-01 2.593997489458e-01 2.643141324916e-01 2.688572369284e-01 2.729935948336e-01 2.766852429769e-01 2.799132240196e-01 2.826432272418e-01 2.848554743751e-01 2.865348012901e-01 2.876578227922e-01 2.882207004236e-01 2.882121440230e-01 2.876253703269e-01 2.864704563865e-01 2.847444452831e-01 2.824620749645e-01 2.796409945990e-01 2.762955368498e-01 2.724595405048e-01 2.681607935584e-01 2.634379129558e-01 2.583405359870e-01 2.529167158352e-01 2.472260876058e-01 2.413364916883e-01 2.353210560561e-01 2.292584226279e-01 2.232382391015e-01 2.173528820821e-01 2.117017330788e-01 2.063885237340e-01 2.015127599887e-01 1.971804682492e-01 1.934824137536e-01 1.905013373354e-01 1.883090629533e-01 1.869473770717e-01 1.864409609700e-01 1.867906431512e-01 1.879627640085e-01 1.899093947755e-01 1.925609200865e-01 1.958296686707e-01 1.996223225366e-01 2.038382545335e-01 2.083771890983e-01 2.131450532311e-01 2.180478828804e-01 2.230042832597e-01 2.279399027589e-01 2.327889494146e-01 2.374964614082e-01 2.420180429841e-01 2.463144016066e-01 2.503607432540e-01 2.541383874760e-01 2.576306499051e-01 2.608372233458e-01 2.637584618866e-01 2.663980704098e-01 2.687684921242e-01 2.708825661097e-01 2.727549181056e-01 2.744027390039e-01 2.758402876940e-01 2.770823262207e-01 2.781414808215e-01 2.790256872752e-01 2.797382694416e-01 2.802805538961e-01 2.806475604403e-01 2.808242292957e-01 2.807999897639e-01 2.805494871424e-01 2.800503552888e-01 2.792726811576e-01 2.781860616570e-01 2.767604485316e-01 2.749609153934e-01 2.727640426084e-01 2.701431119021e-01 2.670755715659e-01 2.635563389682e-01 2.595803529932e-01 2.551587211981e-01 2.503220129447e-01 2.451021227417e-01 2.395704510454e-01 2.338030028364e-01 2.279062731303e-01 2.220129250506e-01 2.162711055940e-01 2.108660008852e-01 2.059911953451e-01 2.018591137744e-01 1.986867092646e-01 1.966663798171e-01 1.959738534540e-01 1.967243271782e-01 1.989740878921e-01 2.027125203479e-01 2.078470813048e-01 2.142444988758e-01 2.217111234643e-01 2.300286726530e-01 2.389715843761e-01 2.483005814276e-01 2.577949752227e-01 2.672389691408e-01 2.764376757276e-01 2.852181773057e-01 2.934191794693e-01 3.009141493067e-01 3.075875690997e-01 3.133546396766e-01 3.181533421327e-01 3.219382199053e-01 3.247037048970e-01 3.264533613257e-01 3.272243786918e-01 3.270823740247e-01 3.261062089244e-01 3.244137797839e-01 3.221338892963e-01 3.194182217105e-01 3.164424291082e-01 3.133800300748e-01 3.104201912018e-01 3.077490876604e-01 3.055294924436e-01 3.039173255811e-01 3.030233662974e-01 3.029287320042e-01 3.036657728113e-01 3.052173399635e-01 3.075281549555e-01 3.104944038272e-01 3.139845742223e-01 3.178445119610e-01 3.219029001797e-01 3.259912052582e-01 3.299435925954e-01 3.336109818712e-01 3.368597129071e-01 3.395853165222e-01 3.417099887002e-01 3.431832008192e-01 3.439908823342e-01 3.441454904451e-01 3.436882596768e-01 3.426941680235e-01 3.412555482565e-01 3.394902523897e-01 3.375318313057e-01 3.355195432144e-01 3.335994727465e-01 3.319053800915e-01 3.305631090226e-01 3.296732599731e-01 3.293077413875e-01 3.295096114992e-01 3.302820232812e-01 3.316001280660e-01 3.334038562316e-01 3.356101380718e-01 3.381221991169e-01 3.408216757429e-01 3.435968092491e-01 3.463343478608e-01 3.489268368698e-01 3.512849847337e-01 3.533299756600e-01 3.550019667833e-01 3.562575913232e-01 3.570685144816e-01 3.574215291578e-01 3.573111743525e-01 3.567455764355e-01 3.557324278736e-01 3.542861356876e-01 3.524214075611e-01 3.501524370682e-01 3.474924925382e-01 3.444533220200e-01 3.410485694113e-01 3.372962736168e-01 3.332175052823e-01 3.288443650612e-01 3.242206808025e-01 3.194038551947e-01 3.144675814488e-01 3.095060852190e-01 3.046281235266e-01 2.999574426320e-01 2.956295608027e-01 2.917800173650e-01 2.885400407046e-01 2.860263187018e-01 2.843287503704e-01 2.835044762269e-01 2.835724503255e-01 2.845126042392e-01 2.862666886648e-01 2.887445353309e-01 2.918378842582e-01 2.954245240670e-01 2.993788862733e-01 3.035878201754e-01 3.079412795555e-01 3.123566399178e-01 3.167626482789e-01 3.211004735752e-01 3.253335870830e-01 3.294189089512e-01 3.333220998616e-01 3.370037564023e-01 3.404091440105e-01 3.434749389180e-01 3.461228664894e-01 3.482640831957e-01 3.498018431121e-01 3.506455402466e-01 3.507159928607e-01 3.499428197510e-01 3.483085001574e-01 3.458239822689e-01 3.425479651084e-01 3.386178511670e-01 3.342089872995e-01 3.295740684820e-01 3.250197661972e-01 3.208799337887e-01 3.175206559889e-01 3.152854735564e-01 3.144700667385e-01 3.152937273832e-01 3.178578324207e-01 3.221579174613e-01 3.280655254185e-01 3.353667768670e-01 3.437887263984e-01 3.530305703790e-01 3.628009358944e-01 3.728398085530e-01 3.829351583042e-01 3.929247022134e-01 4.026975366584e-01 4.121918156222e-01 4.213678562784e-01 4.302058282473e-01 4.386883680549e-01 4.467740982482e-01 4.544091612964e-01 4.615025719605e-01 4.679425268210e-01 4.735943926928e-01 4.783167744704e-01 4.819806414636e-01 4.844775746371e-01 4.857445049562e-01 4.857754008563e-01 4.846213754375e-01 4.824014237317e-01 4.792914075177e-01 4.755120589897e-01 4.713047004751e-01 4.669118896064e-01 4.625480142274e-01 4.583647549184e-01 4.544613469637e-01 4.508478741928e-01 4.474753500860e-01 4.442594975308e-01 4.410947004709e-01 4.379072695108e-01 4.346823488523e-01 4.314845950083e-01 4.284772718601e-01 4.259010528286e-01 4.240598762129e-01 4.232632943870e-01 4.237679188618e-01 4.257322795151e-01 4.291555462175e-01 4.338705139088e-01 4.395540450756e-01 4.457660928598e-01 4.520173080979e-01 4.578213541968e-01 4.627776249266e-01 4.665937063667e-01 4.691279016079e-01 4.703961692646e-01 4.705409853993e-01 4.698208464139e-01 4.685375240434e-01 4.669894254188e-01 4.654227554242e-01 4.639691564132e-01 4.626524295493e-01 4.613912067827e-01 4.600387157119e-01 4.584569431517e-01 4.565727441710e-01 4.544547499203e-01 4.523443180961e-01 4.506622122568e-01 4.499794719445e-01 4.509088476703e-01 4.540082401574e-01 4.596235712969e-01 4.677787045781e-01 4.781437988417e-01 4.900303646385e-01 5.025139051910e-01 5.145483251830e-01 5.251122254356e-01 5.333473044809e-01 5.386411744278e-01 5.407343096916e-01 5.397379139975e-01 5.361557436578e-01 5.308640520014e-01 5.250046476217e-01 5.198695245978e-01 5.166813250587e-01 5.163775705543e-01 5.194255841035e-01 5.256906260744e-01 5.345096980579e-01 5.448198521093e-01 5.553860476406e-01 5.650441742972e-01 5.728444707220e-01 5.782097210220e-01 5.809667261456e-01 5.813443139144e-01 5.799505311407e-01 5.776429223588e-01 5.754515293306e-01 5.744095691619e-01 5.754248146915e-01 5.753666059599e-01 5.746932091571e-01 5.785739896517e-01 5.895949743296e-01 6.051502540374e-01 6.199831113298e-01 6.310090036461e-01 6.396909185371e-01 6.502149566089e-01 6.650950368912e-01 6.823518344699e-01 6.970408831714e-01 7.054461279630e-01 7.079596648428e-01 7.083638769899e-01 7.102425860535e-01 7.136313372296e-01 7.150713296510e-01 7.110388967521e-01 7.014306919333e-01 6.900420248711e-01 6.815643617708e-01 6.776302933950e-01 6.756087205792e-01 6.714714923854e-01 6.638412715773e-01 6.554257038608e-01 6.505679608683e-01 6.510560309723e-01 6.542672242438e-01 6.555572437309e-01 6.524037864705e-01 6.464268609320e-01 6.416301229515e-01 6.404374380885e-01 6.413484088675e-01 6.405742383085e-01 6.359823067673e-01 6.295347475860e-01 6.260342321358e-01 6.290084804188e-01 6.376252107028e-01 6.478388804254e-01 6.564589138978e-01 6.639166901918e-01 6.734025535964e-01 6.872425977920e-01 7.041294859091e-01 7.201015725203e-01 7.321936772509e-01 7.411184190589e-01 7.506267499974e-01 7.640317730232e-01 7.808973317598e-01 7.970981505651e-01 8.082063055454e-01 8.128972164641e-01 8.136062057412e-01 8.142882765482e-01 8.172524470483e-01 8.219533803093e-01 8.268448537435e-01 8.323216041407e-01 8.414817930479e-01 8.012699672111e-01 7.738524725718e-01 7.487485916874e-01 7.142581869367e-01 6.952286104100e-01 7.025038573455e-01 7.239565235133e-01 7.409812856296e-01 7.455869581275e-01 7.423421089999e-01 7.400943179016e-01 7.434389014972e-01 7.502446393253e-01 7.546694745097e-01 7.517289506316e-01 7.406650502160e-01 7.262487506062e-01 7.159726784344e-01 7.132866211787e-01 7.141819409669e-01 7.126262553649e-01 7.087406647107e-01 7.081529473828e-01 7.111915749279e-01 7.070498194196e-01 6.847502579275e-01 6.514974110171e-01 6.367923180130e-01 6.635768144612e-01 7.132053845212e-01 7.431439404896e-01 7.299905592456e-01 6.902289372255e-01 6.701159401988e-01 6.976095182425e-01 7.449425209853e-01 7.665048415589e-01 7.481241793556e-01 7.163776960766e-01 7.107369454266e-01 7.359300007632e-01 7.574549651669e-01 7.474239257518e-01 7.144709788509e-01 6.949058701937e-01 7.112240188070e-01 7.431882893657e-01 7.559771996000e-01 7.384248253084e-01 7.095437939981e-01 6.967771590308e-01 7.064696918151e-01 7.223373492736e-01 7.314123656685e-01 7.378058975950e-01 7.506707463884e-01 7.664752271922e-01 7.704701416603e-01 7.546874874688e-01 7.304211235476e-01 7.210514929096e-01 7.379597948228e-01 7.664319421145e-01 7.815573623383e-01 7.713806123094e-01 7.447825844617e-01 7.233540956686e-01 7.225563855162e-01 7.379340984336e-01 7.531610375055e-01 7.581185804040e-01 7.567066071236e-01 7.597964691195e-01 7.713095742211e-01 7.828700878136e-01 7.834578231976e-01 7.727526596468e-01 7.639524570134e-01 7.712244146825e-01 7.927718353722e-01 8.103854700871e-01 8.066394334413e-01 7.798611541347e-01 7.458242200595e-01 7.259054200416e-01 7.284349364710e-01 7.421479384647e-01 7.491420739380e-01 7.396403704046e-01 7.168384212063e-01 6.938336562820e-01 6.859816079427e-01 7.001771930062e-01 7.282746701740e-01 7.529259677773e-01 7.604033057348e-01 7.504630505540e-01 7.375899282342e-01 7.404974548006e-01 7.647399227948e-01 7.964953225867e-01 8.156378670354e-01 8.115386548729e-01 7.893167727390e-01 7.667893587471e-01 7.629486854686e-01 7.827734621676e-01 8.120184139929e-01 8.285643591284e-01 8.189133155479e-01 7.886738198087e-01 7.625491293479e-01 7.667498812029e-01 8.010685942641e-01 8.367522878525e-01 8.445741747981e-01 8.185167063174e-01 7.802388906631e-01 7.630389527311e-01 7.801684444593e-01 8.108703785214e-01 8.247846676680e-01 8.093188251844e-01 7.765898193935e-01 7.531319458999e-01 7.571333776490e-01 7.810182467391e-01 8.006507828183e-01 7.983804138280e-01 7.770207173921e-01 7.580937955053e-01 7.628923137087e-01 7.898231641082e-01
 3.516820814885e-01 3.493112609651e-01 3.474260022651e-01 3.459143724242e-01 3.441703977654e-01 3.418800515814e-01 3.394171732099e-01 3.373813412711e-01 3.358002239780e-01 3.340443546116e-01 3.316795857666e-01 3.291096973014e-01 3.270404523647e-01 3.254614059019e-01 3.236517159180e-01 3.212208385255e-01 3.186474584165e-01 3.165806388628e-01 3.149421991107e-01 3.130697558012e-01 3.106237318509e-01 3.080223615973e-01 3.058792914138e-01 3.041782476523e-01 3.022800204085e-01 2.997901095254e-01 2.971219969751e-01 2.949412213665e-01 2.932216774509e-01 2.912827909901e-01 2.887582909630e-01 2.860925251956e-01 2.838977957478e-01 2.821165508482e-01 2.801323895094e-01 2.776161932293e-01 2.749474339536e-01 2.726973850086e-01 2.708612102115e-01 2.688628603875e-01 2.663450335701e-01 2.636668132497e-01 2.614042018429e-01 2.595471513734e-01 2.575307753446e-01 2.550293211672e-01 2.523788880003e-01 2.500933510307e-01 2.481768189510e-01 2.461514583393e-01 2.437014541267e-01 2.410751429748e-01 2.387443985686e-01 2.367770512704e-01 2.347594445729e-01 2.323708622947e-01 2.298035278130e-01 2.274795288989e-01 2.254777506121e-01 2.234649668271e-01 2.211629741838e-01 2.186915503453e-01 2.163825819766e-01 2.143509555510e-01 2.123680562242e-01 2.101691593293e-01 2.077915226703e-01 2.055085350664e-01 2.034681011526e-01 2.015193195945e-01 1.994351069874e-01 1.971968068793e-01 1.949815606470e-01 1.929313500498e-01 1.910049945236e-01 1.890517631613e-01 1.869922244356e-01 1.849023019801e-01 1.829083422443e-01 1.810362102204e-01 1.792050029928e-01 1.773445372440e-01 1.754612320215e-01 1.736082741430e-01 1.718301123705e-01 1.701304332058e-01 1.684694857645e-01 1.668032326196e-01 1.651358360578e-01 1.635109567546e-01 1.619651751260e-01 1.605016627088e-01 1.590863306696e-01 1.576714724276e-01 1.562530242396e-01 1.548921915173e-01 1.536503221696e-01 1.525118819555e-01 1.514055261072e-01 1.502880648219e-01 1.491882515552e-01 1.481828831942e-01 1.473226761117e-01 1.465694593212e-01 1.458318998416e-01 1.450784158600e-01 1.443692757806e-01 1.437848138668e-01 1.433472739470e-01 1.430010101970e-01 1.426693760909e-01 1.423328242897e-01 1.420563340819e-01 1.419156334722e-01 1.419142511502e-01 1.419881350082e-01 1.420787490165e-01 1.421829125131e-01 1.423538914749e-01 1.426516017437e-01 1.430760688266e-01 1.435718087764e-01 1.440918868520e-01 1.446393867535e-01 1.452564861919e-01 1.459798936649e-01 1.468119366331e-01 1.477178464675e-01 1.486564684258e-01 1.496245850674e-01 1.506521007323e-01 1.517695049773e-01 1.529817856244e-01 1.542679229173e-01 1.555913723255e-01 1.569323293295e-01 1.583151813660e-01 1.597770055534e-01 1.613290663901e-01 1.629494914339e-01 1.646028388532e-01 1.662627612473e-01 1.679448155100e-01 1.696863282726e-01 1.715004245800e-01 1.733599503844e-01 1.752355290938e-01 1.771194181974e-01 1.790251376166e-01 1.809776393072e-01 1.829789403869e-01 1.849993641557e-01 1.870268754374e-01 1.890839619385e-01 1.911933254537e-01 1.933556150101e-01 1.955426819359e-01 1.977137835292e-01 1.998658801005e-01 2.020482638392e-01 2.042967505124e-01 2.065955845525e-01 2.088898110175e-01 2.111338837901e-01 2.133281203973e-01 2.155311664308e-01 2.177946061872e-01 2.201114857298e-01 2.224366039426e-01 2.247303672574e-01 2.269813890892e-01 2.292246023355e-01 2.315143294911e-01 2.338686080873e-01 2.362633458873e-01 2.386548588388e-01 2.410049491084e-01 2.433230476195e-01 2.456634741480e-01 2.480628606510e-01 2.505007422326e-01 2.529263436603e-01 2.552995157681e-01 2.576304260839e-01 2.599667486753e-01 2.623353052465e-01 2.647134120088e-01 2.670684800354e-01 2.693899185735e-01 2.716876606517e-01 2.739773814903e-01 2.762654261717e-01 2.785462758282e-01 2.808268079927e-01 2.831120983312e-01 2.853802331980e-01 2.876105284200e-01 2.898143753302e-01 2.920298788772e-01 2.942826446061e-01 2.965515828821e-01 2.987747296937e-01 3.009293422751e-01 3.030673935488e-01 3.052550060518e-01 3.074868506334e-01 3.096953572213e-01 3.118202395841e-01 3.138841041516e-01 3.159708126221e-01 3.181189037093e-01 3.202712854382e-01 3.223507108967e-01 3.243440088245e-01 3.263175618597e-01 3.283369072366e-01 3.303867815980e-01 3.323899965179e-01 3.343053343629e-01 3.361679608799e-01 3.380438937313e-01 3.399562122894e-01 3.418591680051e-01 3.436870561488e-01 3.454374703024e-01 3.471654831640e-01 3.489193772648e-01 3.506904550935e-01 3.524186379083e-01 3.540582219477e-01 3.556381914671e-01 3.572285143082e-01 3.588524700134e-01 3.604625965927e-01 3.619902631968e-01 3.634318301783e-01 3.648582721828e-01 3.663294409147e-01 3.678089686766e-01 3.692156408468e-01 3.705259885438e-01 3.718020460755e-01 3.731194706156e-01 3.744636222489e-01 3.757393499562e-01 3.769099176924e-01 3.780405210975e-01 3.792095146582e-01 3.804082964173e-01 3.815459891262e-01 3.825710393763e-01 3.835521976160e-01 3.845759909266e-01 3.856263749417e-01 3.866140841732e-01 3.874940732646e-01 3.883264422145e-01 3.892008751994e-01 3.901015746867e-01 3.909306885722e-01 3.916588101115e-01 3.923506860023e-01 3.930775003395e-01 3.938202024755e-01 3.944891125289e-01 3.950573811541e-01 3.956036423257e-01 3.961806271624e-01 3.967548480926e-01 3.972565383594e-01 3.976724510317e-01 3.980721303129e-01 3.984987876633e-01 3.989019433580e-01 3.992269683961e-01 3.994929906091e-01 3.997501575642e-01 4.000176902527e-01 4.002456791024e-01 4.003926085724e-01 4.004970020029e-01 4.006046014815e-01 4.007004784608e-01 4.007423355036e-01 4.007144722255e-01 4.006502754478e-01 4.005858740299e-01 4.004932979695e-01 4.003376754735e-01 4.001322693696e-01 3.999013445854e-01 3.996474021635e-01 3.993511516273e-01 3.989965813530e-01 3.986103717590e-01 3.982079742588e-01 3.977640433332e-01 3.972604207302e-01 3.967123235977e-01 3.961453947944e-01 3.955608464536e-01 3.949276262697e-01 3.942304557040e-01 3.934993703728e-01 3.927523297564e-01 3.919760977398e-01 3.911518862303e-01 3.902777508788e-01 3.893725853751e-01 3.884432407984e-01 3.874752302724e-01 3.864642398214e-01 3.854210744089e-01 3.843466594085e-01 3.832333288905e-01 3.820785838698e-01 3.808887816165e-01 3.796748132138e-01 3.784266079950e-01 3.771313303627e-01 3.757954131801e-01 3.744326865572e-01 3.730414057292e-01 3.716122999900e-01 3.701402510639e-01 3.686294330995e-01 3.670907158819e-01 3.655185268480e-01 3.639087081053e-01 3.622645001255e-01 3.605826251548e-01 3.588657979767e-01 3.571177928323e-01 3.553366024458e-01 3.535232180960e-01 3.516750643238e-01 3.497871681718e-01 3.478708228034e-01 3.459281362804e-01 3.439511254886e-01 3.419413121021e-01 3.398936256130e-01 3.378172072746e-01 3.357188255734e-01 3.335864751224e-01 3.314201628184e-01 3.292238540887e-01 3.269960586293e-01 3.247460846439e-01 3.224672404216e-01 3.201533309686e-01 3.178151930583e-01 3.154459292286e-01 3.130515791377e-01 3.106355582546e-01 3.081860857397e-01 3.057114723946e-01 3.032132889451e-01 3.006878576074e-01 2.981439039860e-01 2.955717389412e-01 2.929728936332e-01 2.903561482244e-01 2.877150038266e-01 2.850541625459e-01 2.823716830376e-01 2.796635875641e-01 2.769398677926e-01 2.741971285211e-01 2.714341896317e-01 2.686550686230e-01 2.658549503044e-01 2.630384945255e-01 2.602097501412e-01 2.573623519899e-01 2.545029177680e-01 2.516296130822e-01 2.487404286219e-01 2.458437379792e-01 2.429324456604e-01 2.400108694335e-01 2.370850614582e-01 2.341457837351e-01 2.312019963241e-01 2.282513332705e-01 2.252918878329e-01 2.223340239629e-01 2.193713029614e-01 2.164048955493e-01 2.134419960666e-01 2.104735343163e-01 2.075105559067e-01 2.045521849238e-01 2.015939633421e-01 1.986464303240e-01 1.957040379696e-01 1.927683677814e-01 1.898499834184e-01 1.869375339832e-01 1.840423316191e-01 1.811654786303e-01 1.782997010371e-01 1.754610613101e-01 1.726403277570e-01 1.698420854832e-01 1.670761162959e-01 1.643335688259e-01 1.616249643594e-01 1.589504122729e-01 1.563063388999e-01 1.537095744552e-01 1.511500875273e-01 1.486342489026e-01 1.461703400932e-01 1.437493593513e-01 1.413892656310e-01 1.390866256494e-01 1.368391816024e-01 1.346623861794e-01 1.325477108665e-01 1.305048225418e-01 1.285423275414e-01 1.266504378075e-01 1.248461863925e-01 1.231252540188e-01 1.214897918611e-01 1.199545696867e-01 1.185083548853e-01 1.171634677853e-01 1.159240242697e-01 1.147816781069e-01 1.137546538469e-01 1.128329968646e-01 1.120199507792e-01 1.113273156117e-01 1.107389453187e-01 1.102709951285e-01 1.099200558011e-01 1.096760428289e-01 1.095555051995e-01 1.095405224225e-01 1.096376340345e-01 1.098513289061e-01 1.101632691311e-01 1.105857709696e-01 1.111080681791e-01 1.117226271010e-01 1.124415666329e-01 1.132442095917e-01 1.141360766033e-01 1.151136710984e-01 1.161602835027e-01 1.172892752965e-01 1.184846598733e-01 1.197427992757e-01 1.210682614536e-01 1.224404352252e-01 1.238696484451e-01 1.253473709946e-01 1.268640446556e-01 1.284293308610e-01 1.300224927507e-01 1.316471408447e-01 1.333043014743e-01 1.349798139245e-01 1.366836277464e-01 1.384015807009e-01 1.401303394355e-01 1.418778266082e-01 1.436261491773e-01 1.453846679599e-01 1.471487065238e-01 1.489058240590e-01 1.506678684313e-01 1.524206958128e-01 1.541641593129e-01 1.559059639509e-01 1.576290309691e-01 1.593436299462e-01 1.610427585041e-01 1.627179577935e-01 1.643831213124e-01 1.660230459572e-01 1.676406613675e-01 1.692383112984e-01 1.708006278778e-01 1.723439762395e-01 1.738576436064e-01 1.753376007236e-01 1.767955908616e-01 1.782082466181e-01 1.795940005892e-01 1.809485338947e-01 1.822578318304e-01 1.835434531835e-01 1.847761260833e-01 1.859732558416e-01 1.871379347602e-01 1.882490218242e-01 1.893338659808e-01 1.903624415902e-01 1.913463231719e-01 1.922990475460e-01 1.931894868597e-01 1.940495985562e-01 1.948539033314e-01 1.956034870694e-01 1.963223394785e-01 1.969736468579e-01 1.975910828710e-01 1.981514543780e-01 1.986511466427e-01 1.991200500916e-01 1.995175886458e-01 1.998752399981e-01 2.001780505961e-01 2.004130568089e-01 2.006158892535e-01 2.007465246529e-01 2.008321856753e-01 2.008653405096e-01 2.008273099892e-01 2.007545263815e-01 2.006104641393e-01 2.004148480530e-01 2.001690714975e-01 1.998508750824e-01 1.994948761913e-01 1.990691827151e-01 1.985873257666e-01 1.980560582829e-01 1.974530164351e-01 1.968080276685e-01 1.960985731174e-01 1.953280741306e-01 1.945080772298e-01 1.936181071092e-01 1.926803556177e-01 1.916836660943e-01 1.906246353170e-01 1.895159730394e-01 1.883421966258e-01 1.871159671402e-01 1.858363580642e-01 1.844937150234e-01 1.831010106950e-01 1.816478256479e-01 1.801373947879e-01 1.785798948902e-01 1.769600965311e-01 1.752912031031e-01 1.735686717987e-01 1.717868527266e-01 1.699611186192e-01 1.680780938038e-01 1.661462857025e-01 1.641683514047e-01 1.621311042571e-01 1.600546371883e-01 1.579271020060e-01 1.557517322820e-01 1.535406650417e-01 1.512742184372e-01 1.489751147148e-01 1.466300512415e-01 1.442407548458e-01 1.418228165771e-01 1.393589067988e-01 1.368682478024e-01 1.343435246047e-01 1.317822808646e-01 1.292019701956e-01 1.265853918721e-01 1.239534724868e-01 1.213032442933e-01 1.186297758468e-01 1.159505628773e-01 1.132535073396e-01 1.105545519896e-01 1.078602086495e-01 1.051649192898e-01 1.024877350487e-01 9.982111802927e-02 9.717729310351e-02 9.457063188623e-02 9.199766539489e-02 8.947845736759e-02 8.701489319755e-02 8.461675666679e-02 8.230648607167e-02 8.008487474343e-02 7.797483842553e-02 7.598702304193e-02 7.413312449490e-02 7.243936716078e-02 7.091076206147e-02 6.957250843328e-02 6.844149224769e-02 6.752422712964e-02 6.684780495533e-02 6.641093165023e-02 6.623086196266e-02 6.631321917062e-02 6.665725800221e-02 6.726837011696e-02 6.813389362190e-02 6.925254545478e-02 7.061647812386e-02 7.220983513387e-02 7.402408354293e-02 7.603721215752e-02 7.823890513892e-02 8.061601115883e-02 8.315012677966e-02 8.583143448014e-02 8.863987054343e-02 9.156482944334e-02 9.459989501840e-02 9.772753238137e-02 1.009418792786e-01 1.042298738144e-01 1.075800595620e-01 1.109919784437e-01 1.144515693131e-01 1.179538221139e-01 1.214946346237e-01 1.250611489938e-01 1.286571070933e-01 1.322685162791e-01 1.358946532161e-01 1.395326710901e-01 1.431720064352e-01 1.468172904541e-01 1.504571963173e-01 1.540870002186e-01 1.577096570180e-01 1.613152216836e-01 1.649083103631e-01 1.684812919941e-01 1.720261590968e-01 1.755477234183e-01 1.790369626934e-01 1.824960675611e-01 1.859236897503e-01 1.893080043218e-01 1.926542193749e-01 1.959560941984e-01 1.992113989180e-01 2.024246607890e-01 2.055826872321e-01 2.086891305793e-01 2.117392225815e-01 2.147295749421e-01 2.176650715679e-01 2.205340193682e-01 2.233400083004e-01 2.260791152042e-01 2.287457321418e-01 2.313455400738e-01 2.338699629291e-01 2.363184204806e-01 2.386911136666e-01 2.409807040246e-01 2.431916318288e-01 2.453180680193e-01 2.473575658282e-01 2.493112500675e-01 2.511743675206e-01 2.529457781109e-01 2.546265141057e-01 2.562100186196e-01 2.576987858862e-01 2.590877914393e-01 2.603765547010e-01 2.615661711782e-01 2.626509149882e-01 2.636323740054e-01 2.645062815322e-01 2.652719190217e-01 2.659318381610e-01 2.664803915142e-01 2.669171956284e-01 2.672408121809e-01 2.674492841965e-01 2.675446591661e-01 2.675251528611e-01 2.673860319554e-01 2.671316310433e-01 2.667537712782e-01 2.662604418831e-01 2.656473670190e-01 2.649098069975e-01 2.640537038338e-01 2.630725540648e-01 2.619707132440e-01 2.607484031924e-01 2.593998427016e-01 2.579302780508e-01 2.563364938042e-01 2.546203985243e-01 2.527825723697e-01 2.508220197581e-01 2.487378345618e-01 2.465347848801e-01 2.442091139215e-01 2.417667790215e-01 2.392044627499e-01 2.365239186335e-01 2.337299377524e-01 2.308189424164e-01 2.277981289103e-01 2.246646005007e-01 2.214227888293e-01 2.180767237808e-01 2.146261592053e-01 2.110773796986e-01 2.074310909702e-01 2.036914014378e-01 1.998638961258e-01 1.959508461417e-01 1.919583878099e-01 1.878926345183e-01 1.837566585868e-01 1.795607618525e-01 1.753100615878e-01 1.710119806179e-01 1.666767597142e-01 1.623125925416e-01 1.579328832132e-01 1.535443994231e-01 1.491653702707e-01 1.448077446280e-01 1.404880178082e-01 1.362270471208e-01 1.320395143760e-01 1.279532368987e-01 1.239895450179e-01 1.201754176111e-01 1.165423136276e-01 1.131188921830e-01 1.099422837743e-01 1.070462823323e-01 1.044672931291e-01 1.022443613821e-01 1.004100842916e-01 9.900020937698e-02 9.804136987432e-02 9.755401025196e-02 9.755714260984e-02 9.805184016573e-02 9.903884774569e-02 1.005073721741e-01 1.024359888046e-01 1.048028948247e-01 1.075754417953e-01 1.107232042457e-01 1.142106546170e-01 1.180021022921e-01 1.220648305669e-01 1.263646713542e-01 1.308699432844e-01 1.355542977613e-01 1.403846946612e-01 1.453423701656e-01 1.503990490405e-01 1.555339876538e-01 1.607301060157e-01 1.659632082941e-01 1.712214142971e-01 1.764874494179e-01 1.817452300972e-01 1.869839883393e-01 1.921867289862e-01 1.973446940195e-01 2.024449934038e-01 2.074760916027e-01 2.124291746259e-01 2.172931438302e-01 2.220581672385e-01 2.267175859978e-01 2.312605998253e-01 2.356821700505e-01 2.399715016089e-01 2.441220806941e-01 2.481273061312e-01 2.519784765683e-01 2.556698247851e-01 2.591960562748e-01 2.625497930918e-01 2.657265761600e-01 2.687201306183e-01 2.715267221926e-01 2.741395571424e-01 2.765549612286e-01 2.787686350511e-01 2.807748994458e-01 2.825728526728e-01 2.841558280813e-01 2.855236562630e-01 2.866724121465e-01 2.875978259564e-01 2.883021166065e-01 2.887796623500e-01 2.890304266932e-01 2.890537762788e-01 2.888471626214e-01 2.884123850521e-01 2.877476444128e-01 2.868533328748e-01 2.857330139971e-01 2.843849358072e-01 2.828132842150e-01 2.810209482335e-01 2.790066921536e-01 2.767784663495e-01 2.743367526741e-01 2.716859295032e-01 2.688329304708e-01 2.657808096354e-01 2.625385651482e-01 2.591094064319e-01 2.555034362036e-01 2.517283846372e-01 2.477917080720e-01 2.437040380311e-01 2.394762920376e-01 2.351162707428e-01 2.306408787247e-01 2.260572483604e-01 2.213839394348e-01 2.166344679536e-01 2.118246975474e-01 2.069742038927e-01 2.020979953591e-01 1.972177574652e-01 1.923543812531e-01 1.875289670915e-01 1.827667834658e-01 1.780914395908e-01 1.735314450877e-01 1.691127573526e-01 1.648655171546e-01 1.608216537838e-01 1.570063721417e-01 1.534540868446e-01 1.501934199074e-01 1.472503088901e-01 1.446557729603e-01 1.424296975641e-01 1.405948638888e-01 1.391668078954e-01 1.381528618291e-01 1.375621138839e-01 1.373888825991e-01 1.376246337624e-01 1.382587331462e-01 1.392658347507e-01 1.406277841858e-01 1.423136274759e-01 1.442930731991e-01 1.465375852299e-01 1.490095025186e-01 1.516778161905e-01 1.545088570109e-01 1.574697997333e-01 1.605311758044e-01 1.636643470393e-01 1.668409413201e-01 1.700388642662e-01 1.732317967142e-01 1.764003328832e-01 1.795261916533e-01 1.825903080892e-01 1.855782528219e-01 1.884755400678e-01 1.912704192466e-01 1.939512387714e-01 1.965117856359e-01 1.989416279794e-01 2.012381218906e-01 2.033941728577e-01 2.054067262020e-01 2.072737266696e-01 2.089929983999e-01 2.105647035472e-01 2.119901851468e-01 2.132678460268e-01 2.144053310577e-01 2.154023860317e-01 2.162626706848e-01 2.169938859448e-01 2.175976396624e-01 2.180806917625e-01 2.184487809461e-01 2.187057422263e-01 2.188615733752e-01 2.189178292368e-01 2.188829043015e-01 2.187642829137e-01 2.185633324654e-01 2.182907319179e-01 2.179473563392e-01 2.175378324121e-01 2.170685570436e-01 2.165381530154e-01 2.159506598573e-01 2.153090457774e-01 2.146091133195e-01 2.138574790898e-01 2.130464500975e-01 2.121781332726e-01 2.112502576441e-01 2.102547695927e-01 2.091929525226e-01 2.080557701543e-01 2.068396097865e-01 2.055411827800e-01 2.041511575682e-01 2.026703227588e-01 2.010905131945e-01 1.994041951860e-01 1.976177166206e-01 1.957174066042e-01 1.937085387641e-01 1.915906145941e-01 1.893627778025e-01 1.870342708378e-01 1.846083017566e-01 1.820946428100e-01 1.795122693789e-01 1.768672922040e-01 1.741898293624e-01 1.714978830339e-01 1.688198131549e-01 1.661944287306e-01 1.636511474193e-01 1.612387300993e-01 1.590006279300e-01 1.569868628812e-01 1.552545229116e-01 1.538504610325e-01 1.528349788053e-01 1.522573482449e-01 1.521628201201e-01 1.525968290182e-01 1.535854189465e-01 1.551563419114e-01 1.573162152206e-01 1.600631172350e-01 1.633855922197e-01 1.672536804826e-01 1.716367173729e-01 1.764876162486e-01 1.817576009773e-01 1.873949656744e-01 1.933385071110e-01 1.995327846633e-01 2.059147197086e-01 2.124271529193e-01 2.190129259297e-01 2.256082672456e-01 2.321652292503e-01 2.386249167644e-01 2.449352065066e-01 2.510515546652e-01 2.569191789598e-01 2.625010845939e-01 2.677513676757e-01 2.726290084539e-01 2.771054819883e-01 2.811369579856e-01 2.846992821756e-01 2.877661069287e-01 2.903065829917e-01 2.923091945809e-01 2.937512132465e-01 2.946213302094e-01 2.949151337934e-01 2.946208901423e-01 2.937470242218e-01 2.922952181073e-01 2.902699266616e-01 2.876967294549e-01 2.845877807416e-01 2.809702636479e-01 2.768825288024e-01 2.723547372416e-01 2.674361777194e-01 2.621783589648e-01 2.566369492139e-01 2.508801312283e-01 2.449770481945e-01 2.390072945339e-01 2.330576187697e-01 2.272176586632e-01 2.215834736282e-01 2.162553405974e-01 2.113333909584e-01 2.069125170991e-01 2.030906255791e-01 1.999429036953e-01 1.975389792113e-01 1.959305800975e-01 1.951411308086e-01 1.951759017348e-01 1.960152817352e-01 1.976161823088e-01 1.999161097926e-01 2.028393988793e-01 2.062961257006e-01 2.101957577839e-01 2.144411782065e-01 2.189402535651e-01 2.236050591002e-01 2.283522477215e-01 2.331097013707e-01 2.378162925778e-01 2.424101755697e-01 2.468527117404e-01 2.511049125923e-01 2.551374007985e-01 2.589341876175e-01 2.624812537722e-01 2.657754765699e-01 2.688173297497e-01 2.716128271951e-01 2.741712705134e-01 2.765071720430e-01 2.786329969966e-01 2.805625587578e-01 2.823127123212e-01 2.838924819168e-01 2.853111397561e-01 2.865760153152e-01 2.876841911927e-01 2.886325261652e-01 2.894108096308e-01 2.900012163772e-01 2.903832815137e-01 2.905313330737e-01 2.904133735997e-01 2.899980336321e-01 2.892453571211e-01 2.881247424397e-01 2.865977365294e-01 2.846299908680e-01 2.821987947365e-01 2.792758509722e-01 2.758516730507e-01 2.719236213710e-01 2.674962615704e-01 2.625990271128e-01 2.572689276965e-01 2.515663287825e-01 2.455745825102e-01 2.393909829329e-01 2.331519693566e-01 2.270045613813e-01 2.211285401836e-01 2.157265902068e-01 2.110062129385e-01 2.071928709020e-01 2.044913324011e-01 2.030835442342e-01 2.031122044431e-01 2.046446156480e-01 2.076921315445e-01 2.121853978723e-01 2.179903952405e-01 2.249305080696e-01 2.327820522061e-01 2.413153488576e-01 2.502895703112e-01 2.594681854965e-01 2.686345913845e-01 2.775805168082e-01 2.861264096926e-01 2.941095383342e-01 3.013933508685e-01 3.078679726142e-01 3.134378424062e-01 3.180500873274e-01 3.216608689976e-01 3.242598561034e-01 3.258688515533e-01 3.265214409452e-01 3.262940288723e-01 3.252781342441e-01 3.235904035561e-01 3.213811586715e-01 3.188023607872e-01 3.160361721940e-01 3.132704494694e-01 3.106880106309e-01 3.084749235961e-01 3.067921510253e-01 3.057783094430e-01 3.055385983957e-01 3.061278859157e-01 3.075611778843e-01 3.098014353313e-01 3.127700286728e-01 3.163493840950e-01 3.203909206835e-01 3.247303024731e-01 3.291943724952e-01 3.336112843124e-01 3.378176923290e-01 3.416676016706e-01 3.450422523007e-01 3.478399021803e-01 3.499973957669e-01 3.514754070899e-01 3.522666142072e-01 3.524001189461e-01 3.519243391148e-01 3.509218279725e-01 3.494955146931e-01 3.477669431323e-01 3.458722453284e-01 3.439497867948e-01 3.421403962830e-01 3.405764509840e-01 3.393685413149e-01 3.386091878256e-01 3.383589148402e-01 3.386479282686e-01 3.394705688052e-01 3.407931267905e-01 3.425563047339e-01 3.446709945417e-01 3.470429730495e-01 3.495630946796e-01 3.521216376314e-01 3.546175924166e-01 3.569545053669e-01 3.590520687062e-01 3.608438405637e-01 3.622788784128e-01 3.633219299321e-01 3.639497409833e-01 3.641505641084e-01 3.639206628781e-01 3.632619056464e-01 3.621810345808e-01 3.606818405037e-01 3.587727816186e-01 3.564581966366e-01 3.537390495149e-01 3.506257805299e-01 3.471217157486e-01 3.432438293844e-01 3.390123023380e-01 3.344633089725e-01 3.296471744636e-01 3.246316175591e-01 3.195055915097e-01 3.143765393132e-01 3.093687683094e-01 3.046233034394e-01 3.002856469730e-01 2.964999145298e-01 2.933997734621e-01 2.910974747823e-01 2.896740022585e-01 2.891711629280e-01 2.895918392454e-01 2.908934038169e-01 2.930056174734e-01 2.958247521844e-01 2.992297503489e-01 3.031021867135e-01 3.073147190161e-01 3.117620060143e-01 3.163504120836e-01 3.210012523443e-01 3.256622538367e-01 3.302819820338e-01 3.348253796181e-01 3.392570678495e-01 3.435326056235e-01 3.476002641310e-01 3.513896506077e-01 3.548194575551e-01 3.577865092300e-01 3.601880862261e-01 3.619129941566e-01 3.628526015245e-01 3.629311261962e-01 3.620861093628e-01 3.602975454745e-01 3.576107895734e-01 3.541085289375e-01 3.499514220444e-01 3.453688073861e-01 3.406362411278e-01 3.360968630427e-01 3.321151433783e-01 3.290619081126e-01 3.272830002107e-01 3.270512353204e-01 3.285509401452e-01 3.318462242297e-01 3.368800204654e-01 3.434932724550e-01 3.514403020689e-01 3.604366353547e-01 3.701812552884e-01 3.803941842486e-01 3.908296667331e-01 4.012856219618e-01 4.116216558284e-01 4.217289777073e-01 4.315397316819e-01 4.410059746584e-01 4.500826516500e-01 4.587201060098e-01 4.668484058812e-01 4.743755639799e-01 4.811874189421e-01 4.871507227718e-01 4.921320892228e-01 4.960016788999e-01 4.986585318415e-01 5.000462387369e-01 5.001529161618e-01 4.990385099084e-01 4.968170137042e-01 4.936651521312e-01 4.897979115189e-01 4.854560010549e-01 4.808774514891e-01 4.762656181986e-01 4.717770509342e-01 4.674973253691e-01 4.634316330991e-01 4.595365102354e-01 4.557164724313e-01 4.518737891128e-01 4.479420345565e-01 4.439187610728e-01 4.398949021288e-01 4.360597861361e-01 4.327037605097e-01 4.301744312090e-01 4.288324184167e-01 4.289902816405e-01 4.308396312709e-01 4.344040527364e-01 4.395167471306e-01 4.458379717182e-01 4.528960047812e-01 4.601517683424e-01 4.670814493122e-01 4.732320404259e-01 4.782711525061e-01 4.820244931640e-01 4.844683361972e-01 4.857284046422e-01 4.860290489588e-01 4.856508488161e-01 4.848796990143e-01 4.839352989366e-01 4.829516221256e-01 4.819551186695e-01 4.808718824280e-01 4.795903740120e-01 4.780003504472e-01 4.760794983522e-01 4.739395470751e-01 4.718622389403e-01 4.703102062589e-01 4.698571949500e-01 4.711189040956e-01 4.746133244860e-01 4.806219362904e-01 4.891145930995e-01 4.996747284452e-01 5.115718194824e-01 5.238451426519e-01 5.354407610375e-01 5.453692627599e-01 5.528108515027e-01 5.572458947396e-01 5.585063934207e-01 5.568198187856e-01 5.528280639603e-01 5.475089583069e-01 5.420993822216e-01 5.379090559491e-01 5.361017028438e-01 5.374802231737e-01 5.422766728838e-01 5.501356985623e-01 5.601729215431e-01 5.711705667131e-01 5.818427439449e-01 5.910193447885e-01 5.978498628752e-01 6.018908394664e-01 6.031414216581e-01 6.020528595172e-01 5.994210323519e-01 5.963139194182e-01 5.939003198186e-01 5.932789210776e-01 5.918488597641e-01 5.897757836894e-01 5.924404731518e-01 6.025980919659e-01 6.176407562712e-01 6.321750689880e-01 6.430256837361e-01 6.517351147523e-01 6.626573377820e-01 6.784099455933e-01 6.969370733405e-01 7.131086911299e-01 7.230796996684e-01 7.272510555283e-01 7.294801604268e-01 7.333579450430e-01 7.387725738161e-01 7.420493598323e-01 7.394939292710e-01 7.309680136173e-01 7.203485961723e-01 7.124453822812e-01 7.089481772997e-01 7.072037593312e-01 7.031067869949e-01 6.952246254814e-01 6.863037497173e-01 6.808106481374e-01 6.806742074583e-01 6.833169006950e-01 6.840261887474e-01 6.801640192462e-01 6.733080120938e-01 6.675255016380e-01 6.653356605977e-01 6.652134021171e-01 6.631831860662e-01 6.568651960335e-01 6.481058851753e-01 6.418740757201e-01 6.421336111719e-01 6.484976476576e-01 6.571634545706e-01 6.650179611384e-01 6.725828586985e-01 6.831667326599e-01 6.990893784650e-01 7.187551591017e-01 7.376885240203e-01 7.524164656419e-01 7.633455047975e-01 7.742035904733e-01 7.885211520472e-01 8.061635045515e-01 8.231722635495e-01 8.350308454146e-01 8.401325640985e-01 8.406003024277e-01 8.402179062073e-01 8.414687461880e-01 8.443958892322e-01 8.483428108736e-01 8.546346665831e-01 8.496590705767e-01 7.834066858278e-01 7.771324477791e-01 7.528936558127e-01 7.276904035284e-01 7.182453614449e-01 7.250677774479e-01 7.343234151309e-01 7.355393182084e-01 7.323515639715e-01 7.364133164310e-01 7.520208257456e-01 7.697321687464e-01 7.761523869465e-01 7.666549224006e-01 7.492316266909e-01 7.378410639290e-01 7.404031493095e-01 7.516742026170e-01 7.582788437438e-01 7.508513825743e-01 7.328400951855e-01 7.195572035561e-01 7.239356270177e-01 7.391493233815e-01 7.419203287283e-01 7.157649473077e-01 6.717240270138e-01 6.483112375205e-01 6.739104839807e-01 7.254572473305e-01 7.543492770634e-01 7.368518127205e-01 6.940529342769e-01 6.769862349667e-01 7.111152738564e-01 7.615231922273e-01 7.807172592540e-01 7.584295855057e-01 7.269408927723e-01 7.272027712027e-01 7.583540110048e-01 7.813136995988e-01 7.699199045077e-01 7.375488916560e-01 7.220438266476e-01 7.406494129154e-01 7.682515991724e-01 7.725114056184e-01 7.495163613623e-01 7.237365763143e-01 7.189501403749e-01 7.309453861470e-01 7.393019548413e-01 7.378049787371e-01 7.405581175789e-01 7.591882591316e-01 7.826534401445e-01 7.889347559915e-01 7.709145813934e-01 7.463831444540e-01 7.422662279763e-01 7.649563922218e-01 7.934993756858e-01 8.043501255539e-01 7.922298050669e-01 7.700634811934e-01 7.550583991660e-01 7.538088349164e-01 7.601732817657e-01 7.656477757711e-01 7.676806094389e-01 7.694363458841e-01 7.745769955390e-01 7.826478497692e-01 7.888687223973e-01 7.881787467427e-01 7.809431997670e-01 7.754761647270e-01 7.824758260842e-01 8.035092173763e-01 8.258167106819e-01 8.317830826282e-01 8.136213004476e-01 7.809739502872e-01 7.558523246918e-01 7.543590723481e-01 7.705763556026e-01 7.832793581019e-01 7.760339343515e-01 7.490803698610e-01 7.179332609215e-01 7.022399524026e-01 7.106688510938e-01 7.346384516913e-01 7.574449296419e-01 7.667401542786e-01 7.610376029605e-01 7.500617846359e-01 7.490923039654e-01 7.677069229533e-01 8.003092636427e-01 8.294726501507e-01 8.388679107548e-01 8.246476719909e-01 7.998933231180e-01 7.880089042054e-01 8.036584982436e-01 8.366070247978e-01 8.602384237493e-01 8.548527323221e-01 8.231123618075e-01 7.905446016795e-01 7.868554216853e-01 8.158407132635e-01 8.506984938889e-01 8.618737366841e-01 8.410961068827e-01 8.056144033941e-01 7.847514924679e-01 7.942344816022e-01 8.211861735772e-01 8.392641143675e-01 8.321865397841e-01 8.039691563639e-01 7.758764229068e-01 7.707939942543e-01 7.916753851334e-01 8.174109474655e-01 8.233516159231e-01 8.036177765497e-01 7.779506369674e-01 7.759626818598e-01 8.053698865626e-01
 3.632425406271e-01 3.609477175907e-01 3.591326927488e-01 3.576895764231e-01 3.560164375631e-01 3.537893232801e-01 3.513829470967e-01 3.494148861717e-01 3.479107662839e-01 3.462196937987e-01 3.439036791107e-01 3.413915631793e-01 3.393953572364e-01 3.378838913192e-01 3.361265057936e-01 3.337459419788e-01 3.312315184055e-01 3.292248721941e-01 3.276428059782e-01 3.258226640962e-01 3.234229354823e-01 3.208660973773e-01 3.187760562341e-01 3.171323184153e-01 3.152785301910e-01 3.128196015826e-01 3.101914971051e-01 3.080648162287e-01 3.063939052893e-01 3.044851336373e-01 3.019855119474e-01 2.993557272591e-01 2.972043968810e-01 2.954600967963e-01 2.934996473527e-01 2.909997689987e-01 2.883537174091e-01 2.861378021301e-01 2.843333716207e-01 2.823459213812e-01 2.798290447447e-01 2.771664667404e-01 2.749327731821e-01 2.730916946302e-01 2.710694718203e-01 2.685576365717e-01 2.659123879604e-01 2.636404143333e-01 2.617258375353e-01 2.596825921676e-01 2.572066829594e-01 2.545669696867e-01 2.522358496897e-01 2.502578976942e-01 2.482054200533e-01 2.457735173628e-01 2.431779509047e-01 2.408354439847e-01 2.388019968847e-01 2.367360292339e-01 2.343753112743e-01 2.318550903573e-01 2.295039264820e-01 2.274207826529e-01 2.253647177495e-01 2.230821914507e-01 2.206282338993e-01 2.182796278580e-01 2.161638970803e-01 2.141175213086e-01 2.119240339567e-01 2.095798436944e-01 2.072635432238e-01 2.051075441541e-01 2.030615033455e-01 2.009735707321e-01 1.987734454156e-01 1.965438440184e-01 1.944078692850e-01 1.923820681433e-01 1.903858597828e-01 1.883530735814e-01 1.862897915120e-01 1.842480873224e-01 1.822738475263e-01 1.803714792090e-01 1.784975619702e-01 1.766061696717e-01 1.747037256450e-01 1.728345320011e-01 1.710390643830e-01 1.693187390628e-01 1.676332253424e-01 1.659310710613e-01 1.642155929139e-01 1.625583330321e-01 1.610155134471e-01 1.595600952428e-01 1.581170690952e-01 1.566498269542e-01 1.551972945139e-01 1.538419130993e-01 1.526262683936e-01 1.514942448994e-01 1.503564819784e-01 1.491959256820e-01 1.480851533430e-01 1.471021906619e-01 1.462552379333e-01 1.454782593254e-01 1.446980772649e-01 1.439127280707e-01 1.431986671378e-01 1.426247399859e-01 1.421787955479e-01 1.417927866048e-01 1.414152563148e-01 1.410558972974e-01 1.407771217976e-01 1.406326676872e-01 1.406098891362e-01 1.406502636920e-01 1.407140756865e-01 1.408157262012e-01 1.410005933341e-01 1.413020195325e-01 1.417158223669e-01 1.422023048963e-01 1.427251077393e-01 1.432881465906e-01 1.439259596775e-01 1.446675172015e-01 1.455121533202e-01 1.464353512840e-01 1.473983146400e-01 1.483894998672e-01 1.494409840666e-01 1.505875470922e-01 1.518344324871e-01 1.531538362775e-01 1.545081657045e-01 1.558790477400e-01 1.572882238077e-01 1.587761683777e-01 1.603446036697e-01 1.619615415917e-01 1.636017496758e-01 1.652608050814e-01 1.669566204189e-01 1.687138381469e-01 1.705260181587e-01 1.723622101465e-01 1.742177093212e-01 1.761157100457e-01 1.780773298124e-01 1.800970019758e-01 1.821428254814e-01 1.841763262611e-01 1.862051917584e-01 1.882788269640e-01 1.904285273911e-01 1.926260391374e-01 1.948193275132e-01 1.969646685393e-01 1.990743461333e-01 2.012090005110e-01 2.034153126540e-01 2.056750155123e-01 2.079435091672e-01 2.101824866100e-01 2.123866813291e-01 2.145979734063e-01 2.168668374214e-01 2.192048406075e-01 2.215834314656e-01 2.239555693883e-01 2.262888325615e-01 2.285999213443e-01 2.309470351656e-01 2.333567453040e-01 2.358034502526e-01 2.382332664995e-01 2.406134020181e-01 2.429594460990e-01 2.453204344345e-01 2.477174521777e-01 2.501226049369e-01 2.525059636610e-01 2.548600754021e-01 2.571941348152e-01 2.595253561629e-01 2.618577087592e-01 2.641879464756e-01 2.665225063997e-01 2.688638464898e-01 2.711856758962e-01 2.734722281918e-01 2.757398605694e-01 2.780283165796e-01 2.803578255819e-01 2.826978358621e-01 2.849872584037e-01 2.872137930717e-01 2.894382291051e-01 2.917170087484e-01 2.940380148707e-01 2.963268732542e-01 2.985307767803e-01 3.006859927237e-01 3.028768969665e-01 3.051278902061e-01 3.073751787148e-01 3.095441022863e-01 3.116337956728e-01 3.137167334828e-01 3.158508535140e-01 3.180106714474e-01 3.201150466145e-01 3.221338588495e-01 3.241107230347e-01 3.261092039198e-01 3.281444638457e-01 3.301621794500e-01 3.321018438272e-01 3.339704619161e-01 3.358268150242e-01 3.377134757180e-01 3.396134871549e-01 3.414634568132e-01 3.432257022461e-01 3.449383195104e-01 3.466704041762e-01 3.484351960544e-01 3.501773729552e-01 3.518348674881e-01 3.534126165259e-01 3.549877748219e-01 3.566103279452e-01 3.582323599797e-01 3.597755118955e-01 3.612274524882e-01 3.626576143736e-01 3.641349634636e-01 3.656304104902e-01 3.670487125523e-01 3.683666603024e-01 3.696578805150e-01 3.709925435250e-01 3.723505914006e-01 3.736371549697e-01 3.748145285473e-01 3.759620148415e-01 3.771581801414e-01 3.783722269244e-01 3.795154218843e-01 3.805530610200e-01 3.815571768598e-01 3.826092851122e-01 3.836782250806e-01 3.846671513318e-01 3.855605051084e-01 3.864287575722e-01 3.873360578521e-01 3.882513000561e-01 3.890840336113e-01 3.898233564651e-01 3.905514504323e-01 3.913116535566e-01 3.920604416412e-01 3.927324804621e-01 3.933238987587e-01 3.939095548239e-01 3.945218929887e-01 3.950997955311e-01 3.956010270452e-01 3.960483579168e-01 3.964941381900e-01 3.969468740426e-01 3.973530382518e-01 3.976786883880e-01 3.979706732532e-01 3.982682157794e-01 3.985488476034e-01 3.987720333543e-01 3.989263646506e-01 3.990525317826e-01 3.991778493607e-01 3.992699750848e-01 3.992984606528e-01 3.992805366080e-01 3.992387352647e-01 3.991741393407e-01 3.990624672400e-01 3.988947010132e-01 3.986992784907e-01 3.984867492104e-01 3.982282551669e-01 3.979108564026e-01 3.975517991043e-01 3.971758515106e-01 3.967804307874e-01 3.963309842918e-01 3.958202661792e-01 3.952781556463e-01 3.947205746555e-01 3.941316094651e-01 3.934919584463e-01 3.928036266578e-01 3.920865187768e-01 3.913434397852e-01 3.905596447918e-01 3.897335820638e-01 3.888758097847e-01 3.879859261138e-01 3.870550328459e-01 3.860824283135e-01 3.850767349679e-01 3.840451173549e-01 3.829778534982e-01 3.818609305605e-01 3.807053436452e-01 3.795236350924e-01 3.783101801000e-01 3.770582799571e-01 3.757613055307e-01 3.744264208296e-01 3.730634067584e-01 3.716653749899e-01 3.702280461866e-01 3.687548640369e-01 3.672435799968e-01 3.656966423596e-01 3.641171638702e-01 3.625031135677e-01 3.608562897227e-01 3.591718316260e-01 3.574467166635e-01 3.556939088728e-01 3.539120403054e-01 3.520943732336e-01 3.502412979875e-01 3.483497826888e-01 3.464289709354e-01 3.444847345164e-01 3.425026982020e-01 3.404863750363e-01 3.384375196604e-01 3.363568943117e-01 3.342520182166e-01 3.321147802792e-01 3.299422545689e-01 3.277420450453e-01 3.255094518847e-01 3.232511771932e-01 3.209672078556e-01 3.186476112024e-01 3.163018876451e-01 3.139287379369e-01 3.115274656977e-01 3.091052514230e-01 3.066501276434e-01 3.041680981849e-01 3.016658976696e-01 2.991345341937e-01 2.965821506728e-01 2.940051476525e-01 2.913991163776e-01 2.887759633597e-01 2.861300924265e-01 2.834601401497e-01 2.807721877890e-01 2.780580886112e-01 2.753266436584e-01 2.725784742532e-01 2.698077006569e-01 2.670224789050e-01 2.642189279799e-01 2.613953311604e-01 2.585614024774e-01 2.557081792862e-01 2.528415486268e-01 2.499652654981e-01 2.470714360296e-01 2.441687864873e-01 2.412549339474e-01 2.383271049199e-01 2.353975397879e-01 2.324560863269e-01 2.295072131144e-01 2.265549708179e-01 2.235924054634e-01 2.206303614504e-01 2.176661158735e-01 2.146960794210e-01 2.117315057567e-01 2.087630331140e-01 2.057980975803e-01 2.028409615523e-01 1.998820969883e-01 1.969357494996e-01 1.939955670986e-01 1.910629615510e-01 1.881473517251e-01 1.852389805892e-01 1.823473826491e-01 1.794771930271e-01 1.766197285731e-01 1.737883102281e-01 1.709777213392e-01 1.681890394465e-01 1.654356540044e-01 1.627071143436e-01 1.600119896443e-01 1.573536676383e-01 1.547267262410e-01 1.521487276761e-01 1.496112041201e-01 1.471171047502e-01 1.446798405264e-01 1.422865071977e-01 1.399541299902e-01 1.376840161192e-01 1.354693982348e-01 1.333280338172e-01 1.312528250213e-01 1.292496748697e-01 1.273303091336e-01 1.254839816109e-01 1.237275739880e-01 1.220590675528e-01 1.204764583883e-01 1.189978687817e-01 1.176106801612e-01 1.163259427641e-01 1.151502580167e-01 1.140723386091e-01 1.131113655355e-01 1.122607066032e-01 1.115188539103e-01 1.108990018916e-01 1.103853738954e-01 1.099912282839e-01 1.097173102898e-01 1.095491372930e-01 1.095050180141e-01 1.095662702103e-01 1.097384621533e-01 1.100270028882e-01 1.104136359270e-01 1.109095089343e-01 1.115044868231e-01 1.121897498144e-01 1.129767360490e-01 1.138462885839e-01 1.148019095863e-01 1.158421529133e-01 1.169480625312e-01 1.181336385762e-01 1.193835488673e-01 1.206943527145e-01 1.220708463727e-01 1.234921096150e-01 1.249656107767e-01 1.264860771907e-01 1.280427103525e-01 1.296444270809e-01 1.312738498883e-01 1.329308503025e-01 1.346194918770e-01 1.363233991368e-01 1.380525118030e-01 1.397959012389e-01 1.415478264069e-01 1.433159891247e-01 1.450836767753e-01 1.468565414790e-01 1.486347657935e-01 1.504052061045e-01 1.521779792487e-01 1.539412795541e-01 1.556920430752e-01 1.574404035436e-01 1.591697923170e-01 1.608877252166e-01 1.625901870081e-01 1.642644181712e-01 1.659285155382e-01 1.675663054796e-01 1.691802271435e-01 1.707756460017e-01 1.723304529319e-01 1.738684676449e-01 1.753741801556e-01 1.768447474407e-01 1.782949877263e-01 1.796944745086e-01 1.810684165537e-01 1.824086443243e-01 1.837024697151e-01 1.849738653061e-01 1.861899647764e-01 1.873699869167e-01 1.885178135540e-01 1.896087436863e-01 1.906749216315e-01 1.916810759866e-01 1.926446510743e-01 1.935747605151e-01 1.944402200080e-01 1.952782642976e-01 1.960548975699e-01 1.967803898193e-01 1.974738387100e-01 1.980966859892e-01 1.986872059959e-01 1.992162809990e-01 1.996867160720e-01 2.001241417061e-01 2.004891703512e-01 2.008152685236e-01 2.010838370550e-01 2.012880672309e-01 2.014580297666e-01 2.015530757491e-01 2.016046968722e-01 2.016001449608e-01 2.015283727950e-01 2.014194640077e-01 2.012371014491e-01 2.010051911606e-01 2.007190930457e-01 2.003641996055e-01 1.999682730026e-01 1.995036277678e-01 1.989838477225e-01 1.984095083346e-01 1.977666461999e-01 1.970776644395e-01 1.963253880466e-01 1.955144438052e-01 1.946510112713e-01 1.937204731048e-01 1.927399771130e-01 1.917020026168e-01 1.906012891549e-01 1.894496779310e-01 1.882347797257e-01 1.869641922030e-01 1.856421685837e-01 1.842576403055e-01 1.828223197183e-01 1.813299293675e-01 1.797777622775e-01 1.781801685737e-01 1.765211416165e-01 1.748124905934e-01 1.730533188899e-01 1.712333601663e-01 1.693728246790e-01 1.674545129432e-01 1.654890880633e-01 1.634816185099e-01 1.614162280769e-01 1.593151210334e-01 1.571614324103e-01 1.549621638785e-01 1.527284803056e-01 1.504424939688e-01 1.481280490043e-01 1.457695912239e-01 1.433716082019e-01 1.409468248584e-01 1.384788849008e-01 1.359909310444e-01 1.334730941515e-01 1.309252708574e-01 1.283626413181e-01 1.257695123718e-01 1.231679630271e-01 1.205552926753e-01 1.179302506673e-01 1.153082656228e-01 1.126795708367e-01 1.100586623284e-01 1.074530597571e-01 1.048606375442e-01 1.022995787002e-01 9.976396663023e-02 9.726833377918e-02 9.482550833208e-02 9.243586859080e-02 9.012090129441e-02 8.788217379856e-02 8.573305027385e-02 8.369366247781e-02 8.176526923869e-02 7.997329998164e-02 7.832855522124e-02 7.684298222236e-02 7.553936586207e-02 7.442103011023e-02 7.351191931565e-02 7.282212645671e-02 7.235887677844e-02 7.213926345095e-02 7.215742850679e-02 7.242689612442e-02 7.294724587870e-02 7.371346008558e-02 7.472782728015e-02 7.597119087240e-02 7.744364052088e-02 7.913316503661e-02 8.102548873489e-02 8.311108747385e-02 8.537105897383e-02 8.779556880359e-02 9.037394252220e-02 9.309100779837e-02 9.593651975599e-02 9.889461776182e-02 1.019545412628e-01 1.051110447157e-01 1.083491406520e-01 1.116630650355e-01 1.150431464789e-01 1.184792853021e-01 1.219704164036e-01 1.255022354742e-01 1.290715683226e-01 1.326753095229e-01 1.363015189197e-01 1.399537014979e-01 1.436179067088e-01 1.472922554439e-01 1.509747563630e-01 1.546581284248e-01 1.583434148372e-01 1.620229441253e-01 1.656896327379e-01 1.693463117193e-01 1.729849638840e-01 1.766069131984e-01 1.802082676815e-01 1.837779123112e-01 1.873229190419e-01 1.908338960202e-01 1.943105856512e-01 1.977546667540e-01 2.011534313049e-01 2.045123200212e-01 2.078233139535e-01 2.110852011305e-01 2.143019725420e-01 2.174602304384e-01 2.205654863007e-01 2.236112490689e-01 2.265936064746e-01 2.295188926379e-01 2.323744903743e-01 2.351639563302e-01 2.378839042119e-01 2.405290386253e-01 2.431019717076e-01 2.455984805396e-01 2.480139934211e-01 2.503515775323e-01 2.526031148116e-01 2.547710469804e-01 2.568530860621e-01 2.588440161791e-01 2.607470178318e-01 2.625530110751e-01 2.642666167960e-01 2.658847513177e-01 2.674021115228e-01 2.688224949092e-01 2.701379007516e-01 2.713507324570e-01 2.724602267646e-01 2.734619931586e-01 2.743559384792e-01 2.751391919599e-01 2.758104296265e-01 2.763716483628e-01 2.768192653121e-01 2.771497962410e-01 2.773660099310e-01 2.774611709566e-01 2.774417696742e-01 2.773030559802e-01 2.770410611997e-01 2.766599564048e-01 2.761536614493e-01 2.755269295514e-01 2.747775441877e-01 2.739032865275e-01 2.729038726393e-01 2.717795928503e-01 2.705306053879e-01 2.691569788086e-01 2.676568624292e-01 2.660306345723e-01 2.642807752525e-01 2.624041788268e-01 2.604055315984e-01 2.582816350481e-01 2.560333857332e-01 2.536651682182e-01 2.511723973556e-01 2.485618732134e-01 2.458298843578e-01 2.429814579198e-01 2.400171499624e-01 2.369383054589e-01 2.337500977470e-01 2.304501473951e-01 2.270449023495e-01 2.235353518564e-01 2.199251764471e-01 2.162185990492e-01 2.124184920052e-01 2.085283858633e-01 2.045565635696e-01 2.005038814549e-01 1.963792020166e-01 1.921876536510e-01 1.879347161770e-01 1.836314554450e-01 1.792807463218e-01 1.748961919029e-01 1.704864623126e-01 1.660604525122e-01 1.616358310570e-01 1.572192729196e-01 1.528311963548e-01 1.484845212139e-01 1.441987847725e-01 1.399937320364e-01 1.358904734936e-01 1.319141262617e-01 1.280913912149e-01 1.244486052746e-01 1.210198718725e-01 1.178333878805e-01 1.149257214547e-01 1.123307779064e-01 1.100808255465e-01 1.082132141393e-01 1.067531530564e-01 1.057304743986e-01 1.051653302251e-01 1.050724306084e-01 1.054600646115e-01 1.063242733779e-01 1.076589709390e-01 1.094487432463e-01 1.116696774294e-01 1.142981562826e-01 1.173010973064e-01 1.206489501310e-01 1.243105975332e-01 1.282468288078e-01 1.324327440516e-01 1.368329236265e-01 1.414186123646e-01 1.461654654760e-01 1.510410740363e-01 1.560278966657e-01 1.611004370073e-01 1.662383723018e-01 1.714231637351e-01 1.766365456383e-01 1.818618376940e-01 1.870844288021e-01 1.922871149947e-01 1.974597070128e-01 2.025863660663e-01 2.076553700529e-01 2.126578108175e-01 2.175797262786e-01 2.224145037107e-01 2.271492390177e-01 2.317762432536e-01 2.362859536786e-01 2.406691086430e-01 2.449178198988e-01 2.490252580995e-01 2.529829405428e-01 2.567850021852e-01 2.604232604446e-01 2.638927699169e-01 2.671872282828e-01 2.703003539971e-01 2.732261015441e-01 2.759575659690e-01 2.784937321874e-01 2.808268198146e-01 2.829530667594e-01 2.848701061232e-01 2.865715162606e-01 2.880579310198e-01 2.893229297474e-01 2.903646540426e-01 2.911814961384e-01 2.917701101860e-01 2.921294594681e-01 2.922580157890e-01 2.921538373022e-01 2.918207510939e-01 2.912531866644e-01 2.904556413072e-01 2.894278876014e-01 2.881689545673e-01 2.866844121477e-01 2.849716408844e-01 2.830371117772e-01 2.808821687412e-01 2.785100868613e-01 2.759271487545e-01 2.731365458419e-01 2.701433152454e-01 2.669556887161e-01 2.635774718146e-01 2.600182364431e-01 2.562850002437e-01 2.523851626131e-01 2.483303063358e-01 2.441277340955e-01 2.397899695280e-01 2.353302954447e-01 2.307593536653e-01 2.260930323085e-01 2.213438954503e-01 2.165282896988e-01 2.116635487193e-01 2.067660657117e-01 2.018573479085e-01 1.969549066083e-01 1.920827441801e-01 1.872633403397e-01 1.825194146551e-01 1.778818602952e-01 1.733720029509e-01 1.690202436823e-01 1.648549903980e-01 1.609029892216e-01 1.571978643535e-01 1.537649615410e-01 1.506357900126e-01 1.478367418364e-01 1.453888482490e-01 1.433180203430e-01 1.416375591057e-01 1.403598553363e-01 1.394940689101e-01 1.390354648194e-01 1.389845471134e-01 1.393272563910e-01 1.400463427022e-01 1.411259898201e-01 1.425349086982e-01 1.442480651947e-01 1.462348544813e-01 1.484587672897e-01 1.508932880006e-01 1.535019333715e-01 1.562545467471e-01 1.591220646098e-01 1.620728728145e-01 1.650831952596e-01 1.681252224896e-01 1.711761063240e-01 1.742151056356e-01 1.772228133078e-01 1.801783754006e-01 1.830707061317e-01 1.858829561588e-01 1.886027118976e-01 1.912236800740e-01 1.937329481407e-01 1.961246011235e-01 1.983930021589e-01 2.005314821635e-01 2.025392356712e-01 2.044108524066e-01 2.061460384909e-01 2.077478876924e-01 2.092137228666e-01 2.105469433967e-01 2.117502968133e-01 2.128257926820e-01 2.137790086180e-01 2.146133665099e-01 2.153313795875e-01 2.159433127518e-01 2.164490291106e-01 2.168574603750e-01 2.171739363502e-01 2.174026176430e-01 2.175512520563e-01 2.176233443826e-01 2.176224554484e-01 2.175569451566e-01 2.174229681248e-01 2.172299811175e-01 2.169772331504e-01 2.166661811290e-01 2.162992958863e-01 2.158727437258e-01 2.153890627870e-01 2.148466728863e-01 2.142374738975e-01 2.135634042521e-01 2.128152129582e-01 2.119909893892e-01 2.110850496707e-01 2.100874727382e-01 2.090000524449e-01 2.078105686621e-01 2.065120530476e-01 2.051064582260e-01 2.035787699382e-01 2.019315148128e-01 2.001581547968e-01 1.982550438868e-01 1.962268350298e-01 1.940680392271e-01 1.917870813917e-01 1.893913619921e-01 1.868817402955e-01 1.842809203826e-01 1.815957399596e-01 1.788466464273e-01 1.760625744947e-01 1.732632223839e-01 1.704884194876e-01 1.677721564338e-01 1.651565294054e-01 1.626943838632e-01 1.604302297843e-01 1.584240714305e-01 1.567314026401e-01 1.554094193783e-01 1.545192254092e-01 1.541081770319e-01 1.542307380724e-01 1.549236512075e-01 1.562154598087e-01 1.581262297069e-01 1.606554893668e-01 1.637987396596e-01 1.675307128547e-01 1.718176827221e-01 1.766201671463e-01 1.818842177778e-01 1.875585637771e-01 1.935793411058e-01 1.998884965518e-01 2.064232027260e-01 2.131161033873e-01 2.199112161874e-01 2.267439009038e-01 2.335555201974e-01 2.402930508210e-01 2.468947838459e-01 2.533171033803e-01 2.595042251694e-01 2.654107480354e-01 2.709983329385e-01 2.762150862750e-01 2.810312049604e-01 2.854090223959e-01 2.893119161474e-01 2.927195381026e-01 2.955993277192e-01 2.979329559366e-01 2.997051418444e-01 3.008947038954e-01 3.015025913702e-01 3.015166167510e-01 3.009335963033e-01 2.997677672303e-01 2.980183796388e-01 2.957049603178e-01 2.928488091913e-01 2.894690969168e-01 2.856056862579e-01 2.812911496326e-01 2.765698237544e-01 2.714955526613e-01 2.661219906780e-01 2.605139516088e-01 2.547435565351e-01 2.488854116901e-01 2.430251312634e-01 2.372503543739e-01 2.316552876440e-01 2.263343359726e-01 2.213869115497e-01 2.169055320005e-01 2.129781973413e-01 2.096877075645e-01 2.070992553156e-01 2.052640691674e-01 2.042124031578e-01 2.039523838780e-01 2.044726655575e-01 2.057348913161e-01 2.076883046652e-01 2.102637812821e-01 2.133789723152e-01 2.169491569005e-01 2.208854561953e-01 2.250952600097e-01 2.294972492370e-01 2.340133692138e-01 2.385682112189e-01 2.431022489246e-01 2.475596853057e-01 2.518963745283e-01 2.560768705334e-01 2.600730672193e-01 2.638674563210e-01 2.674505586104e-01 2.708132951737e-01 2.739611408106e-01 2.768993547082e-01 2.796367046398e-01 2.821846182801e-01 2.845584138701e-01 2.867700735227e-01 2.888296613551e-01 2.907509826273e-01 2.925345391277e-01 2.941843600544e-01 2.956967121595e-01 2.970592546282e-01 2.982595868441e-01 2.992742785395e-01 3.000750970309e-01 3.006347051478e-01 3.009111091762e-01 3.008702486264e-01 3.004700910382e-01 2.996667922296e-01 2.984266821323e-01 2.967060583529e-01 2.944796366093e-01 2.917211748117e-01 2.884117778203e-01 2.845514934909e-01 2.801429129826e-01 2.752109267781e-01 2.697974228290e-01 2.639539120295e-01 2.577684478800e-01 2.513384652133e-01 2.447909449240e-01 2.382840435219e-01 2.319878238471e-01 2.261076684407e-01 2.208538368639e-01 2.164493565750e-01 2.131148288770e-01 2.110366834831e-01 2.103714175647e-01 2.112089484537e-01 2.135725116352e-01 2.174150963999e-01 2.226119929628e-01 2.289941962603e-01 2.363464397655e-01 2.444309041749e-01 2.530063854308e-01 2.618287258414e-01 2.706723780555e-01 2.793229094499e-01 2.875936350529e-01 2.953196205348e-01 3.023558194859e-01 3.085931285974e-01 3.139381755381e-01 3.183298749944e-01 3.217389144825e-01 3.241498266778e-01 3.255940639939e-01 3.261146488716e-01 3.257862396834e-01 3.247206626136e-01 3.230382559383e-01 3.208959792275e-01 3.184617547270e-01 3.159160643091e-01 3.134550787399e-01 3.112635350240e-01 3.095200502001e-01 3.083842262382e-01 3.079780674300e-01 3.083911297794e-01 3.096619499254e-01 3.117809965699e-01 3.146930678138e-01 3.182978214594e-01 3.224628500614e-01 3.270255406556e-01 3.318161849020e-01 3.366569403201e-01 3.413734649408e-01 3.458122771046e-01 3.498301404510e-01 3.533149631391e-01 3.561797885650e-01 3.583651825518e-01 3.598488313648e-01 3.606309463671e-01 3.607500789356e-01 3.602671582326e-01 3.592695881443e-01 3.578703631183e-01 3.561903986214e-01 3.543667133410e-01 3.525390379483e-01 3.508393338635e-01 3.493927981802e-01 3.483005340758e-01 3.476443894987e-01 3.474730986808e-01 3.478061927749e-01 3.486347950677e-01 3.499163431979e-01 3.515865751514e-01 3.535645253972e-01 3.557514209029e-01 3.580518625582e-01 3.603625837311e-01 3.625923098065e-01 3.646582955890e-01 3.664903922593e-01 3.680346448797e-01 3.692455448831e-01 3.700955182942e-01 3.705653243232e-01 3.706432446193e-01 3.703245993587e-01 3.696050463560e-01 3.684856946287e-01 3.669632811523e-01 3.650328761152e-01 3.626931320264e-01 3.599366835232e-01 3.567645306169e-01 3.531799115387e-01 3.491919204223e-01 3.448318624244e-01 3.401349374338e-01 3.351631989913e-01 3.299993711799e-01 3.247429688843e-01 3.195190788449e-01 3.144689098872e-01 3.097430068183e-01 3.054939416615e-01 3.018715542875e-01 2.990060441778e-01 2.969978523812e-01 2.959153550390e-01 2.957802763964e-01 2.965778665499e-01 2.982495749586e-01 3.007030567546e-01 3.038315360410e-01 3.075098565154e-01 3.116191039940e-01 3.160461099014e-01 3.206929895942e-01 3.254865553749e-01 3.303612593320e-01 3.352742719536e-01 3.401899815883e-01 3.450701036480e-01 3.498762818515e-01 3.545528809619e-01 3.590325761888e-01 3.632242559840e-01 3.670247740307e-01 3.703126427282e-01 3.729580542328e-01 3.748451307805e-01 3.758576139219e-01 3.759075914050e-01 3.749592893769e-01 3.730016564147e-01 3.700993220376e-01 3.663836549204e-01 3.620373700907e-01 3.573328964663e-01 3.525861950280e-01 3.481624455528e-01 3.444508942734e-01 3.418198891432e-01 3.406026333926e-01 3.410445845283e-01 3.432840454679e-01 3.473414202802e-01 3.531147138558e-01 3.604104641743e-01 3.689619225166e-01 3.784773725690e-01 3.886639245668e-01 3.992447683355e-01 4.099972407133e-01 4.207325505345e-01 4.313126548368e-01 4.416358850303e-01 4.516237516748e-01 4.612115459267e-01 4.703282202618e-01 4.788955566766e-01 4.868152737233e-01 4.939685137167e-01 5.002301667880e-01 5.054609462101e-01 5.095418938178e-01 5.123775689117e-01 5.139060519885e-01 5.141303170822e-01 5.131034164523e-01 5.109438452544e-01 5.078261344233e-01 5.039636427802e-01 4.995957878478e-01 4.949500544035e-01 4.902289489904e-01 4.855806275125e-01 4.810735991599e-01 4.767182455185e-01 4.724492440109e-01 4.681691143551e-01 4.637775236091e-01 4.592066638322e-01 4.544659951464e-01 4.496591770159e-01 4.450118079956e-01 4.408488858697e-01 4.375668089930e-01 4.355882917321e-01 4.352769942627e-01 4.368740211265e-01 4.404339102024e-01 4.458039692133e-01 4.526344472210e-01 4.604190468177e-01 4.685882984175e-01 4.765694848468e-01 4.838603361203e-01 4.900937838940e-01 4.950511841332e-01 4.986823538771e-01 5.010792991178e-01 5.024403225105e-01 5.030283132896e-01 5.031011330441e-01 5.028700296153e-01 5.024603161476e-01 5.018929262328e-01 5.011183547095e-01 5.000352731691e-01 4.985771131370e-01 4.967559697590e-01 4.947231098096e-01 4.928056075921e-01 4.914794382428e-01 4.913358183168e-01 4.929725853919e-01 4.968571089969e-01 5.032305550130e-01 5.119757519820e-01 5.226281430520e-01 5.344100090110e-01 5.463342002642e-01 5.573647644963e-01 5.665353471811e-01 5.731009784940e-01 5.766260702508e-01 5.770477653115e-01 5.747326094155e-01 5.704329251628e-01 5.652463733286e-01 5.604711076001e-01 5.574072681263e-01 5.571361707112e-01 5.602624036252e-01 5.667991259881e-01 5.761475388405e-01 5.872210271349e-01 5.987022595126e-01 6.092551124283e-01 6.177690581773e-01 6.235077713072e-01 6.261826194611e-01 6.260106483054e-01 6.236362865117e-01 6.200771330776e-01 6.165678516245e-01 6.143646553469e-01 6.114586488065e-01 6.077541342822e-01 6.088716786704e-01 6.177812378425e-01 6.319180329147e-01 6.457689249388e-01 6.560518471634e-01 6.643657763716e-01 6.752378983357e-01 6.914142614005e-01 7.107899275606e-01 7.280601191912e-01 7.392491150696e-01 7.447716358617e-01 7.485859871416e-01 7.543163653569e-01 7.617214456640e-01 7.668930053415e-01 7.659426644812e-01 7.586742895817e-01 7.490340418721e-01 7.419450064528e-01 7.391450207916e-01 7.379475426879e-01 7.341709757068e-01 7.263411996660e-01 7.172555582297e-01 7.115081485826e-01 7.111396478084e-01 7.135851384138e-01 7.140395322647e-01 7.097577456698e-01 7.022930947916e-01 6.957963454463e-01 6.928951876524e-01 6.920355159472e-01 6.890377016291e-01 6.812311420608e-01 6.702707053096e-01 6.611869977840e-01 6.583016188107e-01 6.616613721568e-01 6.677483916338e-01 6.735996040101e-01 6.799417688867e-01 6.903790737856e-01 7.074335803663e-01 7.293575391284e-01 7.511757994666e-01 7.688177494381e-01 7.822459668664e-01 7.950133278957e-01 8.107484867217e-01 8.295769025415e-01 8.477819276362e-01 8.609190254231e-01 8.672570903202e-01 8.686531809142e-01 8.685658553936e-01 8.693218800552e-01 8.712424155654e-01 8.744951221574e-01 8.806986484721e-01 8.263515878913e-01 7.956133956128e-01 7.841543055236e-01 7.651857377991e-01 7.498551996067e-01 7.455631199909e-01 7.472465029481e-01 7.434150285647e-01 7.312885977424e-01 7.232634451557e-01 7.350646412720e-01 7.650644993541e-01 7.921783808263e-01 7.956281039850e-01 7.728009849347e-01 7.426908782587e-01 7.322523877682e-01 7.510903196181e-01 7.811094180126e-01 7.954548482490e-01 7.817978598008e-01 7.512944015259e-01 7.313066484043e-01 7.404174717415e-01 7.655224231941e-01 7.741898561945e-01 7.469638814586e-01 6.977775626206e-01 6.697539956513e-01 6.928673200595e-01 7.417679450512e-01 7.663741318901e-01 7.447054704412e-01 7.013687442393e-01 6.883770908765e-01 7.261012638167e-01 7.751089049869e-01 7.895559024689e-01 7.642142697106e-01 7.355874071208e-01 7.426991464203e-01 7.777583698219e-01 7.995067619063e-01 7.861971818458e-01 7.568983312381e-01 7.493603029577e-01 7.727505281896e-01 7.963889843520e-01 7.915376236566e-01 7.628253342917e-01 7.406146606302e-01 7.441528930122e-01 7.583570091693e-01 7.590931930297e-01 7.467465566263e-01 7.452056831233e-01 7.683009271832e-01 7.974047384529e-01 8.040862806609e-01 7.828989682478e-01 7.583312201547e-01 7.602898314987e-01 7.893255918776e-01 8.182531451351e-01 8.252292103432e-01 8.119008242996e-01 7.952810041560e-01 7.879761595288e-01 7.878840207479e-01 7.870216193909e-01 7.839376374531e-01 7.833881684403e-01 7.878322664918e-01 7.939378107026e-01 7.972805400684e-01 7.967768882041e-01 7.933631915460e-01 7.880896885596e-01 7.843732272016e-01 7.896307529751e-01 8.089134504398e-01 8.349272026697e-01 8.498264896742e-01 8.400092098787e-01 8.097337467448e-01 7.816704728980e-01 7.784675167824e-01 7.985726823223e-01 8.177160828001e-01 8.139826889036e-01 7.854567169573e-01 7.493942986542e-01 7.278898557374e-01 7.300769073519e-01 7.475069405222e-01 7.658304940164e-01 7.753753481194e-01 7.734596980516e-01 7.640850995434e-01 7.578917888892e-01 7.679538855872e-01 7.980827945360e-01 8.352021377297e-01 8.578830026124e-01 8.534107223894e-01 8.295228087764e-01 8.119551778313e-01 8.233644842122e-01 8.584760385665e-01 8.884378268760e-01 8.889074125351e-01 8.594718452373e-01 8.243062756259e-01 8.135719786388e-01 8.345529395687e-01 8.651940592056e-01 8.783375501694e-01 8.640099670827e-01 8.335842324818e-01 8.100258794533e-01 8.101397923891e-01 8.304807572273e-01 8.514797925523e-01 8.539096972774e-01 8.324106206230e-01 8.008708702351e-01 7.852450128788e-01 8.003920522567e-01 8.311823178658e-01 8.466153604066e-01 8.306192772216e-01 7.985957320409e-01 7.869647774518e-01 8.150287779302e-01
 3.744245578912e-01 3.722115961608e-01 3.704717519761e-01 3.691052291532e-01 3.675125352186e-01 3.653557829389e-01 3.630140076400e-01 3.611224209095e-01 3.597031492889e-01 3.580838503540e-01 3.558267954147e-01 3.533829897974e-01 3.514679309453e-01 3.500305973529e-01 3.483352175258e-01 3.460174369107e-01 3.435713793357e-01 3.416326604220e-01 3.401161764820e-01 3.383599093432e-01 3.360176257041e-01 3.335158467334e-01 3.314887747899e-01 3.299127293142e-01 3.281144052027e-01 3.256998779634e-01 3.231240343588e-01 3.210622986360e-01 3.194500102874e-01 3.175843910549e-01 3.151253973140e-01 3.125444557803e-01 3.104471629284e-01 3.087521856934e-01 3.068310290157e-01 3.043630344629e-01 3.017536919766e-01 2.995861717612e-01 2.978266461940e-01 2.958659475530e-01 2.933682477638e-01 2.907386373599e-01 2.885476455001e-01 2.867377757041e-01 2.847277269201e-01 2.822269831875e-01 2.796053724248e-01 2.773629020160e-01 2.754676184845e-01 2.734271716464e-01 2.709480399239e-01 2.683169167103e-01 2.660047678915e-01 2.640353373104e-01 2.619708910835e-01 2.595218729658e-01 2.569231439131e-01 2.545842116947e-01 2.525411087809e-01 2.504489233840e-01 2.480587352032e-01 2.455178293134e-01 2.431509040104e-01 2.410420933012e-01 2.389423098967e-01 2.366087283123e-01 2.341132601806e-01 2.317293374752e-01 2.295683039667e-01 2.274574337282e-01 2.251923117169e-01 2.227806661133e-01 2.204003891396e-01 2.181744002922e-01 2.160460829952e-01 2.138651398487e-01 2.115676646812e-01 2.092420696616e-01 2.070056929366e-01 2.048699297215e-01 2.027555331200e-01 2.005985313162e-01 1.984040755135e-01 1.962221259879e-01 1.941014071681e-01 1.920482941747e-01 1.900148590280e-01 1.879530255065e-01 1.858697954607e-01 1.838124281762e-01 1.818236206987e-01 1.799046916133e-01 1.780072551474e-01 1.760766788051e-01 1.741251323297e-01 1.722311340451e-01 1.704467898968e-01 1.687334447299e-01 1.670141655037e-01 1.652573722835e-01 1.635122081696e-01 1.618659623441e-01 1.603492938243e-01 1.588930759475e-01 1.574087307683e-01 1.558955938921e-01 1.544353732383e-01 1.531011947360e-01 1.518874013552e-01 1.507195763124e-01 1.495300453603e-01 1.483333004391e-01 1.472144736959e-01 1.462337297790e-01 1.453640273745e-01 1.445348004590e-01 1.437019978674e-01 1.428896533341e-01 1.421662923458e-01 1.415777461294e-01 1.410994452700e-01 1.406701594039e-01 1.402605936808e-01 1.398950670155e-01 1.396214441068e-01 1.394696515844e-01 1.394272135969e-01 1.394513233951e-01 1.395113977279e-01 1.396202945709e-01 1.398176853755e-01 1.401267824941e-01 1.405447441825e-01 1.410401106430e-01 1.415756267906e-01 1.421513560141e-01 1.428041802217e-01 1.435674990955e-01 1.444364976588e-01 1.453805589708e-01 1.463610456125e-01 1.473690733385e-01 1.484360675699e-01 1.495982211873e-01 1.508464723023e-01 1.521483062275e-01 1.534809662534e-01 1.548452801601e-01 1.562643423912e-01 1.577584484667e-01 1.593133153057e-01 1.609002200750e-01 1.625200278459e-01 1.641986635744e-01 1.659511492358e-01 1.677681614242e-01 1.696122957321e-01 1.714520642989e-01 1.733032239238e-01 1.752170560175e-01 1.772141660954e-01 1.792595904230e-01 1.812999660101e-01 1.832992170867e-01 1.852790509484e-01 1.873043617937e-01 1.894093690318e-01 1.915701702553e-01 1.937405723719e-01 1.958851876304e-01 1.980060671451e-01 2.001499835564e-01 2.023635744313e-01 2.046512434496e-01 2.069786464631e-01 2.092982526796e-01 2.115826970666e-01 2.138584122042e-01 2.161822768997e-01 2.185738931715e-01 2.209992251524e-01 2.234055429584e-01 2.257650389405e-01 2.281011003847e-01 2.304628138169e-01 2.328628378006e-01 2.352710240693e-01 2.376594389314e-01 2.400225749891e-01 2.423717562217e-01 2.447226309835e-01 2.470797475827e-01 2.494389009422e-01 2.518088670802e-01 2.541853047403e-01 2.565422169686e-01 2.588665132002e-01 2.611817680089e-01 2.635266145981e-01 2.659154753393e-01 2.683079366642e-01 2.706469927381e-01 2.729314417532e-01 2.752268933126e-01 2.775832178126e-01 2.799761837977e-01 2.823294606367e-01 2.845985339551e-01 2.868327682383e-01 2.891143217673e-01 2.914548050563e-01 2.937818155981e-01 2.960266762433e-01 2.982019947267e-01 3.003823465516e-01 3.026201045759e-01 3.048747361774e-01 3.070687785013e-01 3.091802707165e-01 3.112609610459e-01 3.133718805732e-01 3.155179968253e-01 3.176382578831e-01 3.196796743447e-01 3.216573284760e-01 3.236327930813e-01 3.256423573933e-01 3.276600929782e-01 3.296219557020e-01 3.314983305324e-01 3.333363489366e-01 3.352010257036e-01 3.370969930344e-01 3.389621061561e-01 3.407408388987e-01 3.424480367894e-01 3.441647733221e-01 3.459300909829e-01 3.476861086602e-01 3.493572379730e-01 3.509455422009e-01 3.525232575289e-01 3.541535760127e-01 3.557919944215e-01 3.573454399335e-01 3.588056383663e-01 3.602520935677e-01 3.617461549974e-01 3.632552787436e-01 3.646842428761e-01 3.660098764101e-01 3.673200395071e-01 3.686820051150e-01 3.700532165975e-01 3.713453476611e-01 3.725379784582e-01 3.737096447958e-01 3.749345878808e-01 3.761650793566e-01 3.773098721890e-01 3.783647176932e-01 3.794069215771e-01 3.804898633067e-01 3.815725754636e-01 3.825649594292e-01 3.834731116081e-01 3.843806883654e-01 3.853196446934e-01 3.862392563185e-01 3.870779134769e-01 3.878440290489e-01 3.886137873081e-01 3.894066679450e-01 3.901580706715e-01 3.908326394666e-01 3.914609723738e-01 3.920925094074e-01 3.927279120275e-01 3.933099104467e-01 3.938141562207e-01 3.942934781063e-01 3.947789341442e-01 3.952424343329e-01 3.956456918578e-01 3.959829325724e-01 3.962985713289e-01 3.966135808531e-01 3.968890709157e-01 3.971015812943e-01 3.972711484707e-01 3.974192307395e-01 3.975432935662e-01 3.976173741046e-01 3.976375516318e-01 3.976335248326e-01 3.976107925325e-01 3.975391996949e-01 3.974095037812e-01 3.972414002528e-01 3.970582162526e-01 3.968528122628e-01 3.965894324456e-01 3.962668547022e-01 3.959172474320e-01 3.955515819143e-01 3.951508993109e-01 3.946992359131e-01 3.941996108002e-01 3.936731872048e-01 3.931204567428e-01 3.925236948887e-01 3.918860692251e-01 3.912178907012e-01 3.905154550102e-01 3.897719261783e-01 3.889860343001e-01 3.881681718982e-01 3.873241367540e-01 3.864417125017e-01 3.855085923656e-01 3.845386646255e-01 3.835426079599e-01 3.825130649275e-01 3.814430718755e-01 3.803276722710e-01 3.791752488774e-01 3.779938462275e-01 3.767757630080e-01 3.755173739014e-01 3.742222977614e-01 3.728884530851e-01 3.715190500395e-01 3.701149722910e-01 3.686752959368e-01 3.672028781578e-01 3.656895629569e-01 3.641360681783e-01 3.625547219480e-01 3.609420093323e-01 3.592920811745e-01 3.576044521657e-01 3.558779434710e-01 3.541233511636e-01 3.523416679847e-01 3.505194521215e-01 3.486626129288e-01 3.467722250803e-01 3.448483583259e-01 3.428996983068e-01 3.409143124084e-01 3.388938963342e-01 3.368432076700e-01 3.347587232750e-01 3.326475350422e-01 3.305074838491e-01 3.283295340132e-01 3.261248274277e-01 3.238901260477e-01 3.216261139037e-01 3.193375588643e-01 3.170138840482e-01 3.146617698442e-01 3.122866074190e-01 3.098810320093e-01 3.074512276548e-01 3.049933013863e-01 3.025051422640e-01 2.999978503420e-01 2.974637035085e-01 2.949034082141e-01 2.923221511908e-01 2.897113996073e-01 2.870816991035e-01 2.844312409332e-01 2.817550361365e-01 2.790617499735e-01 2.763457783579e-01 2.736077957066e-01 2.708550610198e-01 2.680797209051e-01 2.652883252827e-01 2.624817845442e-01 2.596546522872e-01 2.568155298228e-01 2.539594602838e-01 2.510871642284e-01 2.482084241509e-01 2.453117395913e-01 2.424052907527e-01 2.394889895228e-01 2.365579465170e-01 2.336246384648e-01 2.306803990846e-01 2.277275219917e-01 2.247746572027e-01 2.218102580487e-01 2.188471983085e-01 2.158822739787e-01 2.129108806430e-01 2.099460407278e-01 2.069800240876e-01 2.040148009965e-01 2.010596532253e-01 1.981031676447e-01 1.951581115939e-01 1.922249466040e-01 1.892959405436e-01 1.863858650140e-01 1.834847062684e-01 1.805999997483e-01 1.777391975779e-01 1.748918592462e-01 1.720700533191e-01 1.692716920086e-01 1.664957742265e-01 1.637570930815e-01 1.610448779571e-01 1.583670468215e-01 1.557295335599e-01 1.531237971709e-01 1.505684649157e-01 1.480570730758e-01 1.455880041572e-01 1.431798204266e-01 1.408185474454e-01 1.385182139774e-01 1.362835168975e-01 1.341064298787e-01 1.320058624702e-01 1.299739201048e-01 1.280155029221e-01 1.261451572312e-01 1.243491460228e-01 1.226457916636e-01 1.210335589749e-01 1.195081396049e-01 1.180905444608e-01 1.167674518850e-01 1.155489092953e-01 1.144424102575e-01 1.134352531178e-01 1.125474531979e-01 1.117717328099e-01 1.111056885510e-01 1.105634313227e-01 1.101291321756e-01 1.098131148735e-01 1.096195082907e-01 1.095332984972e-01 1.095689857776e-01 1.097122935502e-01 1.099625865464e-01 1.103304059073e-01 1.107946805053e-01 1.113664226393e-01 1.120364350037e-01 1.127933534480e-01 1.136500203241e-01 1.145882491073e-01 1.156101229817e-01 1.167147602863e-01 1.178835021248e-01 1.191273621645e-01 1.204341388078e-01 1.217970779987e-01 1.232239218074e-01 1.246941139754e-01 1.262133071184e-01 1.277773597178e-01 1.293747262025e-01 1.310138199250e-01 1.326800896731e-01 1.343723436995e-01 1.360921355106e-01 1.378252584748e-01 1.395791552665e-01 1.413481069342e-01 1.431226256534e-01 1.449115704615e-01 1.466994500656e-01 1.484879031393e-01 1.502824959147e-01 1.520666912996e-01 1.538526853006e-01 1.556274987427e-01 1.573845719540e-01 1.591408723534e-01 1.608750100419e-01 1.625976821910e-01 1.643045623309e-01 1.659796392383e-01 1.676459090471e-01 1.692822324928e-01 1.708946081890e-01 1.724883432218e-01 1.740374441945e-01 1.755700213768e-01 1.770685175331e-01 1.785300761938e-01 1.799731419560e-01 1.813616766851e-01 1.827267591817e-01 1.840548592213e-01 1.853353541871e-01 1.865950086714e-01 1.877936451986e-01 1.889610567917e-01 1.900915017453e-01 1.911644463067e-01 1.922136708897e-01 1.931987851279e-01 1.941445550808e-01 1.950541180149e-01 1.958979080521e-01 1.967145853250e-01 1.974657372345e-01 1.981685986701e-01 1.988353288622e-01 1.994312371217e-01 1.999963621333e-01 2.004970675445e-01 2.009434138057e-01 2.013522180879e-01 2.016875204278e-01 2.019860117233e-01 2.022219573677e-01 2.023985348511e-01 2.025362137644e-01 2.026000618676e-01 2.026192944465e-01 2.025799726691e-01 2.024771844060e-01 2.023331236342e-01 2.021175610554e-01 2.018517937250e-01 2.015278396751e-01 2.011376775033e-01 2.007027665934e-01 2.002008414002e-01 1.996439945080e-01 1.990316855049e-01 1.983526741410e-01 1.976253902166e-01 1.968365385431e-01 1.959869195380e-01 1.950846439513e-01 1.941169848210e-01 1.930958459575e-01 1.920197808029e-01 1.908806484349e-01 1.896901896499e-01 1.884387720981e-01 1.871289062825e-01 1.857704890860e-01 1.843482606906e-01 1.828770139070e-01 1.813492906128e-01 1.797611812035e-01 1.781296920575e-01 1.764363121977e-01 1.746971099208e-01 1.729073332889e-01 1.710601963288e-01 1.691742326455e-01 1.672290423770e-01 1.652388666584e-01 1.632062512886e-01 1.611189415264e-01 1.590004961208e-01 1.568292457999e-01 1.546172481563e-01 1.523703044926e-01 1.500754524546e-01 1.477550557103e-01 1.453958514760e-01 1.430022131353e-01 1.405837744402e-01 1.381275610408e-01 1.356553279349e-01 1.331594864793e-01 1.306428437316e-01 1.281171964123e-01 1.255703525424e-01 1.230219370880e-01 1.204699272617e-01 1.179167382312e-01 1.153765139932e-01 1.128407492235e-01 1.103257013332e-01 1.078372429310e-01 1.053762432937e-01 1.029620767156e-01 1.005914908389e-01 9.827697606055e-02 9.603329437350e-02 9.385986380647e-02 9.178126715373e-02 8.979960049944e-02 8.793098615133e-02 8.619149730494e-02 8.458406615134e-02 8.313386628285e-02 8.184987666297e-02 8.074372535210e-02 7.983543666574e-02 7.912260717406e-02 7.862811675204e-02 7.835674627549e-02 7.831518487977e-02 7.851171184045e-02 7.893814009915e-02 7.960321794897e-02 8.050269499914e-02 8.163075180365e-02 8.298205599903e-02 8.454257969957e-02 8.630776482368e-02 8.826689309793e-02 9.040754633932e-02 9.272034698251e-02 9.518832728149e-02 9.780083025742e-02 1.005508094365e-01 1.034209789333e-01 1.064062740276e-01 1.094926451800e-01 1.126710019375e-01 1.159358473753e-01 1.192725268466e-01 1.226767403092e-01 1.261412168108e-01 1.296563701031e-01 1.332218012308e-01 1.368215907073e-01 1.404547409484e-01 1.441171101696e-01 1.477999694929e-01 1.515053578897e-01 1.552219293422e-01 1.589437183024e-01 1.626707639004e-01 1.663974340855e-01 1.701232245375e-01 1.738419807990e-01 1.775451068211e-01 1.812353065398e-01 1.849059006362e-01 1.885559634848e-01 1.921848709862e-01 1.957809874631e-01 1.993490587697e-01 2.028803263777e-01 2.063747741022e-01 2.098339807585e-01 2.132451520455e-01 2.166145205602e-01 2.199332163312e-01 2.232005142800e-01 2.264184248255e-01 2.295760982432e-01 2.326775964235e-01 2.357176080178e-01 2.386915027733e-01 2.416024534167e-01 2.444436733736e-01 2.472137098499e-01 2.499138790064e-01 2.525327223639e-01 2.550779364908e-01 2.575434710141e-01 2.599245595071e-01 2.622252754368e-01 2.644349516417e-01 2.665589935801e-01 2.685930096595e-01 2.705321376537e-01 2.723806454290e-01 2.741285036948e-01 2.757804201582e-01 2.773326361017e-01 2.787820520655e-01 2.801284837071e-01 2.813677538258e-01 2.825002229958e-01 2.835257077827e-01 2.844401988408e-01 2.852428373140e-01 2.859311747097e-01 2.865045931856e-01 2.869634327625e-01 2.873050109974e-01 2.875260201330e-01 2.876284485624e-01 2.876080786857e-01 2.874684486478e-01 2.872043743138e-01 2.868173731459e-01 2.863051715555e-01 2.856668040156e-01 2.849030560250e-01 2.840135394278e-01 2.829954900456e-01 2.818499656650e-01 2.805778992428e-01 2.791771992626e-01 2.776492120221e-01 2.759926869309e-01 2.742091343263e-01 2.722986999876e-01 2.702594407604e-01 2.680965211141e-01 2.658054145609e-01 2.633907227858e-01 2.608527151784e-01 2.581922328198e-01 2.554116520128e-01 2.525118023074e-01 2.494941606926e-01 2.463614065714e-01 2.431152269722e-01 2.397596606185e-01 2.362952981808e-01 2.327254503721e-01 2.290571630855e-01 2.252899060688e-01 2.214304407316e-01 2.174821873818e-01 2.134492629052e-01 2.093399295871e-01 2.051565176619e-01 2.009086316440e-01 1.966013850125e-01 1.922431088336e-01 1.878430638234e-01 1.834099195831e-01 1.789544585319e-01 1.744881840676e-01 1.700221420044e-01 1.655718299083e-01 1.611502612716e-01 1.567747722684e-01 1.524653310896e-01 1.482377422141e-01 1.441196277178e-01 1.401288263490e-01 1.362945498357e-01 1.326433644187e-01 1.292019974328e-01 1.260071478567e-01 1.230831206367e-01 1.204681003540e-01 1.181925056396e-01 1.162856100083e-01 1.147801176483e-01 1.136964330547e-01 1.130564701407e-01 1.128755431142e-01 1.131577275515e-01 1.139086136534e-01 1.151165600083e-01 1.167710778458e-01 1.188553601346e-01 1.213409182492e-01 1.242056959368e-01 1.274159760889e-01 1.309436224705e-01 1.347569998423e-01 1.388214004175e-01 1.431120760998e-01 1.475958051700e-01 1.522461201960e-01 1.570385367951e-01 1.619465395443e-01 1.669485510953e-01 1.720231174205e-01 1.771474775274e-01 1.823080764370e-01 1.874823515652e-01 1.926576727063e-01 1.978173592570e-01 2.029463579770e-01 2.080345474844e-01 2.130657694066e-01 2.180301053543e-01 2.229157569535e-01 2.277096569349e-01 2.324043276982e-01 2.369884736891e-01 2.414534187043e-01 2.457908830396e-01 2.499911066933e-01 2.540471302807e-01 2.579519274087e-01 2.616968515815e-01 2.652760357065e-01 2.686805204582e-01 2.719052524167e-01 2.749450095966e-01 2.777929321462e-01 2.804450469314e-01 2.828952063954e-01 2.851403064789e-01 2.871750291639e-01 2.889951164438e-01 2.905972675093e-01 2.919763520879e-01 2.931326264097e-01 2.940606712171e-01 2.947582714524e-01 2.952275027117e-01 2.954626097462e-01 2.954646885489e-01 2.952324575602e-01 2.947647687085e-01 2.940652722396e-01 2.931291317020e-01 2.919616546183e-01 2.905632993263e-01 2.889336717929e-01 2.870792577944e-01 2.850018001161e-01 2.827020695744e-01 2.801895578976e-01 2.774643530407e-01 2.745349657985e-01 2.714041972627e-01 2.680802489956e-01 2.645703885122e-01 2.608803584972e-01 2.570210916132e-01 2.530012671699e-01 2.488307052199e-01 2.445212055604e-01 2.400829767546e-01 2.355291552439e-01 2.308731349665e-01 2.261276041816e-01 2.213104225823e-01 2.164366241264e-01 2.115226723084e-01 2.065910816570e-01 2.016566426110e-01 1.967455245291e-01 1.918762710324e-01 1.870747174872e-01 1.823639183635e-01 1.777685094294e-01 1.733198064724e-01 1.690395698927e-01 1.649609113905e-01 1.611121461019e-01 1.575179781273e-01 1.542123634256e-01 1.512163148506e-01 1.485562683656e-01 1.462557717017e-01 1.443273166397e-01 1.427896084381e-01 1.416490730567e-01 1.409082002160e-01 1.405695871910e-01 1.406188437714e-01 1.410473852040e-01 1.418356160173e-01 1.429570425249e-01 1.443916696793e-01 1.461047238367e-01 1.480702546846e-01 1.502557799484e-01 1.526286755959e-01 1.551611800047e-01 1.578196946542e-01 1.605768635542e-01 1.634063860778e-01 1.662815295545e-01 1.691771789214e-01 1.720753387998e-01 1.749524877790e-01 1.777932422835e-01 1.805819638997e-01 1.833047299312e-01 1.859480586601e-01 1.885036533111e-01 1.909594131047e-01 1.933104496177e-01 1.955491232148e-01 1.976710355342e-01 1.996743194879e-01 2.015554888006e-01 2.033144052306e-01 2.049518986136e-01 2.064660980078e-01 2.078628704715e-01 2.091417276637e-01 2.103053137293e-01 2.113613440392e-01 2.123087923705e-01 2.131558813323e-01 2.139074079851e-01 2.145668176985e-01 2.151419148026e-01 2.156352019768e-01 2.160519833120e-01 2.163979498565e-01 2.166732107651e-01 2.168860920702e-01 2.170363880129e-01 2.171260231315e-01 2.171604574365e-01 2.171342492996e-01 2.170525302995e-01 2.169127575244e-01 2.167102230376e-01 2.164458441776e-01 2.161121007801e-01 2.157049094873e-01 2.152223837930e-01 2.146515883565e-01 2.139949129548e-01 2.132389991684e-01 2.123789665780e-01 2.114099259168e-01 2.103185164426e-01 2.091053950035e-01 2.077592346989e-01 2.062730166325e-01 2.046498130805e-01 2.028767022483e-01 2.009602634695e-01 1.988988226382e-01 1.966888712856e-01 1.943465254576e-01 1.918688715507e-01 1.892706041610e-01 1.865686031860e-01 1.837739732231e-01 1.809179042358e-01 1.780217708973e-01 1.751173382742e-01 1.722478058697e-01 1.694492983965e-01 1.667731194552e-01 1.642702847588e-01 1.619952874631e-01 1.600158485473e-01 1.583845518915e-01 1.571706370777e-01 1.564315611088e-01 1.562216222842e-01 1.565913684079e-01 1.575735209105e-01 1.591981069461e-01 1.614728192989e-01 1.643927778540e-01 1.679463488592e-01 1.720959796143e-01 1.768088808473e-01 1.820302360924e-01 1.877049788932e-01 1.937743665516e-01 2.001680359184e-01 2.068269922856e-01 2.136799422600e-01 2.206629996336e-01 2.277147957467e-01 2.347684015610e-01 2.417701533937e-01 2.486573476983e-01 2.553757254512e-01 2.618802741776e-01 2.681105657644e-01 2.740284247544e-01 2.795888338902e-01 2.847452846591e-01 2.894714323250e-01 2.937234279832e-01 2.974759778362e-01 3.007041885472e-01 3.033775927452e-01 3.054882412356e-01 3.070125740273e-01 3.079407192489e-01 3.082738532167e-01 3.079998617292e-01 3.071307372925e-01 3.056718507900e-01 3.036344023738e-01 3.010456228433e-01 2.979222705846e-01 2.942984899513e-01 2.902148928982e-01 2.857088934126e-01 2.808345340079e-01 2.756479926835e-01 2.702073264069e-01 2.645868065831e-01 2.588618363899e-01 2.531102001756e-01 2.474227000646e-01 2.418870694006e-01 2.365965107076e-01 2.316453622682e-01 2.271236981970e-01 2.231179461384e-01 2.197082301251e-01 2.169589435526e-01 2.149204674651e-01 2.136300165027e-01 2.130936776487e-01 2.133090526417e-01 2.142483042666e-01 2.158596961545e-01 2.180882127352e-01 2.208590814325e-01 2.240899251233e-01 2.277012960208e-01 2.316071127486e-01 2.357275464089e-01 2.399856941967e-01 2.443128440300e-01 2.486495151703e-01 2.529426302194e-01 2.571470023808e-01 2.612286186084e-01 2.651660015468e-01 2.689343204979e-01 2.725281293959e-01 2.759432895458e-01 2.791786689060e-01 2.822439148032e-01 2.851472753737e-01 2.878994223220e-01 2.905139857346e-01 2.930020872553e-01 2.953723861627e-01 2.976324919240e-01 2.997851012070e-01 3.018243739630e-01 3.037461863418e-01 3.055320140499e-01 3.071619473742e-01 3.086108437334e-01 3.098430783697e-01 3.108236978273e-01 3.115090693959e-01 3.118546620352e-01 3.118181869143e-01 3.113486038999e-01 3.104070027460e-01 3.089527088907e-01 3.069469281694e-01 3.043694307897e-01 3.011944427697e-01 2.974206249057e-01 2.930537425970e-01 2.881119911795e-01 2.826378403659e-01 2.766861857876e-01 2.703372743053e-01 2.636973754830e-01 2.568856468117e-01 2.500616220329e-01 2.433962097250e-01 2.370886070589e-01 2.313580781551e-01 2.264227057167e-01 2.225090497901e-01 2.198138800152e-01 2.184990424345e-01 2.186764664441e-01 2.203782408994e-01 2.235764261727e-01 2.281631821421e-01 2.339726232305e-01 2.408017844045e-01 2.484070211407e-01 2.565480753375e-01 2.649749933535e-01 2.734548691544e-01 2.817708409664e-01 2.897265976847e-01 2.971546080230e-01 3.039074692409e-01 3.098699926406e-01 3.149551741512e-01 3.190960673710e-01 3.222710404306e-01 3.244715420262e-01 3.257237886556e-01 3.260904774436e-01 3.256502552257e-01 3.245220824797e-01 3.228398199756e-01 3.207606607630e-01 3.184706845370e-01 3.161502511838e-01 3.139976500254e-01 3.122032845997e-01 3.109349241891e-01 3.103474933825e-01 3.105499326400e-01 3.116097191700e-01 3.135487335653e-01 3.163351656482e-01 3.198955024047e-01 3.241066669654e-01 3.288228286817e-01 3.338751209189e-01 3.390826997139e-01 3.442687075230e-01 3.492608638601e-01 3.539076455828e-01 3.580760856398e-01 3.616586425877e-01 3.645802298950e-01 3.667911532393e-01 3.682799920719e-01 3.690585424257e-01 3.691704057838e-01 3.686928121813e-01 3.677130484368e-01 3.663488462060e-01 3.647273158803e-01 3.629793072559e-01 3.612442926419e-01 3.596453786431e-01 3.582978770152e-01 3.572973558046e-01 3.567105888311e-01 3.565802860259e-01 3.569169029863e-01 3.577018359537e-01 3.588930087020e-01 3.604230760016e-01 3.622163872273e-01 3.641782098315e-01 3.662221361745e-01 3.682590484010e-01 3.702053290202e-01 3.719955321522e-01 3.735656009643e-01 3.748717690982e-01 3.758803148531e-01 3.765636067486e-01 3.769060259144e-01 3.768953459128e-01 3.765220501417e-01 3.757782844312e-01 3.746529140833e-01 3.731365093607e-01 3.712131370479e-01 3.688728309832e-01 3.661013031089e-01 3.628898286199e-01 3.592464485285e-01 3.551775004854e-01 3.507161093571e-01 3.459119935717e-01 3.408360427703e-01 3.355850165730e-01 3.302761429244e-01 3.250479021995e-01 3.200511206066e-01 3.154457868913e-01 3.113913292426e-01 3.080314627445e-01 3.054862958058e-01 3.038454665256e-01 3.031551020632e-01 3.034194118940e-01 3.045989700313e-01 3.066217379469e-01 3.093851386888e-01 3.127742796010e-01 3.166727457519e-01 3.209650039368e-01 3.255599432156e-01 3.303742835431e-01 3.353507588648e-01 3.404472217382e-01 3.456273432156e-01 3.508597782834e-01 3.561084128744e-01 3.613210522268e-01 3.664309318612e-01 3.713474255757e-01 3.759582426450e-01 3.801307623506e-01 3.837281565718e-01 3.866027049916e-01 3.886176896861e-01 3.896681657438e-01 3.896626724321e-01 3.885770195270e-01 3.864385558149e-01 3.833277809940e-01 3.794181026567e-01 3.749381371832e-01 3.701857827080e-01 3.655221472973e-01 3.613257151927e-01 3.579983716441e-01 3.559036409454e-01 3.553440050972e-01 3.565290869132e-01 3.595495801420e-01 3.643765299177e-01 3.708659211173e-01 3.787952284806e-01 3.878867420347e-01 3.978403587725e-01 4.083770666491e-01 4.192321622251e-01 4.301928728344e-01 4.410898365794e-01 4.517817613076e-01 4.621696906652e-01 4.721588108522e-01 4.816656384351e-01 4.905968919863e-01 4.988458803483e-01 5.062982956756e-01 5.128170083810e-01 5.182764325925e-01 5.225596726686e-01 5.255676817677e-01 5.272545468072e-01 5.276175200884e-01 5.267143546262e-01 5.246678080643e-01 5.216491811960e-01 5.178763869277e-01 5.135772648126e-01 5.089826538170e-01 5.042862897399e-01 4.996181646699e-01 4.950494175833e-01 4.905640487778e-01 4.860872508420e-01 4.815119271875e-01 4.767215493318e-01 4.716489706816e-01 4.663007849337e-01 4.607976542057e-01 4.553872557479e-01 4.504260003887e-01 4.463679696834e-01 4.436863598140e-01 4.428069241006e-01 4.440279365532e-01 4.474439746602e-01 4.529269791915e-01 4.601188163494e-01 4.685024657353e-01 4.774693265039e-01 4.863990460462e-01 4.947548567518e-01 5.021186660622e-01 5.082407913743e-01 5.130346610267e-01 5.165600664577e-01 5.189978729893e-01 5.205789724871e-01 5.215462692696e-01 5.220962686086e-01 5.223406123809e-01 5.223110601846e-01 5.219556091440e-01 5.212061514316e-01 5.200187349490e-01 5.184392498966e-01 5.166621230842e-01 5.150330117766e-01 5.140548899146e-01 5.143180038640e-01 5.163823135217e-01 5.206902779206e-01 5.274021630248e-01 5.363489257592e-01 5.470109588559e-01 5.585666910332e-01 5.700345263556e-01 5.803847519265e-01 5.887063951492e-01 5.943302999007e-01 5.969107358206e-01 5.965208637045e-01 5.936396379418e-01 5.891529128964e-01 5.842549383109e-01 5.802774614564e-01 5.784950761122e-01 5.798425682160e-01 5.847262021236e-01 5.929174429029e-01 6.035782933182e-01 6.154753961634e-01 6.271911827543e-01 6.374050345489e-01 6.450947230931e-01 6.496505318791e-01 6.509962222015e-01 6.495439940947e-01 6.461645645310e-01 6.420692662410e-01 6.386042856318e-01 6.343158274922e-01 6.289300810946e-01 6.283234730601e-01 6.357197897667e-01 6.486452882661e-01 6.614924362501e-01 6.708688774436e-01 6.784071085484e-01 6.888102859351e-01 7.049734810615e-01 7.247659900587e-01 7.427175273886e-01 7.547172698384e-01 7.611919318860e-01 7.662277134787e-01 7.735162654185e-01 7.827132249566e-01 7.896784625945e-01 7.903102277468e-01 7.843306766084e-01 7.757427350356e-01 7.695716784410e-01 7.675974013837e-01 7.670862408585e-01 7.637789659772e-01 7.561748411029e-01 7.471429160391e-01 7.414221278392e-01 7.411536258457e-01 7.437578477356e-01 7.443100815349e-01 7.399525848141e-01 7.322217517735e-01 7.253702277040e-01 7.221442580197e-01 7.209663289345e-01 7.174481056828e-01 7.086157072858e-01 6.958861249866e-01 6.842604303139e-01 6.782953937325e-01 6.783835625700e-01 6.812571874588e-01 6.841095486138e-01 6.879419402891e-01 6.968227209044e-01 7.137238975906e-01 7.369719313933e-01 7.611884369836e-01 7.816740388497e-01 7.978394022317e-01 8.129092374783e-01 8.304483515358e-01 8.507413517179e-01 8.703313093375e-01 8.849946373010e-01 8.930967412037e-01 8.963942140077e-01 8.979906189655e-01 8.997560398203e-01 9.019166931706e-01 9.053956818921e-01 8.854788737728e-01 8.188608323695e-01 8.063280043565e-01 7.943222886552e-01 7.853178705380e-01 7.798998713767e-01 7.770678997976e-01 7.712520470756e-01 7.560517005622e-01 7.345328974045e-01 7.235116677124e-01 7.398170515359e-01 7.776459270594e-01 8.093524360038e-01 8.100920521101e-01 7.781042438003e-01 7.389338606614e-01 7.284815655275e-01 7.577221565705e-01 7.997876777551e-01 8.196105515771e-01 8.036136842349e-01 7.676722429009e-01 7.457467553381e-01 7.586000426970e-01 7.890650405431e-01 8.008631312857e-01 7.747208822435e-01 7.266165456380e-01 6.995810617152e-01 7.204937820452e-01 7.632864674109e-01 7.809752633779e-01 7.555016501485e-01 7.138448751575e-01 7.053048191268e-01 7.434535491452e-01 7.872159695440e-01 7.952159518989e-01 7.677939636553e-01 7.438320280647e-01 7.574716839818e-01 7.938197337275e-01 8.118899960053e-01 7.962647077438e-01 7.719906030189e-01 7.750146298046e-01 8.046753536954e-01 8.249417787317e-01 8.113938593905e-01 7.776130269153e-01 7.596579799676e-01 7.716262845192e-01 7.880800821151e-01 7.818815464506e-01 7.594410605365e-01 7.534888936535e-01 7.796458014484e-01 8.122796712368e-01 8.177034417907e-01 7.926083236339e-01 7.678203632907e-01 7.754751152287e-01 8.100755416812e-01 8.389504903504e-01 8.424217325846e-01 8.289078180475e-01 8.189732318623e-01 8.201824826154e-01 8.222585694833e-01 8.157994139164e-01 8.058754517761e-01 8.040186393146e-01 8.117691773998e-01 8.189891170810e-01 8.174995579589e-01 8.096054977043e-01 8.020505191423e-01 7.968494519844e-01 7.930394903662e-01 7.951301872560e-01 8.114547857922e-01 8.397710122656e-01 8.618403208870e-01 8.587632311383e-01 8.304985710692e-01 8.008279466053e-01 7.979659260666e-01 8.233062591577e-01 8.493345293818e-01 8.498271497624e-01 8.218931865738e-01 7.844753975754e-01 7.605884887525e-01 7.580521468399e-01 7.682049939143e-01 7.802195769948e-01 7.885810652150e-01 7.900109424918e-01 7.823152967201e-01 7.703559845368e-01 7.694604992333e-01 7.932631990150e-01 8.349232874137e-01 8.691070179523e-01 8.747341851434e-01 8.540060386468e-01 8.332500889965e-01 8.408676922647e-01 8.765315996515e-01 9.112620557609e-01 9.181216966224e-01 8.942319537772e-01 8.609690565072e-01 8.458889097106e-01 8.578380814046e-01 8.811541164681e-01 8.941998091188e-01 8.868203534963e-01 8.637238042487e-01 8.393081948782e-01 8.292781079848e-01 8.400251202652e-01 8.617700273022e-01 8.740860794563e-01 8.615500230055e-01 8.286569423939e-01 8.019671817571e-01 8.083811613945e-01 8.421373083128e-01 8.677146619816e-01 8.579719485410e-01 8.213321521683e-01 7.980767856108e-01 8.200496658141e-01
 3.851344587236e-01 3.830087693589e-01 3.813491733174e-01 3.800666117959e-01 3.785614960714e-01 3.764819978456e-01 3.742124765498e-01 3.724053567418e-01 3.710772281338e-01 3.695359607070e-01 3.673474794909e-01 3.649816984145e-01 3.631544400873e-01 3.617970772761e-01 3.601726787989e-01 3.579289771089e-01 3.555594417947e-01 3.536949866831e-01 3.522525850989e-01 3.505707635181e-01 3.482961234585e-01 3.458583830822e-01 3.439033655219e-01 3.424036118407e-01 3.406708214033e-01 3.383124808104e-01 3.358002055219e-01 3.338129104661e-01 3.322673779864e-01 3.304571783652e-01 3.280525142206e-01 3.255317538578e-01 3.234979055439e-01 3.218634142221e-01 3.199949299254e-01 3.175725616376e-01 3.150127390451e-01 3.129054757565e-01 3.112024120762e-01 3.092823272774e-01 3.068199526855e-01 3.042381122600e-01 3.021022906474e-01 3.003360955710e-01 2.983548198673e-01 2.958832616886e-01 2.933011410259e-01 2.911020931730e-01 2.892421236635e-01 2.872219234203e-01 2.847592126946e-01 2.821548199511e-01 2.798787609456e-01 2.779346282986e-01 2.758776019250e-01 2.734346210225e-01 2.708540133183e-01 2.685370585486e-01 2.665035077751e-01 2.644082808080e-01 2.620138764379e-01 2.594761691533e-01 2.571158438195e-01 2.550029733485e-01 2.528851637503e-01 2.505292410890e-01 2.480208296400e-01 2.456277364324e-01 2.434463159424e-01 2.413000040674e-01 2.389955675066e-01 2.365494223161e-01 2.341358705887e-01 2.318705700401e-01 2.296927495617e-01 2.274540899084e-01 2.250969645073e-01 2.227119079616e-01 2.204113735690e-01 2.182039280067e-01 2.160114009975e-01 2.137722585340e-01 2.114886784329e-01 2.092087908885e-01 2.069860507511e-01 2.048280326872e-01 2.026827863221e-01 2.004992710476e-01 1.982845475626e-01 1.960891429847e-01 1.939590669458e-01 1.918953578494e-01 1.898404047269e-01 1.877375133554e-01 1.856073143497e-01 1.835342995749e-01 1.815658433032e-01 1.796542983236e-01 1.777194841402e-01 1.757352227536e-01 1.737604412570e-01 1.718853273511e-01 1.701287868042e-01 1.684096905238e-01 1.666429066063e-01 1.648419619522e-01 1.630953016298e-01 1.614699896379e-01 1.599484958543e-01 1.584483577626e-01 1.569088002045e-01 1.553586242275e-01 1.538906328365e-01 1.525537641954e-01 1.513084673673e-01 1.500807360631e-01 1.488368082731e-01 1.476122880979e-01 1.464811262916e-01 1.454793347886e-01 1.445700653087e-01 1.436923787263e-01 1.428266029766e-01 1.420069644432e-01 1.412829768871e-01 1.406789060409e-01 1.401745691680e-01 1.397252226885e-01 1.393061520818e-01 1.389421074094e-01 1.386728085076e-01 1.385198600253e-01 1.384738268971e-01 1.384973148495e-01 1.385595443779e-01 1.386703454116e-01 1.388733383351e-01 1.391960313058e-01 1.396260416482e-01 1.401275411976e-01 1.406660254044e-01 1.412441588116e-01 1.419013331609e-01 1.426647437143e-01 1.435196225189e-01 1.444299358119e-01 1.453798411483e-01 1.463760171950e-01 1.474444948153e-01 1.486006426823e-01 1.498233638966e-01 1.510874228668e-01 1.523999063900e-01 1.537877447703e-01 1.552603889126e-01 1.568025658907e-01 1.583752396011e-01 1.599540274270e-01 1.615630345247e-01 1.632549333013e-01 1.650344100544e-01 1.668647350366e-01 1.686900331439e-01 1.704856502235e-01 1.722816038448e-01 1.741442410003e-01 1.760955746503e-01 1.781052793610e-01 1.801259052983e-01 1.821279724416e-01 1.841197905186e-01 1.861530763509e-01 1.882688178086e-01 1.904624691930e-01 1.926960500281e-01 1.949217706415e-01 1.971182511580e-01 1.993227246655e-01 2.015873878695e-01 2.039242242472e-01 2.062920237791e-01 2.086400871172e-01 2.109458023433e-01 2.132415885699e-01 2.155736077967e-01 2.179459524713e-01 2.203269845324e-01 2.226920042354e-01 2.250367460503e-01 2.273745947032e-01 2.297202803240e-01 2.320763732745e-01 2.344408041719e-01 2.368224018926e-01 2.392101171887e-01 2.415785175320e-01 2.439202018897e-01 2.462629273655e-01 2.486438583080e-01 2.510704287970e-01 2.534948028040e-01 2.558636281823e-01 2.581885664934e-01 2.605377138548e-01 2.629539375926e-01 2.653992593267e-01 2.677979837552e-01 2.701168785624e-01 2.724151955947e-01 2.747719158887e-01 2.771846021046e-01 2.795737419499e-01 2.818797927914e-01 2.841263487114e-01 2.863921244020e-01 2.887183106118e-01 2.910523574490e-01 2.933210608932e-01 2.955129776290e-01 2.976856717860e-01 2.998964019329e-01 3.021391100505e-01 3.043496385605e-01 3.064797622570e-01 3.085557303108e-01 3.106396773492e-01 3.127601502424e-01 3.148836738553e-01 3.169456534585e-01 3.189256096792e-01 3.208801718397e-01 3.228672251369e-01 3.248825115303e-01 3.268607982949e-01 3.287498076348e-01 3.305790701961e-01 3.324293998675e-01 3.343268031287e-01 3.362056414990e-01 3.379972764348e-01 3.397136079842e-01 3.414325482642e-01 3.432060763423e-01 3.449774537966e-01 3.466580029442e-01 3.482546962153e-01 3.498492745658e-01 3.514953536905e-01 3.531464022973e-01 3.547100190603e-01 3.561785772311e-01 3.576456143770e-01 3.591662591465e-01 3.606865979699e-01 3.621213914620e-01 3.634635590647e-01 3.647987131691e-01 3.661892170615e-01 3.675746120831e-01 3.688685817132e-01 3.700817419703e-01 3.712931162850e-01 3.725467167646e-01 3.737893475433e-01 3.749376185363e-01 3.760107119516e-01 3.770945340812e-01 3.782061681076e-01 3.792918442047e-01 3.802932608750e-01 3.812310955030e-01 3.821814046371e-01 3.831502143982e-01 3.840718294717e-01 3.849162050413e-01 3.857234415261e-01 3.865378175684e-01 3.873523478124e-01 3.881065647422e-01 3.887882139801e-01 3.894528521860e-01 3.901229250398e-01 3.907674807316e-01 3.913481727675e-01 3.918676100568e-01 3.923714476919e-01 3.928737290444e-01 3.933310857762e-01 3.937265324788e-01 3.940832832853e-01 3.944203295956e-01 3.947316608853e-01 3.949914354144e-01 3.951989347861e-01 3.953869270942e-01 3.955532780107e-01 3.956684041657e-01 3.957266015240e-01 3.957506695299e-01 3.957608610833e-01 3.957449280958e-01 3.956692842260e-01 3.955361928492e-01 3.953809704848e-01 3.952077080110e-01 3.949971456534e-01 3.947345240957e-01 3.944262147059e-01 3.940932102091e-01 3.937315131249e-01 3.933251056826e-01 3.928788600715e-01 3.924023886426e-01 3.918904216724e-01 3.913371866476e-01 3.907418908665e-01 3.901149033563e-01 3.894626034821e-01 3.887672577374e-01 3.880229355462e-01 3.872432864224e-01 3.864364399787e-01 3.855957240707e-01 3.847120631755e-01 3.837831855881e-01 3.828182208267e-01 3.818240862043e-01 3.807903525797e-01 3.797168816780e-01 3.786061181696e-01 3.774556338884e-01 3.762688902996e-01 3.750473090835e-01 3.737888814353e-01 3.724964025117e-01 3.711618076572e-01 3.697876407243e-01 3.683845838927e-01 3.669476719111e-01 3.654729273287e-01 3.639599871957e-01 3.624061310385e-01 3.608260270233e-01 3.592140104379e-01 3.575612563835e-01 3.558734625242e-01 3.541495022333e-01 3.523924387374e-01 3.506088572171e-01 3.487852794192e-01 3.469261584133e-01 3.450361920268e-01 3.431093117164e-01 3.411562892326e-01 3.391698705117e-01 3.371453302529e-01 3.350932474864e-01 3.330079828582e-01 3.308923569521e-01 3.287499209729e-01 3.265694217043e-01 3.243604293307e-01 3.221247489306e-01 3.198573280709e-01 3.175640133358e-01 3.152380828382e-01 3.128818588432e-01 3.105036786496e-01 3.080955355570e-01 3.056609936872e-01 3.031993807053e-01 3.007081462555e-01 2.981956821672e-01 2.956579635491e-01 2.930931981919e-01 2.905079375937e-01 2.878960544510e-01 2.852609403487e-01 2.826072059903e-01 2.799269717431e-01 2.772292128834e-01 2.745115502941e-01 2.717698716088e-01 2.690141694492e-01 2.662350031598e-01 2.634395537572e-01 2.606314122906e-01 2.578017380770e-01 2.549593230351e-01 2.521018015828e-01 2.492256823894e-01 2.463436510329e-01 2.434442397388e-01 2.405339439507e-01 2.376173126561e-01 2.346850963926e-01 2.317492716491e-01 2.288051456686e-01 2.258497965259e-01 2.228967883499e-01 2.199347225207e-01 2.169687858156e-01 2.140065755593e-01 2.110353520724e-01 2.080720981789e-01 2.051103444010e-01 2.021479152385e-01 1.991966214572e-01 1.962454957992e-01 1.933049026898e-01 1.903788001281e-01 1.874567295948e-01 1.845540832004e-01 1.816624637202e-01 1.787866162500e-01 1.759372906491e-01 1.731021388480e-01 1.702941922551e-01 1.675123010679e-01 1.647526588465e-01 1.620323439766e-01 1.593399979573e-01 1.566814448846e-01 1.540681757984e-01 1.514873467891e-01 1.489572255694e-01 1.464743412314e-01 1.440367695846e-01 1.416615133168e-01 1.393359441824e-01 1.370723500302e-01 1.348785502251e-01 1.327429443405e-01 1.306872767569e-01 1.287038911032e-01 1.267940757514e-01 1.249767587080e-01 1.232372646780e-01 1.215915410114e-01 1.200425614373e-01 1.185811626981e-01 1.172305830957e-01 1.159774863363e-01 1.148305151429e-01 1.137982017608e-01 1.128678202303e-01 1.120570966772e-01 1.113629962727e-01 1.107790841324e-01 1.103207109981e-01 1.099706653911e-01 1.097395557582e-01 1.096306137840e-01 1.096295167590e-01 1.097503821712e-01 1.099781546949e-01 1.103115470802e-01 1.107607308161e-01 1.113063480431e-01 1.119571248194e-01 1.127054420506e-01 1.135388905805e-01 1.144684927622e-01 1.154771370999e-01 1.165656539166e-01 1.177357242126e-01 1.189679109193e-01 1.202714891590e-01 1.216364097553e-01 1.230539650105e-01 1.245323868078e-01 1.260538800004e-01 1.276198302306e-01 1.292292513469e-01 1.308671100002e-01 1.325440406894e-01 1.342483310785e-01 1.359733385882e-01 1.377272849220e-01 1.394904407835e-01 1.412711702483e-01 1.430677202229e-01 1.448653930888e-01 1.466773874946e-01 1.484854336491e-01 1.502904924395e-01 1.521020336691e-01 1.539005243682e-01 1.556992855400e-01 1.574865887984e-01 1.592541454605e-01 1.610202094399e-01 1.627614006863e-01 1.644898269661e-01 1.662022879058e-01 1.678787616852e-01 1.695481068363e-01 1.711842332248e-01 1.727953940258e-01 1.743887706005e-01 1.759331813661e-01 1.774652731891e-01 1.789579110371e-01 1.804142620863e-01 1.818504548232e-01 1.832295623581e-01 1.845872554431e-01 1.859050043138e-01 1.871749683969e-01 1.884231558578e-01 1.896068993769e-01 1.907637060307e-01 1.918788553007e-01 1.929367985143e-01 1.939707111887e-01 1.949365122310e-01 1.958664334221e-01 1.967545408270e-01 1.975774279918e-01 1.983751326188e-01 1.991036129050e-01 1.997892296929e-01 2.004318831166e-01 2.010054791841e-01 2.015480834336e-01 2.020220770170e-01 2.024465312286e-01 2.028288938321e-01 2.031384039982e-01 2.034099373501e-01 2.036162810928e-01 2.037674872301e-01 2.038759103424e-01 2.039118607499e-01 2.039022660921e-01 2.038305621203e-01 2.036973574169e-01 2.035189861098e-01 2.032717143045e-01 2.029735662718e-01 2.026169803066e-01 2.021962011711e-01 2.017268088390e-01 2.011931198530e-01 2.006019852762e-01 1.999553300548e-01 1.992431376018e-01 1.984792216563e-01 1.976570477190e-01 1.967725806420e-01 1.958362967386e-01 1.948344483087e-01 1.937788966376e-01 1.926690355025e-01 1.914944956618e-01 1.902723124024e-01 1.889876659685e-01 1.876450347187e-01 1.862543918073e-01 1.847998443445e-01 1.832995930058e-01 1.817431726585e-01 1.801291069546e-01 1.784725044882e-01 1.767519043872e-01 1.749876834968e-01 1.731727424505e-01 1.713029802191e-01 1.693975050468e-01 1.674330035862e-01 1.654267928009e-01 1.633775273517e-01 1.612782458989e-01 1.591483486280e-01 1.569698905838e-01 1.547557144726e-01 1.525066363922e-01 1.502142641324e-01 1.478995895886e-01 1.455513349417e-01 1.431759235855e-01 1.407803583587e-01 1.383532589488e-01 1.359151876682e-01 1.334599328473e-01 1.309921355476e-01 1.285225906918e-01 1.260421688558e-01 1.235660779049e-01 1.210982932305e-01 1.186384099766e-01 1.162037346914e-01 1.137873025855e-01 1.114035366497e-01 1.090609278388e-01 1.067583359359e-01 1.045173783637e-01 1.023366975953e-01 1.002305538760e-01 9.821289456573e-02 9.628230935676e-02 9.446498765687e-02 9.276402596232e-02 9.119467731875e-02 8.977266309524e-02 8.849855359509e-02 8.739638378175e-02 8.647289659883e-02 8.574121968388e-02 8.521284667938e-02 8.488706885273e-02 8.477999157267e-02 8.489355946805e-02 8.523178684190e-02 8.579742322461e-02 8.658116188105e-02 8.758848065716e-02 8.881285791510e-02 9.024652359512e-02 9.188534416116e-02 9.371435146193e-02 9.572734156419e-02 9.791563097849e-02 1.002643956832e-01 1.027675832643e-01 1.054113188570e-01 1.081852086071e-01 1.110835485874e-01 1.140886952217e-01 1.171975681984e-01 1.203982304483e-01 1.236818970519e-01 1.270449980846e-01 1.304721013277e-01 1.339598343423e-01 1.375023532798e-01 1.410903763624e-01 1.447251268086e-01 1.483913841117e-01 1.520857881852e-01 1.558061794271e-01 1.595440525274e-01 1.633017100201e-01 1.670691214204e-01 1.708380703651e-01 1.746109893374e-01 1.783795306923e-01 1.821445169291e-01 1.859020308705e-01 1.896410570057e-01 1.933663352434e-01 1.970676592854e-01 2.007465867733e-01 2.044014661119e-01 2.080210692748e-01 2.116117142506e-01 2.151615186949e-01 2.186729295731e-01 2.221449473952e-01 2.255683187451e-01 2.289461986966e-01 2.322718167620e-01 2.355417190203e-01 2.387596477220e-01 2.419144395564e-01 2.450101409985e-01 2.480430690456e-01 2.510049241244e-01 2.539015394127e-01 2.567259130790e-01 2.594753848377e-01 2.621506429367e-01 2.647433246349e-01 2.672587900775e-01 2.696902396886e-01 2.720351715482e-01 2.742943900566e-01 2.764603093874e-01 2.785374842755e-01 2.805199989703e-01 2.824060971218e-01 2.841949748097e-01 2.858807799731e-01 2.874671675480e-01 2.889506513525e-01 2.903268361779e-01 2.915964261462e-01 2.927555938416e-01 2.938037060568e-01 2.947423399607e-01 2.955641765531e-01 2.962711016905e-01 2.968604848406e-01 2.973297706826e-01 2.976836626336e-01 2.979137518522e-01 2.980211291885e-01 2.980065410308e-01 2.978660287477e-01 2.976007561644e-01 2.972089451911e-01 2.966893783240e-01 2.960412692778e-01 2.952661836067e-01 2.943609014396e-01 2.933268110263e-01 2.921615538784e-01 2.908670993570e-01 2.894414165366e-01 2.878846598214e-01 2.861995391319e-01 2.843821026111e-01 2.824361085212e-01 2.803606539092e-01 2.781565452066e-01 2.758256310377e-01 2.733677246980e-01 2.707834980812e-01 2.680763245109e-01 2.652455360895e-01 2.622938651974e-01 2.592238918545e-01 2.560355573820e-01 2.527343186048e-01 2.493217638387e-01 2.458003303516e-01 2.421739642061e-01 2.384456359844e-01 2.346208430037e-01 2.307007352722e-01 2.266943535518e-01 2.226022752711e-01 2.184349251260e-01 2.141946260216e-01 2.098903636589e-01 2.055295460566e-01 2.011194465268e-01 1.966687031688e-01 1.921881658842e-01 1.876855906061e-01 1.831764494809e-01 1.786715855635e-01 1.741827580219e-01 1.697301462268e-01 1.653263516141e-01 1.609912370509e-01 1.567441039933e-01 1.526037517156e-01 1.486000092918e-01 1.447492659778e-01 1.410845753605e-01 1.376324084982e-01 1.344199027429e-01 1.314819320928e-01 1.288445841272e-01 1.265406329990e-01 1.245994491921e-01 1.230442425554e-01 1.219033448686e-01 1.211921214167e-01 1.209248711949e-01 1.211119012131e-01 1.217514584719e-01 1.228434958447e-01 1.243714368012e-01 1.263216128362e-01 1.286747449705e-01 1.314009499705e-01 1.344782843897e-01 1.378742187565e-01 1.415591751453e-01 1.455070000240e-01 1.496815334580e-01 1.540614208973e-01 1.586139249686e-01 1.633129102048e-01 1.681378570504e-01 1.730597709438e-01 1.780610490629e-01 1.831194450431e-01 1.882143005572e-01 1.933329033697e-01 1.984527423396e-01 2.035608274798e-01 2.086422482240e-01 2.136800484086e-01 2.186635529538e-01 2.235796400963e-01 2.284158141330e-01 2.331632905063e-01 2.378079081060e-01 2.423425264132e-01 2.467556390334e-01 2.510387616429e-01 2.551839337950e-01 2.591804751472e-01 2.630218374361e-01 2.666998822871e-01 2.702083268880e-01 2.735401588512e-01 2.766885921437e-01 2.796482639175e-01 2.824132100662e-01 2.849785287053e-01 2.873376732287e-01 2.894850945128e-01 2.914189978149e-01 2.931343919907e-01 2.946270232873e-01 2.958950935132e-01 2.969339515197e-01 2.977441921334e-01 2.983211295178e-01 2.986623620263e-01 2.987703844702e-01 2.986394482111e-01 2.982721487078e-01 2.976688195869e-01 2.968260876099e-01 2.957509320422e-01 2.944399535514e-01 2.928971859245e-01 2.911254570270e-01 2.891258109410e-01 2.869050730966e-01 2.844634329337e-01 2.818060837823e-01 2.789419152812e-01 2.758698272523e-01 2.726026542294e-01 2.691445810779e-01 2.655036394329e-01 2.616907923992e-01 2.577114975220e-01 2.535771682390e-01 2.492978577295e-01 2.448849983491e-01 2.403515960068e-01 2.357095928498e-01 2.309740063218e-01 2.261601842682e-01 2.212826914430e-01 2.163621255092e-01 2.114123524739e-01 2.064554960896e-01 2.015100041522e-01 1.965974531312e-01 1.917432612749e-01 1.869666172476e-01 1.822957895530e-01 1.777574979944e-01 1.733744995419e-01 1.691799239150e-01 1.651967898913e-01 1.614538979071e-01 1.579795709365e-01 1.547964108854e-01 1.519340933348e-01 1.494088990109e-01 1.472430567112e-01 1.454533389501e-01 1.440441703978e-01 1.430280264926e-01 1.424006768930e-01 1.421570160718e-01 1.422895623622e-01 1.427780374906e-01 1.436062802164e-01 1.447505923447e-01 1.461824074592e-01 1.478771144032e-01 1.498013741533e-01 1.519264052224e-01 1.542237725873e-01 1.566593218734e-01 1.592090028440e-01 1.618429165526e-01 1.645362632514e-01 1.672664322854e-01 1.700105353612e-01 1.727511616679e-01 1.754684880063e-01 1.781476980040e-01 1.807732692957e-01 1.833332500000e-01 1.858182999593e-01 1.882168606187e-01 1.905252336698e-01 1.927343801361e-01 1.948422071128e-01 1.968450591227e-01 1.987383206584e-01 2.005271025965e-01 2.022053705336e-01 2.037759941877e-01 2.052441842817e-01 2.066052775292e-01 2.078692610902e-01 2.090379795438e-01 2.101127792447e-01 2.111039088942e-01 2.120096086158e-01 2.128383591144e-01 2.135937070845e-01 2.142761567868e-01 2.148953137369e-01 2.154500350313e-01 2.159431590948e-01 2.163827451804e-01 2.167614146048e-01 2.170882831999e-01 2.173577278481e-01 2.175699010356e-01 2.177251698992e-01 2.178156329271e-01 2.178409362334e-01 2.177958644185e-01 2.176708827249e-01 2.174676494796e-01 2.171717687709e-01 2.167789111448e-01 2.162840664734e-01 2.156710237070e-01 2.149404483984e-01 2.140778432789e-01 2.130765645405e-01 2.119325715876e-01 2.106330526536e-01 2.091800032188e-01 2.075651960412e-01 2.057826854992e-01 2.038415958250e-01 2.017318796251e-01 1.994638676234e-01 1.970432809861e-01 1.944734106412e-01 1.917781003410e-01 1.889656115960e-01 1.860602884610e-01 1.830911000985e-01 1.800819129778e-01 1.770785966840e-01 1.741155230321e-01 1.712407071683e-01 1.685134530289e-01 1.659826782583e-01 1.637172982402e-01 1.617813652630e-01 1.602387113281e-01 1.591604024245e-01 1.586014445367e-01 1.586233631661e-01 1.592684690385e-01 1.605678473429e-01 1.625472522154e-01 1.652032226748e-01 1.685314660540e-01 1.725037788776e-01 1.770810611769e-01 1.822195676927e-01 1.878560820800e-01 1.939330676100e-01 2.003812950049e-01 2.071317352943e-01 2.141175636975e-01 2.212661438251e-01 2.285158957006e-01 2.357957264154e-01 2.430453173342e-01 2.502080421764e-01 2.572164334063e-01 2.640259301361e-01 2.705781368880e-01 2.768232408528e-01 2.827232088686e-01 2.882252598744e-01 2.932989030981e-01 2.979058214081e-01 3.020084913732e-01 3.055895187087e-01 3.086152999014e-01 3.110683653501e-01 3.129375127251e-01 3.142008825507e-01 3.148607545914e-01 3.149103597177e-01 3.143502106918e-01 3.131969585831e-01 3.114534709741e-01 3.091426980700e-01 3.062947079202e-01 3.029277153948e-01 2.990908953767e-01 2.948196638055e-01 2.901620989639e-01 2.851783255967e-01 2.799270045708e-01 2.744763433123e-01 2.689030621363e-01 2.632830922369e-01 2.577018000564e-01 2.522477347285e-01 2.470089250075e-01 2.420755717158e-01 2.375384178192e-01 2.334784185725e-01 2.299728387699e-01 2.270881039714e-01 2.248727077935e-01 2.233626284839e-01 2.225759545843e-01 2.225037194977e-01 2.231296036013e-01 2.244121745671e-01 2.262964913144e-01 2.287202440518e-01 2.316081491176e-01 2.348837419729e-01 2.384700030834e-01 2.422878531181e-01 2.462675241394e-01 2.503449494808e-01 2.544563655446e-01 2.585566051472e-01 2.626027886157e-01 2.665612251447e-01 2.704085131653e-01 2.741274232224e-01 2.777095300855e-01 2.811530578102e-01 2.844589872283e-01 2.876337658394e-01 2.906897085410e-01 2.936341623434e-01 2.964797167235e-01 2.992389931556e-01 3.019159619432e-01 3.045145570770e-01 3.070355259304e-01 3.094688954716e-01 3.118026810989e-01 3.140188252609e-01 3.160875910210e-01 3.179788350103e-01 3.196512588175e-01 3.210635085407e-01 3.221689198603e-01 3.229138014378e-01 3.232519334949e-01 3.231311066250e-01 3.225021932330e-01 3.213259015894e-01 3.195588899835e-01 3.171750920711e-01 3.141554388512e-01 3.104869989115e-01 3.061807095855e-01 3.012533680656e-01 2.957431223938e-01 2.897133027475e-01 2.832347090087e-01 2.764182266739e-01 2.693848200975e-01 2.622860858614e-01 2.553020156346e-01 2.486238067004e-01 2.424733112243e-01 2.370712309726e-01 2.326389225246e-01 2.293883128453e-01 2.274799076575e-01 2.270412475344e-01 2.281220615133e-01 2.306982502350e-01 2.346867306965e-01 2.399246534928e-01 2.462144644930e-01 2.533233118989e-01 2.610002359126e-01 2.690009217530e-01 2.770823064974e-01 2.850266240767e-01 2.926305931460e-01 2.997209747213e-01 3.061542919291e-01 3.118053193526e-01 3.165926651634e-01 3.204534306791e-01 3.233590894571e-01 3.253185915759e-01 3.263578708443e-01 3.265481234801e-01 3.259795795769e-01 3.247719901769e-01 3.230786418866e-01 3.210582442227e-01 3.189021756778e-01 3.168081739717e-01 3.149631534982e-01 3.135630494378e-01 3.127720861280e-01 3.127262230022e-01 3.135263788324e-01 3.152187871429e-01 3.178059041725e-01 3.212335217397e-01 3.254056300107e-01 3.301884443361e-01 3.354194988040e-01 3.409241459155e-01 3.465147029248e-01 3.520143171479e-01 3.572539657780e-01 3.620848040509e-01 3.663834351329e-01 3.700492465161e-01 3.730183670932e-01 3.752527066349e-01 3.767451711876e-01 3.775256563772e-01 3.776414427574e-01 3.771733329426e-01 3.762232266424e-01 3.749017178482e-01 3.733417082144e-01 3.716696489457e-01 3.700168505215e-01 3.685047657524e-01 3.672355870176e-01 3.662968559700e-01 3.657453699177e-01 3.656151201092e-01 3.659077770430e-01 3.666010886308e-01 3.676524232019e-01 3.689942360405e-01 3.705565781710e-01 3.722594036481e-01 3.740181869393e-01 3.757622003372e-01 3.774187749532e-01 3.789305106792e-01 3.802520334780e-01 3.813402899654e-01 3.821715435841e-01 3.827208617203e-01 3.829726315975e-01 3.829126897820e-01 3.825244363355e-01 3.817936895403e-01 3.806989809673e-01 3.792223302143e-01 3.773360281102e-01 3.750199451609e-01 3.722592795988e-01 3.690378930919e-01 3.653594273562e-01 3.612423205338e-01 3.567229944472e-01 3.518653946425e-01 3.467521537770e-01 3.414933189478e-01 3.362228700680e-01 3.310869569635e-01 3.262506035034e-01 3.218755735389e-01 3.181170079572e-01 3.151126914539e-01 3.129686115459e-01 3.117507737067e-01 3.114853655328e-01 3.121560161553e-01 3.137014602554e-01 3.160365300271e-01 3.190568695761e-01 3.226465316118e-01 3.267021329196e-01 3.311276612873e-01 3.358463448492e-01 3.408038830936e-01 3.459595211893e-01 3.512842530649e-01 3.567530785502e-01 3.623351957764e-01 3.679883023450e-01 3.736458832370e-01 3.792210064146e-01 3.845951072280e-01 3.896335676404e-01 3.941779428605e-01 3.980632968327e-01 4.011375127194e-01 4.032485115590e-01 4.042926498031e-01 4.042025916924e-01 4.029598723798e-01 4.006301184050e-01 3.973342185034e-01 3.932718539696e-01 3.887232057321e-01 3.840164294930e-01 3.795378463577e-01 3.756887185398e-01 3.728603252229e-01 3.714028446977e-01 3.715802786249e-01 3.735571180747e-01 3.773699206196e-01 3.829439034353e-01 3.901000621945e-01 3.985863170778e-01 4.081253580910e-01 4.184135047286e-01 4.291801442329e-01 4.401873818092e-01 4.512225147835e-01 4.621313938247e-01 4.727760423984e-01 4.830431192284e-01 4.928292939243e-01 5.020292425439e-01 5.105322858012e-01 5.182104800621e-01 5.249373451942e-01 5.305864849889e-01 5.350369800399e-01 5.382067280773e-01 5.400437549672e-01 5.405520522945e-01 5.397965036917e-01 5.378969657910e-01 5.350326643825e-01 5.314140738028e-01 5.272747758723e-01 5.228395003468e-01 5.182864310437e-01 5.137485752203e-01 5.092708337498e-01 5.048230751054e-01 5.003168272699e-01 4.956183602753e-01 4.906022347050e-01 4.851857649909e-01 4.793737132181e-01 4.732929770948e-01 4.672022201523e-01 4.615001599516e-01 4.566764944808e-01 4.532610987773e-01 4.517479855855e-01 4.524876062109e-01 4.556341196072e-01 4.610837829441e-01 4.684910234571e-01 4.773292916622e-01 4.869516315157e-01 4.967110860366e-01 5.060203029962e-01 5.144261346011e-01 5.216392590970e-01 5.275359874187e-01 5.321584966664e-01 5.356499010600e-01 5.382265291648e-01 5.401126694725e-01 5.414835176398e-01 5.424537452254e-01 5.430437990572e-01 5.432191909075e-01 5.429284762153e-01 5.421472423402e-01 5.409630605734e-01 5.395858945246e-01 5.383950920601e-01 5.379005785359e-01 5.386687611141e-01 5.412493066235e-01 5.460133445597e-01 5.530667330649e-01 5.621846438501e-01 5.727856858328e-01 5.840409599591e-01 5.949584801836e-01 6.045431694157e-01 6.119498268461e-01 6.165831846352e-01 6.182257659639e-01 6.170592867160e-01 6.137014453086e-01 6.091600606470e-01 6.046953091987e-01 6.016687256344e-01 6.012641698774e-01 6.042598661618e-01 6.108425575696e-01 6.205239727745e-01 6.322804603237e-01 6.447312859186e-01 6.564240289046e-01 6.660892012899e-01 6.728012450010e-01 6.761506565059e-01 6.762517128454e-01 6.737443662891e-01 6.697191375111e-01 6.655242306913e-01 6.601298310744e-01 6.532021129139e-01 6.508786399811e-01 6.566562584158e-01 6.681923341663e-01 6.798190033907e-01 6.880358758220e-01 6.945020931879e-01 7.040955071045e-01 7.198732857099e-01 7.397009805961e-01 7.579484052588e-01 7.703574119976e-01 7.773603850761e-01 7.831872367521e-01 7.916381879742e-01 8.023047933470e-01 8.108287886293e-01 8.128850824465e-01 8.080903007135e-01 8.004918217207e-01 7.952081593397e-01 7.940533189140e-01 7.942329462604e-01 7.914015075898e-01 7.840394490405e-01 7.751117175865e-01 7.695318398256e-01 7.695551820566e-01 7.725717567037e-01 7.735162999692e-01 7.694021280816e-01 7.617506662268e-01 7.549242759262e-01 7.517910432847e-01 7.507621475909e-01 7.472472582317e-01 7.379807394429e-01 7.241353638983e-01 7.106280532507e-01 7.021287106125e-01 6.992383203034e-01 6.988319310003e-01 6.981904701031e-01 6.985736369849e-01 7.046170223732e-01 7.199726894249e-01 7.433228900397e-01 7.690800504919e-01 7.919686486178e-01 8.107977520230e-01 8.283431670279e-01 8.479312716845e-01 8.698365054603e-01 8.907925462298e-01 9.068810573576e-01 9.167970392909e-01 9.224717680895e-01 9.267784033211e-01 9.308728215972e-01 9.342072669165e-01 9.372583409767e-01 8.714347913911e-01 8.328496026224e-01 8.111368864098e-01 8.075960163877e-01 8.137345131375e-01 8.171402599878e-01 8.121304956038e-01 7.976881577787e-01 7.742626916867e-01 7.480676540303e-01 7.352406919948e-01 7.512337237813e-01 7.897433284934e-01 8.223084306875e-01 8.223877516573e-01 7.869810330806e-01 7.427344515294e-01 7.293186942814e-01 7.601991871324e-01 8.064595040245e-01 8.300749251166e-01 8.168047728025e-01 7.834810850927e-01 7.642684915234e-01 7.783846017126e-01 8.081080482506e-01 8.194034996633e-01 7.961613276746e-01 7.552347777026e-01 7.349056622990e-01 7.547998672984e-01 7.893066562144e-01 7.982951530374e-01 7.695709363741e-01 7.314262375846e-01 7.274753670603e-01 7.637971219976e-01 8.000220532403e-01 8.009701553361e-01 7.723632596133e-01 7.534808850318e-01 7.718564145178e-01 8.067429717949e-01 8.195158790567e-01 8.017876035010e-01 7.837871750248e-01 7.979175670095e-01 8.335273510078e-01 8.506336145195e-01 8.296541615797e-01 7.925890688386e-01 7.800363907225e-01 8.003096893793e-01 8.189208883905e-01 8.068794080776e-01 7.759703798031e-01 7.662230227349e-01 7.943526599085e-01 8.287507156361e-01 8.318361097598e-01 8.025743207304e-01 7.771739729330e-01 7.890659830861e-01 8.272001729319e-01 8.548268658355e-01 8.549800361517e-01 8.423689226914e-01 8.400657217395e-01 8.500050667992e-01 8.545458594700e-01 8.436523747196e-01 8.286358769975e-01 8.271548046806e-01 8.394969132299e-01 8.489784842666e-01 8.438378932260e-01 8.291016163023e-01 8.166387229250e-01 8.097055705358e-01 8.039616277114e-01 8.017132134490e-01 8.142186649107e-01 8.434185743721e-01 8.703166640756e-01 8.713777453730e-01 8.435479308782e-01 8.124737789014e-01 8.112739160014e-01 8.427380485840e-01 8.755846378751e-01 8.803246616420e-01 8.543977064727e-01 8.188011388152e-01 7.963953210650e-01 7.919677842167e-01 7.957560759072e-01 8.008840230860e-01 8.072282911492e-01 8.118437770174e-01 8.064235299125e-01 7.892813583311e-01 7.763115067623e-01 7.902536471102e-01 8.321698486971e-01 8.746608949602e-01 8.893014548695e-01 8.729597089168e-01 8.512274141912e-01 8.558199085642e-01 8.904511628544e-01 9.276827157361e-01 9.402894375931e-01 9.241318469535e-01 8.970765939279e-01 8.814885422670e-01 8.851199383400e-01 8.988601909260e-01 9.094210200963e-01 9.087986393433e-01 8.950637354333e-01 8.723047119394e-01 8.525838466549e-01 8.511524023222e-01 8.706820237352e-01 8.922970543834e-01 8.906579463785e-01 8.592227051081e-01 8.222396771454e-01 8.172055211446e-01 8.508365500918e-01 8.862072531081e-01 8.851884870069e-01 8.469830363905e-01 8.118521399289e-01 8.230639532524e-01
 3.952827829549e-01 3.932488488129e-01 3.916739294020e-01 3.904823593755e-01 3.890706455732e-01 3.870747429636e-01 3.848844058637e-01 3.831686879047e-01 3.819370438036e-01 3.804796294526e-01 3.783681623390e-01 3.760896800587e-01 3.743553469189e-01 3.730828662732e-01 3.715383107836e-01 3.693782585771e-01 3.670928423352e-01 3.653080227025e-01 3.639475374556e-01 3.623494547240e-01 3.601512731819e-01 3.577857252137e-01 3.559109314323e-01 3.544951273650e-01 3.528364775215e-01 3.505447893225e-01 3.481076003628e-01 3.462012103284e-01 3.447305550571e-01 3.429869460109e-01 3.406484758932e-01 3.381980556179e-01 3.362358670295e-01 3.346719115942e-01 3.328673839798e-01 3.305027842966e-01 3.280044231549e-01 3.259669518149e-01 3.243309634744e-01 3.224631910598e-01 3.200511369893e-01 3.175302113018e-01 3.154600880676e-01 3.137484001122e-01 3.118106200061e-01 3.093840160950e-01 3.068553000249e-01 3.047122538847e-01 3.029003397473e-01 3.009160453185e-01 2.984864545939e-01 2.959258071407e-01 2.937000691012e-01 2.917952049028e-01 2.897628856030e-01 2.873456836493e-01 2.848015147474e-01 2.825224604199e-01 2.805151352202e-01 2.784364746577e-01 2.760592321750e-01 2.735459307429e-01 2.712103465125e-01 2.691128597328e-01 2.669980852855e-01 2.646451902008e-01 2.621476117975e-01 2.597676303721e-01 2.575869036815e-01 2.554302201667e-01 2.531138399517e-01 2.506608451192e-01 2.482402721370e-01 2.459616196645e-01 2.437619940427e-01 2.414956739020e-01 2.391108274914e-01 2.366968285663e-01 2.343638140996e-01 2.321155172637e-01 2.298794477884e-01 2.275943467609e-01 2.252573013406e-01 2.229159013572e-01 2.206290768041e-01 2.184053629578e-01 2.161889547099e-01 2.139257088017e-01 2.116223119021e-01 2.093321486402e-01 2.071065190223e-01 2.049443044192e-01 2.027804575243e-01 2.005549911844e-01 1.982962386065e-01 1.960963181574e-01 1.939961004162e-01 1.919403290414e-01 1.898460115655e-01 1.876921868035e-01 1.855469070401e-01 1.835013124976e-01 1.815644956429e-01 1.796426846067e-01 1.776577459006e-01 1.756333279459e-01 1.736648652640e-01 1.718125132531e-01 1.700469776509e-01 1.682803270682e-01 1.664567600001e-01 1.646217383955e-01 1.628713438193e-01 1.612423329249e-01 1.596837074876e-01 1.581208224383e-01 1.565287331441e-01 1.549548430527e-01 1.534754857844e-01 1.521154878475e-01 1.508267794857e-01 1.495508179737e-01 1.482771672912e-01 1.470481712188e-01 1.459138675407e-01 1.448925588488e-01 1.439557140345e-01 1.430561722072e-01 1.421793146323e-01 1.413580857408e-01 1.406330078412e-01 1.400226978549e-01 1.395089619965e-01 1.390513491650e-01 1.386252734042e-01 1.382544514447e-01 1.379853631107e-01 1.378369528259e-01 1.377907344297e-01 1.378056687219e-01 1.378560740883e-01 1.379571088776e-01 1.381512837644e-01 1.384596604594e-01 1.388571338050e-01 1.393106752399e-01 1.398107952655e-01 1.403705633978e-01 1.410191541393e-01 1.417643271462e-01 1.425792477386e-01 1.434451649132e-01 1.443762635045e-01 1.453973720730e-01 1.465136094450e-01 1.477017614918e-01 1.489257016559e-01 1.501674831056e-01 1.514634514982e-01 1.528580384766e-01 1.543475492062e-01 1.558868027311e-01 1.574260185673e-01 1.589487261131e-01 1.604971717660e-01 1.621324056225e-01 1.638664894845e-01 1.656607359145e-01 1.674706636534e-01 1.692700994789e-01 1.710777618553e-01 1.729469698157e-01 1.749113061631e-01 1.769578898181e-01 1.790445270799e-01 1.811246261741e-01 1.831867881226e-01 1.852731379806e-01 1.874349498188e-01 1.896708999282e-01 1.919370313699e-01 1.941826832001e-01 1.963953825784e-01 1.986124425075e-01 2.008762735158e-01 2.031840441788e-01 2.055015454021e-01 2.078076849248e-01 2.101009845309e-01 2.123945188818e-01 2.147035606687e-01 2.170276605203e-01 2.193694346851e-01 2.217324552384e-01 2.241035246408e-01 2.264552321646e-01 2.287886677242e-01 2.311339665561e-01 2.335271571809e-01 2.359656009996e-01 2.383966292795e-01 2.407718339680e-01 2.431163229542e-01 2.454990375976e-01 2.479515232074e-01 2.504278955100e-01 2.528502794350e-01 2.551994218002e-01 2.575446044891e-01 2.599578897347e-01 2.624215592254e-01 2.648537241214e-01 2.672033196378e-01 2.695048456497e-01 2.718406794162e-01 2.742361633851e-01 2.766330283217e-01 2.789591997323e-01 2.812169974646e-01 2.834675233263e-01 2.857627555689e-01 2.880866220429e-01 2.903712913024e-01 2.925765353359e-01 2.947384039648e-01 2.969176077082e-01 2.991354221973e-01 3.013501978505e-01 3.034984916103e-01 3.055716319246e-01 3.076302041211e-01 3.097286670602e-01 3.118506099152e-01 3.139281366286e-01 3.159177456239e-01 3.178591521374e-01 3.198321627514e-01 3.218499493830e-01 3.238400724412e-01 3.257424761567e-01 3.275773015128e-01 3.294289762577e-01 3.313346264670e-01 3.332277891006e-01 3.350271381791e-01 3.367522206754e-01 3.384872793529e-01 3.402749328863e-01 3.420582861220e-01 3.437479896818e-01 3.453524859935e-01 3.469691116398e-01 3.486400500349e-01 3.503002282581e-01 3.518702182881e-01 3.533552703277e-01 3.548483517028e-01 3.563959201001e-01 3.579277419289e-01 3.593642053754e-01 3.607312345212e-01 3.621054354145e-01 3.635228446547e-01 3.649176600797e-01 3.662157454925e-01 3.674506916791e-01 3.687044468971e-01 3.699826336743e-01 3.712277745925e-01 3.723875871749e-01 3.734929684382e-01 3.746191660844e-01 3.757588304129e-01 3.768433977247e-01 3.778559113573e-01 3.788376931250e-01 3.798315722053e-01 3.808199484769e-01 3.817421588749e-01 3.825984006488e-01 3.834448447661e-01 3.842969065432e-01 3.851181817752e-01 3.858731060165e-01 3.865723186878e-01 3.872625727045e-01 3.879482266305e-01 3.885852926557e-01 3.891614118926e-01 3.897038215712e-01 3.902281768691e-01 3.907249502959e-01 3.911677975690e-01 3.915624805208e-01 3.919411703143e-01 3.922950631190e-01 3.925953885330e-01 3.928415682600e-01 3.930566884964e-01 3.932599306497e-01 3.934331191834e-01 3.935442775519e-01 3.936023851870e-01 3.936408181717e-01 3.936604051354e-01 3.936410326080e-01 3.935673489205e-01 3.934520357744e-01 3.933133058097e-01 3.931436648363e-01 3.929292333869e-01 3.926759407821e-01 3.923925703162e-01 3.920735274848e-01 3.917117694340e-01 3.913094738860e-01 3.908772220438e-01 3.904174010493e-01 3.899125499395e-01 3.893601393111e-01 3.887743636261e-01 3.881603318621e-01 3.875105513611e-01 3.868177815589e-01 3.860784300833e-01 3.853058539468e-01 3.845029206739e-01 3.836582098074e-01 3.827740076145e-01 3.818518231165e-01 3.808895308978e-01 3.798914385994e-01 3.788571726926e-01 3.777858407815e-01 3.766786809224e-01 3.755288010523e-01 3.743399876176e-01 3.731214869682e-01 3.718670724245e-01 3.705741117074e-01 3.692416341008e-01 3.678689188871e-01 3.664689526095e-01 3.650353812021e-01 3.635598399122e-01 3.620479673041e-01 3.604987864082e-01 3.589173853974e-01 3.573060228505e-01 3.556535660633e-01 3.539651633615e-01 3.522438417109e-01 3.504850952583e-01 3.486990892528e-01 3.468758041554e-01 3.450153751207e-01 3.431251745180e-01 3.411993102474e-01 3.392436153125e-01 3.372573898779e-01 3.352312682384e-01 3.331770897650e-01 3.310925693836e-01 3.289745974538e-01 3.268295642407e-01 3.246482374251e-01 3.224362604262e-01 3.202008543997e-01 3.179311322853e-01 3.156342862372e-01 3.133078366742e-01 3.109489975844e-01 3.085678523209e-01 3.061574558468e-01 3.037184345155e-01 3.012567455344e-01 2.987640418429e-01 2.962469820943e-01 2.937080981499e-01 2.911395918552e-01 2.885518034980e-01 2.859398259205e-01 2.833017249012e-01 2.806458597525e-01 2.779632108851e-01 2.752617766265e-01 2.725440467670e-01 2.698002762203e-01 2.670417071429e-01 2.642628826966e-01 2.614631068701e-01 2.586526721486e-01 2.558211389444e-01 2.529754402483e-01 2.501174012752e-01 2.472403862256e-01 2.443563296226e-01 2.414575724248e-01 2.385441679602e-01 2.356286489004e-01 2.326962325557e-01 2.297596270234e-01 2.268165167272e-01 2.238612657676e-01 2.209091360358e-01 2.179495272319e-01 2.149866751201e-01 2.120270290128e-01 2.090601919821e-01 2.060991099423e-01 2.031434752662e-01 2.001857719387e-01 1.972396193780e-01 1.942960046678e-01 1.913620217396e-01 1.884448159803e-01 1.855326028857e-01 1.826398362486e-01 1.797622586936e-01 1.768984664531e-01 1.740634878547e-01 1.712443192547e-01 1.684514161837e-01 1.656890959918e-01 1.629484157547e-01 1.602477256035e-01 1.575792271468e-01 1.549449372265e-01 1.523585148035e-01 1.498070796291e-01 1.473068869980e-01 1.448570006182e-01 1.424534912115e-01 1.401144185716e-01 1.378292191160e-01 1.356067794267e-01 1.334572802263e-01 1.313697952100e-01 1.293638671853e-01 1.274342529187e-01 1.255802536884e-01 1.238213018283e-01 1.221445661720e-01 1.205628424258e-01 1.190816965617e-01 1.176894814707e-01 1.164114365230e-01 1.152353619670e-01 1.141667850080e-01 1.132165116191e-01 1.123690188347e-01 1.116433370171e-01 1.110348726747e-01 1.105388206479e-01 1.101694275853e-01 1.099097106499e-01 1.097678472355e-01 1.097493538368e-01 1.098384913495e-01 1.100485973850e-01 1.103666200328e-01 1.107883574515e-01 1.113231957272e-01 1.119527503752e-01 1.126846666680e-01 1.135135626138e-01 1.144251868805e-01 1.154291500770e-01 1.165123917549e-01 1.176703352491e-01 1.189084579098e-01 1.202068067925e-01 1.215719934605e-01 1.229969967817e-01 1.244701834029e-01 1.260009073802e-01 1.275733093670e-01 1.291872752004e-01 1.308435313015e-01 1.325247329309e-01 1.342417415926e-01 1.359851177894e-01 1.377456758642e-01 1.395338768460e-01 1.413288325443e-01 1.431370386118e-01 1.449613227353e-01 1.467834001569e-01 1.486184234072e-01 1.504490860888e-01 1.522736988856e-01 1.541058645743e-01 1.559188434033e-01 1.577334570052e-01 1.595342643939e-01 1.613109800188e-01 1.630898854317e-01 1.648379808610e-01 1.665745068248e-01 1.682933930424e-01 1.699742981356e-01 1.716497337284e-01 1.732880725027e-01 1.749010736511e-01 1.764951772790e-01 1.780374919288e-01 1.795688678418e-01 1.810581410460e-01 1.825109877014e-01 1.839425400642e-01 1.853134007482e-01 1.866675641119e-01 1.879754179157e-01 1.892380411383e-01 1.904770488561e-01 1.916481602716e-01 1.927955312157e-01 1.938953674214e-01 1.949398117620e-01 1.959595186437e-01 1.969106074579e-01 1.978282528969e-01 1.986987585190e-01 1.995069885914e-01 2.002861327949e-01 2.009950073634e-01 2.016645862209e-01 2.022869602660e-01 2.028408281909e-01 2.033609884491e-01 2.038120034125e-01 2.042171269634e-01 2.045748203202e-01 2.048631286838e-01 2.051105190311e-01 2.052907248989e-01 2.054167392753e-01 2.054949745928e-01 2.055056918856e-01 2.054688925427e-01 2.053696690185e-01 2.052110954919e-01 2.050032055246e-01 2.047294763975e-01 2.044019776539e-01 2.040159152636e-01 2.035653709202e-01 2.030643354627e-01 2.025019786671e-01 2.018804046152e-01 2.012044547809e-01 2.004622507316e-01 1.996673598281e-01 1.988149062485e-01 1.978993030944e-01 1.969340498347e-01 1.959032541051e-01 1.948167318180e-01 1.936783735065e-01 1.924743729814e-01 1.912249493169e-01 1.899144854672e-01 1.885474726610e-01 1.871327498315e-01 1.856515661350e-01 1.841276254104e-01 1.825455781753e-01 1.809102159438e-01 1.792332577190e-01 1.774926959971e-01 1.757103253053e-01 1.738773508134e-01 1.719926398133e-01 1.700727163278e-01 1.680971848764e-01 1.660842998177e-01 1.640266231301e-01 1.619226007756e-01 1.597915117218e-01 1.576163785397e-01 1.554106513765e-01 1.531737474818e-01 1.508986461428e-01 1.486038034312e-01 1.462814126999e-01 1.439375754668e-01 1.415796138125e-01 1.391974583514e-01 1.368091005119e-01 1.344125902040e-01 1.320103384552e-01 1.296162632236e-01 1.272199399764e-01 1.248397921431e-01 1.224767066434e-01 1.201313990357e-01 1.178227788601e-01 1.155457855925e-01 1.133149597961e-01 1.111395808503e-01 1.090174366589e-01 1.069726250453e-01 1.050036543775e-01 1.031272105286e-01 1.013539114489e-01 9.968442963458e-02 9.814297574322e-02 9.673354641603e-02 9.547172061608e-02 9.436924550196e-02 9.342816355428e-02 9.266797601373e-02 9.209424225396e-02 9.171747168916e-02 9.154562171769e-02 9.157601460112e-02 9.182040761430e-02 9.227998229558e-02 9.295410348484e-02 9.384376394623e-02 9.493962589132e-02 9.624259909864e-02 9.774699621276e-02 9.944281406605e-02 1.013255639188e-01 1.033818111818e-01 1.056057468446e-01 1.079904185882e-01 1.105193320978e-01 1.131884394910e-01 1.159853138316e-01 1.189011423708e-01 1.219293189742e-01 1.250555628380e-01 1.282746579605e-01 1.315775642950e-01 1.349580834786e-01 1.384113009024e-01 1.419237757518e-01 1.454906068767e-01 1.491074980030e-01 1.527656574291e-01 1.564661490265e-01 1.601976710207e-01 1.639516928113e-01 1.677301508553e-01 1.715221480408e-01 1.753307139598e-01 1.791474572234e-01 1.829632176060e-01 1.867826566097e-01 1.905927042623e-01 1.943972047128e-01 1.981910963086e-01 2.019651366426e-01 2.057238872509e-01 2.094547330043e-01 2.131609886476e-01 2.168410840506e-01 2.204836697301e-01 2.240941700513e-01 2.276629103673e-01 2.311893386874e-01 2.346736423934e-01 2.381063749912e-01 2.414903228646e-01 2.448209294013e-01 2.480926041835e-01 2.513088179710e-01 2.544599628326e-01 2.575487157800e-01 2.605711738571e-01 2.635186379432e-01 2.664005645693e-01 2.692041231499e-01 2.719311522221e-01 2.745797514055e-01 2.771423593514e-01 2.796256702196e-01 2.820201375751e-01 2.843256717637e-01 2.865405401374e-01 2.886589418848e-01 2.906850624823e-01 2.926139524864e-01 2.944413302981e-01 2.961679460580e-01 2.977896346262e-01 2.993048962853e-01 3.007165428015e-01 3.020149238375e-01 3.032035786492e-01 3.042774636195e-01 3.052369407267e-01 3.060831562255e-01 3.068087951738e-01 3.074161657033e-01 3.079015013294e-01 3.082651034316e-01 3.085056085386e-01 3.086206325531e-01 3.086093058753e-01 3.084708998639e-01 3.082051320203e-01 3.078102439963e-01 3.072860301155e-01 3.066294001867e-01 3.058429933342e-01 3.049240582559e-01 3.038725908077e-01 3.026891474211e-01 3.013714491747e-01 2.999220578432e-01 2.983386818823e-01 2.966236584894e-01 2.947758186478e-01 2.927952425786e-01 2.906836772634e-01 2.884405941743e-01 2.860684294001e-01 2.835665522485e-01 2.809376084717e-01 2.781817699068e-01 2.753023237677e-01 2.722996698987e-01 2.691774423781e-01 2.659368285895e-01 2.625803958834e-01 2.591123808389e-01 2.555331576433e-01 2.518494230001e-01 2.480623771901e-01 2.441784919493e-01 2.402003802269e-01 2.361332501629e-01 2.319856439845e-01 2.277593253297e-01 2.234635835650e-01 2.191038220136e-01 2.146880674229e-01 2.102247082585e-01 2.057233516395e-01 2.011934218624e-01 1.966473059720e-01 1.920940565697e-01 1.875489416947e-01 1.830261936182e-01 1.785373567721e-01 1.741050111678e-01 1.697416233098e-01 1.654695607464e-01 1.613098749962e-01 1.572848567711e-01 1.534202664899e-01 1.497400847273e-01 1.462716424539e-01 1.430449597085e-01 1.400856480859e-01 1.374258204828e-01 1.350924791578e-01 1.331125670914e-01 1.315132477057e-01 1.303129079326e-01 1.295360533205e-01 1.291897578713e-01 1.292850919767e-01 1.298247297832e-01 1.308021045915e-01 1.322117718216e-01 1.340368263075e-01 1.362577927878e-01 1.388556294414e-01 1.418004067766e-01 1.450693324088e-01 1.486312459969e-01 1.524561502017e-01 1.565190166126e-01 1.607871552054e-01 1.652369920684e-01 1.698404685808e-01 1.745722128631e-01 1.794122885187e-01 1.843334908536e-01 1.893183031078e-01 1.943463298860e-01 1.993965688135e-01 2.044534498198e-01 2.095004262876e-01 2.145209838206e-01 2.195032420588e-01 2.244295076669e-01 2.292909166996e-01 2.340718164229e-01 2.387617560369e-01 2.433505104150e-01 2.478249407723e-01 2.521781333700e-01 2.563974252973e-01 2.604747258928e-01 2.644035727032e-01 2.681737318747e-01 2.717785875267e-01 2.752100788008e-01 2.784623772101e-01 2.815270607477e-01 2.843978372279e-01 2.870699241686e-01 2.895379294289e-01 2.917960296732e-01 2.938415645828e-01 2.956665027221e-01 2.972718216716e-01 2.986504840767e-01 2.997996187277e-01 3.007185257969e-01 3.014008246354e-01 3.018497292389e-01 3.020598933977e-01 3.020304691039e-01 3.017635783418e-01 3.012561366937e-01 3.005108394322e-01 2.995278545453e-01 2.983067109793e-01 2.968528653451e-01 2.951649207283e-01 2.932458969094e-01 2.911022105902e-01 2.887327985078e-01 2.861474333779e-01 2.833487107224e-01 2.803412879786e-01 2.771360577527e-01 2.737342521206e-01 2.701464290337e-01 2.663811216385e-01 2.624449079173e-01 2.583502818298e-01 2.541045761585e-01 2.497225396885e-01 2.452141571922e-01 2.405923726384e-01 2.358739292153e-01 2.310693192160e-01 2.261973054933e-01 2.212722347329e-01 2.163117370105e-01 2.113365267571e-01 2.063637189848e-01 2.014163589496e-01 1.965170189672e-01 1.916849300534e-01 1.869497138677e-01 1.823312620983e-01 1.778575190628e-01 1.735555015795e-01 1.694469370322e-01 1.655670262875e-01 1.619339294625e-01 1.585768394040e-01 1.555227258118e-01 1.527872606159e-01 1.503953453473e-01 1.483597813360e-01 1.466928636735e-01 1.454051146500e-01 1.444914575599e-01 1.439567158309e-01 1.437909553672e-01 1.439788468186e-01 1.445103573125e-01 1.453572986817e-01 1.465003618282e-01 1.479132441831e-01 1.495636242566e-01 1.514286055075e-01 1.534743125235e-01 1.556735419588e-01 1.580006742173e-01 1.604262522952e-01 1.629270444113e-01 1.654797087185e-01 1.680620514250e-01 1.706541904074e-01 1.732373046472e-01 1.757965738949e-01 1.783169347028e-01 1.807881968792e-01 1.831973824075e-01 1.855382675072e-01 1.878016096595e-01 1.899817094375e-01 1.920770068320e-01 1.940811707159e-01 1.959920838734e-01 1.978124060298e-01 1.995374165165e-01 2.011726687192e-01 2.027180467395e-01 2.041758599851e-01 2.055515946279e-01 2.068452305566e-01 2.080636218170e-01 2.092091546549e-01 2.102824390204e-01 2.112937330956e-01 2.122409058856e-01 2.131295277229e-01 2.139633090627e-01 2.147407626929e-01 2.154690936115e-01 2.161435957368e-01 2.167664892322e-01 2.173387132036e-01 2.178510654800e-01 2.183093303920e-01 2.187038741225e-01 2.190289040644e-01 2.192855545836e-01 2.194594410701e-01 2.195478864560e-01 2.195438780302e-01 2.194319847642e-01 2.192126882395e-01 2.188677264679e-01 2.183926057070e-01 2.177785263003e-01 2.170108426995e-01 2.160901019929e-01 2.150024574801e-01 2.137408028498e-01 2.123072866548e-01 2.106874670881e-01 2.088871344878e-01 2.069029392620e-01 2.047338093382e-01 2.023942211087e-01 1.998828196126e-01 1.972167944031e-01 1.944136990308e-01 1.914840195599e-01 1.884662803771e-01 1.853785448219e-01 1.822606964808e-01 1.791553208831e-01 1.761033599956e-01 1.731644930775e-01 1.703940719570e-01 1.678539858807e-01 1.656176315821e-01 1.637477476228e-01 1.623212209580e-01 1.614025471646e-01 1.610536817569e-01 1.613323375729e-01 1.622758208907e-01 1.639179398972e-01 1.662702642588e-01 1.693270190327e-01 1.730741398129e-01 1.774718558771e-01 1.824774565460e-01 1.880335933945e-01 1.940763150104e-01 2.005401272521e-01 2.073477652704e-01 2.144350655116e-01 2.217231447747e-01 2.291452983030e-01 2.366330561875e-01 2.441150377748e-01 2.515343248188e-01 2.588232176424e-01 2.659270798133e-01 2.727932296334e-01 2.793631024861e-01 2.855973906000e-01 2.914468426642e-01 2.968666723111e-01 3.018295743617e-01 3.062908240403e-01 3.102268623841e-01 3.136118878735e-01 3.164184166900e-01 3.186370582926e-01 3.202477954562e-01 3.212448695206e-01 3.216306141095e-01 3.213962434298e-01 3.205569506820e-01 3.191251926569e-01 3.171101516198e-01 3.145483567102e-01 3.114594989291e-01 3.078827842221e-01 3.038631242691e-01 2.994425414059e-01 2.946820077638e-01 2.896390719050e-01 2.843783520012e-01 2.789767316347e-01 2.735081341489e-01 2.680545083217e-01 2.627017591983e-01 2.575372343310e-01 2.526465571262e-01 2.481165443201e-01 2.440277861980e-01 2.404534774268e-01 2.374573207079e-01 2.350906944025e-01 2.333867470407e-01 2.323661683164e-01 2.320290554152e-01 2.323574937341e-01 2.333213315179e-01 2.348698332337e-01 2.369481537011e-01 2.394909704632e-01 2.424223680595e-01 2.456746075959e-01 2.491759321289e-01 2.528557881808e-01 2.566567482147e-01 2.605205381710e-01 2.644015405779e-01 2.682610164918e-01 2.720660525361e-01 2.757985220887e-01 2.794418624491e-01 2.829867656478e-01 2.864358603954e-01 2.897906541866e-01 2.930570656408e-01 2.962465224272e-01 2.993720528670e-01 3.024389808410e-01 3.054594978555e-01 3.084374536099e-01 3.113722127995e-01 3.142587135360e-01 3.170887805463e-01 3.198397269260e-01 3.224894004847e-01 3.250036055846e-01 3.273439073781e-01 3.294666968398e-01 3.313194089538e-01 3.328534243271e-01 3.340094950647e-01 3.347331379037e-01 3.349721886709e-01 3.346698541938e-01 3.337821876534e-01 3.322711736278e-01 3.300965450296e-01 3.272458830924e-01 3.237046552890e-01 3.194760694425e-01 3.145865659360e-01 3.090665707888e-01 3.029825998905e-01 2.964101223645e-01 2.894504006248e-01 2.822355151547e-01 2.749094104176e-01 2.676551041794e-01 2.606646201019e-01 2.541518241209e-01 2.483473185585e-01 2.434660574102e-01 2.397219360429e-01 2.372903437952e-01 2.362935225461e-01 2.368003185461e-01 2.387982898742e-01 2.422094820521e-01 2.468900046163e-01 2.526426631606e-01 2.592441499788e-01 2.664423594233e-01 2.739915227714e-01 2.816480682823e-01 2.891861964634e-01 2.964049426928e-01 3.031234298812e-01 3.091969039789e-01 3.145026100347e-01 3.189544704241e-01 3.224998600152e-01 3.251080699850e-01 3.267946247988e-01 3.275967233799e-01 3.275846501114e-01 3.268656286376e-01 3.255628547220e-01 3.238372978102e-01 3.218674124887e-01 3.198385135993e-01 3.179581937918e-01 3.164181088193e-01 3.154032987680e-01 3.150779092280e-01 3.155628926306e-01 3.169419151711e-01 3.192427959690e-01 3.224449298988e-01 3.264781571147e-01 3.312241859773e-01 3.365392219161e-01 3.422456992824e-01 3.481606895367e-01 3.540977700057e-01 3.598758015972e-01 3.653329603467e-01 3.703220284797e-01 3.747303300208e-01 3.784668013495e-01 3.814736006783e-01 3.837265040325e-01 3.852266627767e-01 3.860095403752e-01 3.861359275216e-01 3.856870649214e-01 3.847697498284e-01 3.834957334880e-01 3.819942997153e-01 3.803925420060e-01 3.788104751815e-01 3.773662041426e-01 3.761510892876e-01 3.752413248762e-01 3.746867737958e-01 3.745106099345e-01 3.747115787403e-01 3.752629763936e-01 3.761238835638e-01 3.772358236092e-01 3.785299678292e-01 3.799406059881e-01 3.813959599814e-01 3.828345191200e-01 3.842018146404e-01 3.854458454353e-01 3.865345456793e-01 3.874333650228e-01 3.881199163331e-01 3.885748753402e-01 3.887789971236e-01 3.887129591595e-01 3.883537750991e-01 3.876776435371e-01 3.866532286678e-01 3.852480538191e-01 3.834332437619e-01 3.811727586596e-01 3.784477014576e-01 3.752474433805e-01 3.715719124846e-01 3.674532762139e-01 3.629340774571e-01 3.580883052897e-01 3.530186850692e-01 3.478442445062e-01 3.427116690471e-01 3.377796296853e-01 3.332137519255e-01 3.291761234882e-01 3.258150688152e-01 3.232494101864e-01 3.215658857665e-01 3.208113407209e-01 3.209799969512e-01 3.220361338917e-01 3.239084817499e-01 3.264980198588e-01 3.297073176728e-01 3.334326144590e-01 3.375841897260e-01 3.420938605736e-01 3.469075668983e-01 3.519940382327e-01 3.573310163899e-01 3.629046112940e-01 3.686959561190e-01 3.746694837818e-01 3.807695123239e-01 3.869106603788e-01 3.929796392206e-01 3.988301964736e-01 4.042931158168e-01 4.091941436483e-01 4.133424168439e-01 4.165724050929e-01 4.187413032865e-01 4.197398579364e-01 4.195311248825e-01 4.181241543672e-01 4.156091788716e-01 4.121567210978e-01 4.080030888034e-01 4.034645710355e-01 3.989061469020e-01 3.947276698368e-01 3.913410835857e-01 3.891190985810e-01 3.883837339001e-01 3.893546476158e-01 3.921407077893e-01 3.967313450064e-01 4.029982379307e-01 4.107399797921e-01 4.196833125114e-01 4.295419521937e-01 4.400360200788e-01 4.508945865267e-01 4.618981706297e-01 4.728534551750e-01 4.835999290314e-01 4.940055516848e-01 5.039455985942e-01 5.133055698312e-01 5.219599085530e-01 5.297842539337e-01 5.366491623993e-01 5.424230098047e-01 5.470014202396e-01 5.502938100321e-01 5.522583931320e-01 5.529057116183e-01 5.522989425185e-01 5.505703068868e-01 5.478932598714e-01 5.444850123009e-01 5.405818850521e-01 5.363932118572e-01 5.321065255762e-01 5.278291063106e-01 5.235929080018e-01 5.193540561524e-01 5.149906757942e-01 5.103557647214e-01 5.052969535514e-01 4.997148110102e-01 4.936066946881e-01 4.870928252489e-01 4.804507026008e-01 4.740959876670e-01 4.685574139481e-01 4.644244469355e-01 4.622402640558e-01 4.624310626972e-01 4.651977460868e-01 4.704792757006e-01 4.779569974513e-01 4.870873592224e-01 4.972167604219e-01 5.076566881054e-01 5.177851519591e-01 5.271120220152e-01 5.353061695132e-01 5.422236467541e-01 5.478678468987e-01 5.523647660611e-01 5.559112312119e-01 5.587057012697e-01 5.609233785285e-01 5.626604286280e-01 5.639421788079e-01 5.647466605139e-01 5.650260592581e-01 5.647941873563e-01 5.641476138034e-01 5.633285983474e-01 5.627293967014e-01 5.628491430134e-01 5.642522908023e-01 5.674293864727e-01 5.727007162789e-01 5.801196771777e-01 5.893819129724e-01 5.998880896655e-01 6.107796986173e-01 6.210787243796e-01 6.298450235206e-01 6.362891786539e-01 6.399296894541e-01 6.406544592268e-01 6.387796580892e-01 6.350616750049e-01 6.305958621836e-01 6.267164282518e-01 6.247530856988e-01 6.257831338842e-01 6.304032515223e-01 6.385451917222e-01 6.495082861418e-01 6.620831279746e-01 6.747954242351e-01 6.862040567371e-01 6.951030584759e-01 7.007411891489e-01 7.028931637681e-01 7.018989338368e-01 6.986375054540e-01 6.943633547447e-01 6.882731096617e-01 6.801036622755e-01 6.762433188730e-01 6.804636264287e-01 6.905737547262e-01 7.008793741635e-01 7.077880689520e-01 7.129891621575e-01 7.215375920095e-01 7.366640660826e-01 7.562455611178e-01 7.744915681539e-01 7.869790946867e-01 7.941308029320e-01 8.003269510616e-01 8.095134530384e-01 8.212641492634e-01 8.310256370691e-01 8.342467329501e-01 8.304264745868e-01 8.236401042862e-01 8.190990502872e-01 8.186417777871e-01 8.193979949398e-01 8.169196246421e-01 8.096654080872e-01 8.007143432253e-01 7.951889616831e-01 7.955002183681e-01 7.990145119894e-01 8.005110616705e-01 7.968594095183e-01 7.895603079929e-01 7.830856095538e-01 7.804266706356e-01 7.799876511274e-01 7.769892497713e-01 7.679050438707e-01 7.536880462197e-01 7.391602858059e-01 7.290181661053e-01 7.239363352215e-01 7.207845434455e-01 7.168062594071e-01 7.134140983591e-01 7.157938212737e-01 7.284181144856e-01 7.505964309089e-01 7.767939121889e-01 8.013140645366e-01 8.224055194331e-01 8.423440386226e-01 8.640670376167e-01 8.876316787555e-01 9.097846939635e-01 9.268829051362e-01 9.381175591730e-01 9.459282792680e-01 9.532801578432e-01 9.605166994027e-01 9.646515226968e-01 9.417463590800e-01 8.731357598333e-01 8.318871501179e-01 8.127431062148e-01 8.265457794585e-01 8.495796838715e-01 8.579555837487e-01 8.467752048855e-01 8.237236116126e-01 7.965774851217e-01 7.712510465604e-01 7.582006254324e-01 7.696998684304e-01 8.027808328534e-01 8.333472338494e-01 8.349394249981e-01 8.012999480733e-01 7.554199852992e-01 7.360793849963e-01 7.605081474393e-01 8.042395307301e-01 8.305818299746e-01 8.244370667504e-01 7.998266262179e-01 7.856962326450e-01 7.975110497782e-01 8.207267669913e-01 8.286143073512e-01 8.102573300349e-01 7.815871922544e-01 7.720379207389e-01 7.917481868318e-01 8.169252939342e-01 8.167283298460e-01 7.859523556253e-01 7.530410442691e-01 7.538996843627e-01 7.874246893500e-01 8.156560253240e-01 8.101840195100e-01 7.810930157777e-01 7.661631254867e-01 7.862587491884e-01 8.172840541762e-01 8.244550364334e-01 8.057096922240e-01 7.943568958471e-01 8.177528112007e-01 8.569647891879e-01 8.705285172284e-01 8.440583190847e-01 8.065607314149e-01 8.009208927406e-01 8.289794220836e-01 8.492582967260e-01 8.325198571202e-01 7.953587265835e-01 7.831810633040e-01 8.127460749920e-01 8.477125711621e-01 8.481089536113e-01 8.150978538341e-01 7.888101148335e-01 8.028506867981e-01 8.416752220808e-01 8.663119095039e-01 8.630758725962e-01 8.522460315481e-01 8.580533360982e-01 8.762807257518e-01 8.829616408747e-01 8.683244604054e-01 8.496650122064e-01 8.500422433934e-01 8.682043032727e-01 8.814513450792e-01 8.747967943088e-01 8.551347632093e-01 8.381830227460e-01 8.283219273770e-01 8.190786192093e-01 8.116945055666e-01 8.201046782774e-01 8.492320106655e-01 8.786540799185e-01 8.808264380297e-01 8.509938355873e-01 8.175889520020e-01 8.183337911620e-01 8.560359931497e-01 8.950047047232e-01 9.033080350534e-01 8.799314289434e-01 8.484714768750e-01 8.309561149838e-01 8.278026334445e-01 8.272145949779e-01 8.261297927517e-01 8.304799651927e-01 8.385571174534e-01 8.364696730219e-01 8.158033569414e-01 7.914269667538e-01 7.933456454055e-01 8.312621191915e-01 8.779367034347e-01 8.992270410476e-01 8.873187546191e-01 8.662405039207e-01 8.687095240595e-01 9.008856799955e-01 9.378623374507e-01 9.544122026452e-01 9.468001335024e-01 9.293589167962e-01 9.173712605618e-01 9.147966556917e-01 9.179165017923e-01 9.236763318129e-01 9.289750244135e-01 9.261386563326e-01 9.078924982669e-01 8.802190958783e-01 8.650091799991e-01 8.789442810883e-01 9.081933123837e-01 9.186972778114e-01 8.918642779499e-01 8.467488134789e-01 8.285093535584e-01 8.582367183520e-01 9.017835347164e-01 9.113521022304e-01 8.754793687614e-01 8.304190924462e-01 8.275461112415e-01
 4.047841713749e-01 4.028454286651e-01 4.013594031353e-01 4.002644992522e-01 3.989519756010e-01 3.970443506464e-01 3.949401992496e-01 3.933220404120e-01 3.921912371127e-01 3.908224646565e-01 3.887961139352e-01 3.866128835189e-01 3.849760640940e-01 3.837926437264e-01 3.823361759811e-01 3.802686334297e-01 3.780732770955e-01 3.763737311717e-01 3.751020584708e-01 3.735951174795e-01 3.714810110467e-01 3.691959866114e-01 3.674083727486e-01 3.660831215520e-01 3.645061791556e-01 3.622913083684e-01 3.599383951580e-01 3.581192595315e-01 3.567302755325e-01 3.550630157491e-01 3.528019078307e-01 3.504303675684e-01 3.485476050103e-01 3.470626054325e-01 3.453321732518e-01 3.430361286300e-01 3.406096234904e-01 3.386515222988e-01 3.370904790020e-01 3.352865795038e-01 3.329377995300e-01 3.304890416713e-01 3.284936271456e-01 3.268463449916e-01 3.249647570489e-01 3.225971446767e-01 3.201341621908e-01 3.180578346477e-01 3.163050222638e-01 3.143701266889e-01 3.119890211907e-01 3.094869975503e-01 3.073231842581e-01 3.054700096707e-01 3.034779342724e-01 3.011034617343e-01 2.986115465130e-01 2.963837718907e-01 2.944174052384e-01 2.923721554499e-01 2.900313605204e-01 2.875599121352e-01 2.852649216068e-01 2.831988166721e-01 2.811062511057e-01 2.787774794065e-01 2.763115170494e-01 2.739628262928e-01 2.718017684900e-01 2.696550148123e-01 2.673505807652e-01 2.649141596271e-01 2.625089748747e-01 2.602385952903e-01 2.580404705057e-01 2.557720855297e-01 2.533859129755e-01 2.509705298850e-01 2.486293544942e-01 2.463675662759e-01 2.441172545424e-01 2.418164089202e-01 2.394559427900e-01 2.370835011060e-01 2.347641298279e-01 2.325082175214e-01 2.302546912062e-01 2.279472836113e-01 2.255911086073e-01 2.232431550568e-01 2.209602871268e-01 2.187398712226e-01 2.165075934003e-01 2.142015951627e-01 2.118587948686e-01 2.095755672396e-01 2.073886912411e-01 2.052354222260e-01 2.030309918197e-01 2.007580372944e-01 1.984934687230e-01 1.963298694737e-01 1.942647965168e-01 1.921958523612e-01 1.900502049932e-01 1.878626254462e-01 1.857314010539e-01 1.837115988965e-01 1.817634553411e-01 1.797928287309e-01 1.777516971371e-01 1.757000527890e-01 1.737333521687e-01 1.718777272537e-01 1.700722318466e-01 1.682435841509e-01 1.663738232990e-01 1.645218979601e-01 1.627631383094e-01 1.611116567325e-01 1.595101953878e-01 1.579029057183e-01 1.562887482830e-01 1.547155280492e-01 1.532341275985e-01 1.518548098605e-01 1.505410025412e-01 1.492448928348e-01 1.479619075824e-01 1.467316180313e-01 1.455959092499e-01 1.445664688469e-01 1.436169748939e-01 1.427046916044e-01 1.418153622132e-01 1.409836526980e-01 1.402562105325e-01 1.396440891200e-01 1.391182275271e-01 1.386399914790e-01 1.381918526392e-01 1.378008751251e-01 1.375121366720e-01 1.373362903892e-01 1.372399740770e-01 1.371971847792e-01 1.372032983849e-01 1.372806999348e-01 1.374578301896e-01 1.377331623866e-01 1.380794804979e-01 1.384835057299e-01 1.389676546509e-01 1.395537350853e-01 1.402388658757e-01 1.409979884510e-01 1.417954609066e-01 1.426257146939e-01 1.435336122570e-01 1.445533907754e-01 1.456724467918e-01 1.468399776047e-01 1.480136417777e-01 1.491880326521e-01 1.504162671830e-01 1.517514023776e-01 1.531928140009e-01 1.546975970906e-01 1.562237322777e-01 1.577510944501e-01 1.593088216694e-01 1.609492304289e-01 1.626975871110e-01 1.645322054488e-01 1.664072585449e-01 1.682793978235e-01 1.701481834403e-01 1.720613804020e-01 1.740642581680e-01 1.761440244740e-01 1.782525022810e-01 1.803428746064e-01 1.824129605822e-01 1.845035896059e-01 1.866525199112e-01 1.888485775650e-01 1.910579607621e-01 1.932620632447e-01 1.954619565789e-01 1.976713311043e-01 1.999042881685e-01 2.021604077167e-01 2.044425459043e-01 2.067515372759e-01 2.090696215980e-01 2.113720331482e-01 2.136649165490e-01 2.159834021703e-01 2.183584570753e-01 2.207780481106e-01 2.231842885982e-01 2.255389531279e-01 2.278768133738e-01 2.302679700684e-01 2.327303872447e-01 2.352099164531e-01 2.376306109111e-01 2.399874417691e-01 2.423579357805e-01 2.448046181401e-01 2.472955561432e-01 2.497472473527e-01 2.521186734373e-01 2.544578881134e-01 2.568428814592e-01 2.592874440315e-01 2.617252493668e-01 2.640911146157e-01 2.663962278473e-01 2.687079420368e-01 2.710703459704e-01 2.734564559430e-01 2.757963685091e-01 2.780617354035e-01 2.802943110188e-01 2.825535946700e-01 2.848524761647e-01 2.871414958558e-01 2.893612615453e-01 2.915139968242e-01 2.936636747404e-01 2.958593735199e-01 2.980728911359e-01 3.002347240630e-01 3.023131322773e-01 3.043549517707e-01 3.064385775075e-01 3.085630951841e-01 3.106511048629e-01 3.126513504421e-01 3.145961271640e-01 3.165687341433e-01 3.185950953180e-01 3.205970749376e-01 3.225041625032e-01 3.243485977362e-01 3.262148167781e-01 3.281330962502e-01 3.300369314568e-01 3.318423085923e-01 3.335755143278e-01 3.353333942566e-01 3.371432178216e-01 3.389326879486e-01 3.406286921009e-01 3.422509583702e-01 3.438933003562e-01 3.455890487588e-01 3.472560591478e-01 3.488291367393e-01 3.503422234786e-01 3.518729664949e-01 3.534446821863e-01 3.549838722202e-01 3.564248858880e-01 3.578164940292e-01 3.592321630705e-01 3.606706768252e-01 3.620672080021e-01 3.633791712061e-01 3.646481591262e-01 3.659437165351e-01 3.672463594310e-01 3.684888455474e-01 3.696644270632e-01 3.708161640079e-01 3.719836183912e-01 3.731394053915e-01 3.742258246682e-01 3.752524681714e-01 3.762767446368e-01 3.773052319055e-01 3.782976783113e-01 3.792236235307e-01 3.800990108482e-01 3.809722013565e-01 3.818370671924e-01 3.826490631500e-01 3.834041576502e-01 3.841290121948e-01 3.848373811872e-01 3.855167337712e-01 3.861400413892e-01 3.867203106222e-01 3.872861541120e-01 3.878254037361e-01 3.883096977387e-01 3.887414528325e-01 3.891468521124e-01 3.895410403902e-01 3.899016144873e-01 3.901979204710e-01 3.904469694651e-01 3.906786156737e-01 3.908904529027e-01 3.910603758275e-01 3.911766076375e-01 3.912540153514e-01 3.913087052136e-01 3.913322105635e-01 3.913094530767e-01 3.912505144910e-01 3.911606292952e-01 3.910346301799e-01 3.908660139212e-01 3.906578356950e-01 3.904217226777e-01 3.901551604026e-01 3.898438896337e-01 3.894847232502e-01 3.890946115172e-01 3.886759407852e-01 3.882196696225e-01 3.877193946056e-01 3.871738521327e-01 3.865968193410e-01 3.859865317866e-01 3.853352019580e-01 3.846437277668e-01 3.839134082491e-01 3.831441347936e-01 3.823392373709e-01 3.814953100567e-01 3.806155116037e-01 3.796991192272e-01 3.787384283678e-01 3.777398181871e-01 3.767111885006e-01 3.756449817412e-01 3.745397726732e-01 3.733926257174e-01 3.722074315135e-01 3.709942130724e-01 3.697454171566e-01 3.684522158897e-01 3.671238402852e-01 3.657573853440e-01 3.643578875886e-01 3.629264479372e-01 3.614524236312e-01 3.599431537485e-01 3.583975294267e-01 3.568160360786e-01 3.552045218731e-01 3.535544148564e-01 3.518659199874e-01 3.501467597139e-01 3.483903220582e-01 3.466036647855e-01 3.447825504630e-01 3.429213589338e-01 3.410311613882e-01 3.391088130229e-01 3.371516030457e-01 3.351647841642e-01 3.331399829466e-01 3.310838533945e-01 3.290014778307e-01 3.268830457616e-01 3.247353924126e-01 3.225566579118e-01 3.203426166364e-01 3.181056029373e-01 3.158356302502e-01 3.135358645872e-01 3.112106373214e-01 3.088516751610e-01 3.064674320959e-01 3.040570553624e-01 3.016153536693e-01 2.991528166148e-01 2.966613792426e-01 2.941429460002e-01 2.916028276271e-01 2.890338610187e-01 2.864429764521e-01 2.838319808985e-01 2.811920402682e-01 2.785356193435e-01 2.758531620767e-01 2.731487974428e-01 2.704296120222e-01 2.676845098824e-01 2.649239492427e-01 2.621455061558e-01 2.593442938819e-01 2.565339514304e-01 2.537016665438e-01 2.508543382424e-01 2.479976486306e-01 2.451201689107e-01 2.422358670569e-01 2.393380927522e-01 2.364245894428e-01 2.335093773502e-01 2.305810114138e-01 2.276444661709e-01 2.247048094959e-01 2.217519115058e-01 2.188021405008e-01 2.158478937486e-01 2.128876695054e-01 2.099321459271e-01 2.069707164881e-01 2.040149842306e-01 2.010668914531e-01 1.981161742990e-01 1.951788316904e-01 1.922459670676e-01 1.893211664002e-01 1.864156907050e-01 1.835158960823e-01 1.806353201307e-01 1.777731705489e-01 1.749233487444e-01 1.721051483631e-01 1.693047085404e-01 1.665296891119e-01 1.637904642149e-01 1.610731772207e-01 1.583964426971e-01 1.557543609876e-01 1.531475006536e-01 1.505910067140e-01 1.480713107212e-01 1.456045785186e-01 1.431926229646e-01 1.408272559667e-01 1.385313663392e-01 1.362900787596e-01 1.341142109934e-01 1.320154884941e-01 1.299810773010e-01 1.280296362145e-01 1.261592291307e-01 1.243661470610e-01 1.226715497675e-01 1.210637396288e-01 1.195538291214e-01 1.181472334812e-01 1.168332957233e-01 1.156337938098e-01 1.145406828320e-01 1.135569969586e-01 1.126941204602e-01 1.119366179092e-01 1.113006736569e-01 1.107857197072e-01 1.103841329729e-01 1.101098331529e-01 1.099472543162e-01 1.099009972240e-01 1.099781021495e-01 1.101618188234e-01 1.104650187568e-01 1.108763458563e-01 1.113894918472e-01 1.120146748106e-01 1.127327584049e-01 1.135494080049e-01 1.144626432119e-01 1.154565690965e-01 1.165391969449e-01 1.176978581563e-01 1.189276958464e-01 1.202342818999e-01 1.216004110030e-01 1.230292793037e-01 1.245161222077e-01 1.260479147348e-01 1.276338072533e-01 1.292601883020e-01 1.309235058174e-01 1.326285000863e-01 1.343538459989e-01 1.361115019882e-01 1.378958450614e-01 1.396922663402e-01 1.415171024452e-01 1.433448295868e-01 1.451841508944e-01 1.470395316167e-01 1.488870536922e-01 1.507495888032e-01 1.526022479148e-01 1.544464990690e-01 1.563001977887e-01 1.581298758130e-01 1.599621871870e-01 1.617781342136e-01 1.635687452912e-01 1.653615298760e-01 1.671191973109e-01 1.688669118672e-01 1.705950120047e-01 1.722804513017e-01 1.739645606321e-01 1.756052358318e-01 1.772236241161e-01 1.788189603626e-01 1.803620018429e-01 1.818962466569e-01 1.833823797366e-01 1.848353769182e-01 1.862637323264e-01 1.876299712311e-01 1.889809935709e-01 1.902805273035e-01 1.915368728253e-01 1.927675506115e-01 1.939314647291e-01 1.950723610501e-01 1.961613735877e-01 1.971976346782e-01 1.982045904475e-01 1.991432881233e-01 2.000510593859e-01 2.009060511408e-01 2.017019766377e-01 2.024641225276e-01 2.031575605234e-01 2.038123818266e-01 2.044152998359e-01 2.049553771169e-01 2.054560150038e-01 2.058871642999e-01 2.062718990276e-01 2.066062050440e-01 2.068749910917e-01 2.070994406138e-01 2.072587235109e-01 2.073637850494e-01 2.074187884984e-01 2.074081930301e-01 2.073468709302e-01 2.072237987137e-01 2.070397726134e-01 2.068055391655e-01 2.065076143301e-01 2.061542854071e-01 2.057439162511e-01 2.052677396053e-01 2.047397941206e-01 2.041516822773e-01 2.035026541320e-01 2.028018749553e-01 2.020343766942e-01 2.012123177866e-01 2.003345877763e-01 1.993923637171e-01 1.984037452313e-01 1.973493333531e-01 1.962417460076e-01 1.950800520074e-01 1.938519311942e-01 1.925802457943e-01 1.912450519362e-01 1.898579610170e-01 1.884232496996e-01 1.869230136444e-01 1.853801727072e-01 1.837793115527e-01 1.821274546010e-01 1.804340235857e-01 1.786815682048e-01 1.768885557269e-01 1.750436188882e-01 1.731501011204e-01 1.712227447783e-01 1.692455804934e-01 1.672341184650e-01 1.651815398737e-01 1.630860401855e-01 1.609643151053e-01 1.588037675054e-01 1.566168809257e-01 1.544034608078e-01 1.521577027082e-01 1.498971905325e-01 1.476130895315e-01 1.453142484884e-01 1.430088560945e-01 1.406863381228e-01 1.383661720257e-01 1.360438583001e-01 1.337230064722e-01 1.314196694276e-01 1.291239296102e-01 1.268561328430e-01 1.246147625096e-01 1.224022793896e-01 1.202383325550e-01 1.181185326558e-01 1.160604487534e-01 1.140693020637e-01 1.121454440141e-01 1.103128655605e-01 1.085694735896e-01 1.069351033470e-01 1.054165692798e-01 1.040165440636e-01 1.027568916069e-01 1.016404778558e-01 1.006843726272e-01 9.989405540113e-02 9.927433499089e-02 9.883909525915e-02 9.859374972972e-02 9.854671169374e-02 9.870042726918e-02 9.905478887203e-02 9.961551929343e-02 1.003818366388e-01 1.013518540750e-01 1.025254126719e-01 1.038913412160e-01 1.054504938358e-01 1.071966096700e-01 1.091185231062e-01 1.112119042004e-01 1.134657546145e-01 1.158746581687e-01 1.184295950764e-01 1.211157829521e-01 1.239309000583e-01 1.268613182315e-01 1.299034622531e-01 1.330496920823e-01 1.362868014358e-01 1.396084720012e-01 1.430077762989e-01 1.464775846364e-01 1.500148716592e-01 1.536092845841e-01 1.572519141348e-01 1.609413524531e-01 1.646675592388e-01 1.684324127083e-01 1.722256539139e-01 1.760394545174e-01 1.798750141408e-01 1.837205364749e-01 1.875793046340e-01 1.914438006604e-01 1.953062031982e-01 1.991688885518e-01 2.030201728326e-01 2.068630849596e-01 2.106926820910e-01 2.145003689233e-01 2.182902494439e-01 2.220510708266e-01 2.257844888123e-01 2.294875709278e-01 2.331520116621e-01 2.367799257509e-01 2.403665186516e-01 2.439053522857e-01 2.474016091007e-01 2.508422213430e-01 2.542322452830e-01 2.575660505684e-01 2.608357296179e-01 2.640499057929e-01 2.671948558241e-01 2.702739244989e-01 2.732830311215e-01 2.762152157358e-01 2.790783045301e-01 2.818594462978e-01 2.845607972049e-01 2.871794728098e-01 2.897102282285e-01 2.921554340914e-01 2.945112980502e-01 2.967726884451e-01 2.989407337800e-01 3.010091549942e-01 3.029802924362e-01 3.048511504652e-01 3.066154288395e-01 3.082760493304e-01 3.098266576935e-01 3.112696257531e-01 3.126026319906e-01 3.138191774998e-01 3.149239771133e-01 3.159076899190e-01 3.167752623906e-01 3.175227321786e-01 3.181475185822e-01 3.186485981034e-01 3.190251313477e-01 3.192761532696e-01 3.194001356504e-01 3.193955314512e-01 3.192598553824e-01 3.189945227636e-01 3.185971909767e-01 3.180672750559e-01 3.174038834231e-01 3.166057253423e-01 3.156737395671e-01 3.146069560164e-01 3.134055395455e-01 3.120669317282e-01 3.105944166989e-01 3.089849665387e-01 3.072404902164e-01 3.053609382713e-01 3.033464794326e-01 3.011985293611e-01 2.989162063961e-01 2.965039248077e-01 2.939585056579e-01 2.912852735747e-01 2.884833897064e-01 2.855550218846e-01 2.825027416550e-01 2.793282651148e-01 2.760337002149e-01 2.726223185432e-01 2.690977435001e-01 2.654621694085e-01 2.617199088123e-01 2.578758599686e-01 2.539329681877e-01 2.498973359517e-01 2.457728667229e-01 2.415657851432e-01 2.372813857325e-01 2.329284956448e-01 2.285121005178e-01 2.240431176339e-01 2.195262747940e-01 2.149755701610e-01 2.103972459897e-01 2.058033605922e-01 2.012081378754e-01 1.966208740188e-01 1.920593091993e-01 1.875364361312e-01 1.830705065578e-01 1.786799244553e-01 1.743822643870e-01 1.702005142335e-01 1.661561289216e-01 1.622710805446e-01 1.585731291717e-01 1.550867547611e-01 1.518404073568e-01 1.488613059536e-01 1.461735772999e-01 1.438123352294e-01 1.417954687353e-01 1.401510837742e-01 1.388990242714e-01 1.380543741087e-01 1.376339861782e-01 1.376426119133e-01 1.380855034479e-01 1.389591002152e-01 1.402555881605e-01 1.419618725179e-01 1.440618527154e-01 1.465321906878e-01 1.493534460362e-01 1.524943627090e-01 1.559334028355e-01 1.596395853175e-01 1.635851473463e-01 1.677451922632e-01 1.720892078754e-01 1.765939405928e-01 1.812334882554e-01 1.859811225722e-01 1.908190725147e-01 1.957222223003e-01 2.006717595489e-01 2.056495547027e-01 2.106357044783e-01 2.156155712228e-01 2.205704536280e-01 2.254863495579e-01 2.303502191724e-01 2.351455545141e-01 2.398628827849e-01 2.444876191648e-01 2.490075181219e-01 2.534153798837e-01 2.576977625110e-01 2.618460898190e-01 2.658515881436e-01 2.697035703156e-01 2.733955891684e-01 2.769168227685e-01 2.802626017508e-01 2.834241685806e-01 2.863945903113e-01 2.891706128419e-01 2.917422431614e-01 2.941077687326e-01 2.962586449965e-01 2.981923412601e-01 2.999054307201e-01 3.013895214673e-01 3.026474328810e-01 3.036715178339e-01 3.044596839598e-01 3.050119186007e-01 3.053248859335e-01 3.053971881461e-01 3.052313378384e-01 3.048214449516e-01 3.041736738232e-01 3.032825366588e-01 3.021527937045e-01 3.007857126879e-01 2.991813223093e-01 2.973456912807e-01 2.952803269178e-01 2.929885553340e-01 2.904775557267e-01 2.877484730778e-01 2.848088275824e-01 2.816662436759e-01 2.783226208162e-01 2.747911667537e-01 2.710761804047e-01 2.671874954190e-01 2.631370364796e-01 2.589313734209e-01 2.545854685728e-01 2.501084744289e-01 2.455144328411e-01 2.408161036947e-01 2.360259447107e-01 2.311627926582e-01 2.262393641075e-01 2.212762879471e-01 2.162908084616e-01 2.112995373214e-01 2.063273545315e-01 2.013906045039e-01 1.965152165497e-01 1.917228697708e-01 1.870330215871e-01 1.824784288057e-01 1.780786363869e-01 1.738605296729e-01 1.698530549580e-01 1.660757628240e-01 1.625597546101e-01 1.593249355685e-01 1.563921026424e-01 1.537868583437e-01 1.515152325306e-01 1.496001132030e-01 1.480453135171e-01 1.468554404607e-01 1.460360405866e-01 1.455730027031e-01 1.454642128672e-01 1.456936834368e-01 1.462396797796e-01 1.470864154631e-01 1.482061894888e-01 1.495730765153e-01 1.511643900776e-01 1.529479027337e-01 1.548996794029e-01 1.569909869908e-01 1.591975726465e-01 1.614929134808e-01 1.638545414250e-01 1.662604710876e-01 1.686926226966e-01 1.711311779627e-01 1.735623894888e-01 1.759719891199e-01 1.783470529187e-01 1.806781023878e-01 1.829567983984e-01 1.851741745823e-01 1.873247009499e-01 1.894060472172e-01 1.914128761787e-01 1.933455711312e-01 1.952013494320e-01 1.969828014903e-01 1.986901202456e-01 2.003241950971e-01 2.018900048398e-01 2.033872523357e-01 2.048179710670e-01 2.061903300846e-01 2.075019799775e-01 2.087595328610e-01 2.099656775245e-01 2.111204188850e-01 2.122297945566e-01 2.132914011244e-01 2.143078522412e-01 2.152811766309e-01 2.162022967939e-01 2.170783028521e-01 2.179017274576e-01 2.186664492937e-01 2.193747815287e-01 2.200124734864e-01 2.205805826822e-01 2.210664721264e-01 2.214615774119e-01 2.217607892806e-01 2.219481946185e-01 2.220174609032e-01 2.219597370177e-01 2.217575201881e-01 2.214117108633e-01 2.209021449616e-01 2.202234408393e-01 2.193708716629e-01 2.183261218999e-01 2.170929930531e-01 2.156606029948e-01 2.140242524070e-01 2.121896618163e-01 2.101485422094e-01 2.079129763678e-01 2.054880970999e-01 2.028783152421e-01 2.001078823609e-01 1.971862296865e-01 1.941397457816e-01 1.909998939124e-01 1.877928139515e-01 1.845669002685e-01 1.813615893103e-01 1.782316223156e-01 1.752381889837e-01 1.724391037212e-01 1.699098300284e-01 1.677181963670e-01 1.659399773192e-01 1.646510928273e-01 1.639158700814e-01 1.638035049406e-01 1.643626718780e-01 1.656308702506e-01 1.676368141607e-01 1.703782597706e-01 1.738474712330e-01 1.780155225059e-01 1.828384859433e-01 1.882653776434e-01 1.942281829291e-01 2.006634129372e-01 2.074925787386e-01 2.146433685271e-01 2.220418264816e-01 2.296091116795e-01 2.372777433304e-01 2.449735003331e-01 2.526288554917e-01 2.601841619062e-01 2.675706607296e-01 2.747389885883e-01 2.816305285771e-01 2.881915713959e-01 2.943841830931e-01 3.001544950324e-01 3.054704580273e-01 3.102938811729e-01 3.145897411094e-01 3.183374482856e-01 3.215058871570e-01 3.240799545961e-01 3.260502393284e-01 3.273967261885e-01 3.281256733748e-01 3.282325762478e-01 3.277217509543e-01 3.266114633485e-01 3.249117254719e-01 3.226481330903e-01 3.198547859755e-01 3.165569246600e-01 3.128058073502e-01 3.086442288578e-01 3.041216770989e-01 2.993068050716e-01 2.942578786423e-01 2.890458645645e-01 2.837496328385e-01 2.784456629265e-01 2.732180339792e-01 2.681491968788e-01 2.633263515242e-01 2.588282956944e-01 2.547355136484e-01 2.511176820645e-01 2.480358555764e-01 2.455416203140e-01 2.436690329810e-01 2.424385381311e-01 2.418565128560e-01 2.419060403538e-01 2.425644975767e-01 2.437890749206e-01 2.455265374894e-01 2.477211488631e-01 2.503045979320e-01 2.532130314878e-01 2.563804795386e-01 2.597433700020e-01 2.632462912551e-01 2.668381539215e-01 2.704726689069e-01 2.741171188877e-01 2.777443163140e-01 2.813313312690e-01 2.848710529640e-01 2.883549788658e-01 2.917826911485e-01 2.951621249925e-01 2.985012074855e-01 3.018076383412e-01 3.050953277454e-01 3.083720893522e-01 3.116436016669e-01 3.149142013355e-01 3.181811490547e-01 3.214330395434e-01 3.246573999556e-01 3.278282328387e-01 3.309138452085e-01 3.338780280487e-01 3.366739509545e-01 3.392526370564e-01 3.415557422513e-01 3.435247231217e-01 3.451023922290e-01 3.462221685288e-01 3.468293209826e-01 3.468673579792e-01 3.462816312745e-01 3.450349192328e-01 3.430884208888e-01 3.404203325017e-01 3.370224834319e-01 3.328932069982e-01 3.280599789321e-01 3.225583953934e-01 3.164465971611e-01 3.098094512990e-01 3.027447274054e-01 2.953855362814e-01 2.878804986978e-01 2.804037510860e-01 2.731561442886e-01 2.663464692165e-01 2.602023255090e-01 2.549455410770e-01 2.507822565436e-01 2.478957978226e-01 2.464116169855e-01 2.464039036573e-01 2.478734549567e-01 2.507470560923e-01 2.548962442508e-01 2.601286373772e-01 2.662235656054e-01 2.729385148679e-01 2.800213142677e-01 2.872310139010e-01 2.943383648564e-01 3.011388668447e-01 3.074536983179e-01 3.131326936050e-01 3.180590017419e-01 3.221431499376e-01 3.253373473392e-01 3.276190478767e-01 3.290012535467e-01 3.295361009176e-01 3.292958027868e-01 3.283990649757e-01 3.269826328198e-01 3.252082019179e-01 3.232695009655e-01 3.213555184051e-01 3.196742006230e-01 3.184249190854e-01 3.177822044622e-01 3.179048943415e-01 3.188963806294e-01 3.208235889381e-01 3.237005879269e-01 3.274803459666e-01 3.320765795876e-01 3.373557147129e-01 3.431541960673e-01 3.492907382478e-01 3.555742392940e-01 3.618165956325e-01 3.678362494323e-01 3.734781169599e-01 3.786019917281e-01 3.830979728838e-01 3.868907275447e-01 3.899271005154e-01 3.921942074596e-01 3.937021676045e-01 3.944911395890e-01 3.946316942775e-01 3.942061707490e-01 3.933214905474e-01 3.920955373845e-01 3.906481182408e-01 3.891059279409e-01 3.875824996584e-01 3.861812904029e-01 3.849902451516e-01 3.840732523232e-01 3.834721321035e-01 3.832019928114e-01 3.832628955568e-01 3.836258796240e-01 3.842516127266e-01 3.850926897471e-01 3.860880559370e-01 3.871835317906e-01 3.883235535361e-01 3.894524734493e-01 3.905353751708e-01 3.915318526322e-01 3.924123419444e-01 3.931567554258e-01 3.937416750837e-01 3.941478596134e-01 3.943512986452e-01 3.943281861497e-01 3.940461243151e-01 3.934669159568e-01 3.925537698449e-01 3.912580457749e-01 3.895429716081e-01 3.873730586447e-01 3.847191372479e-01 3.815806548102e-01 3.779597201856e-01 3.738945749356e-01 3.694452105840e-01 3.646939214130e-01 3.597574831123e-01 3.547723165799e-01 3.498884955765e-01 3.452749560087e-01 3.410930661346e-01 3.374981101399e-01 3.346213594862e-01 3.325643675021e-01 3.313831891120e-01 3.310966078606e-01 3.316849737826e-01 3.330841280629e-01 3.352202522231e-01 3.379965041300e-01 3.413205472701e-01 3.451134108049e-01 3.493072144633e-01 3.538599870157e-01 3.587473385520e-01 3.639600959134e-01 3.694989867137e-01 3.753560846226e-01 3.815126613353e-01 3.879252246153e-01 3.945189276103e-01 4.011809950278e-01 4.077637095177e-01 4.140959134204e-01 4.199745167295e-01 4.251987487647e-01 4.295724337941e-01 4.329117064434e-01 4.350895012086e-01 4.360126403765e-01 4.356575342622e-01 4.340805308568e-01 4.314027525470e-01 4.278380883874e-01 4.236657000826e-01 4.192314570831e-01 4.149306833517e-01 4.111693760153e-01 4.083521948746e-01 4.068320907532e-01 4.068822242074e-01 4.086752849341e-01 4.122593391322e-01 4.175746511095e-01 4.244530164206e-01 4.326616249864e-01 4.419314833074e-01 4.519679611185e-01 4.625063404598e-01 4.732973201377e-01 4.841264621668e-01 4.948168955415e-01 5.052079972570e-01 5.151669491486e-01 5.245574763423e-01 5.332531519117e-01 5.411248237326e-01 5.480345167088e-01 5.538642899831e-01 5.585014246888e-01 5.618651825985e-01 5.639213042722e-01 5.646762765875e-01 5.642101077400e-01 5.626506206953e-01 5.601797189441e-01 5.570245902552e-01 5.534084940261e-01 5.495540694170e-01 5.456297482834e-01 5.417343106749e-01 5.378888411215e-01 5.340122333788e-01 5.299722417080e-01 5.255848729342e-01 5.206721941669e-01 5.151198325385e-01 5.088986225799e-01 5.021293706625e-01 4.950885505895e-01 4.882074172330e-01 4.820532785110e-01 4.772493480931e-01 4.744076695877e-01 4.740064407326e-01 4.763123327817e-01 4.813152666388e-01 4.887121672940e-01 4.979814284734e-01 5.084491301222e-01 5.194025599520e-01 5.301924922920e-01 5.402852782327e-01 5.493297745109e-01 5.571428150018e-01 5.637068632497e-01 5.691305735109e-01 5.735825085875e-01 5.772595280130e-01 5.803143117480e-01 5.828419080037e-01 5.848748166555e-01 5.863826132565e-01 5.873474015264e-01 5.877887800971e-01 5.878251520090e-01 5.877205453733e-01 5.878578619581e-01 5.887419292466e-01 5.908921782142e-01 5.947562142956e-01 6.006035075677e-01 6.084010718691e-01 6.178145116125e-01 6.281966336502e-01 6.386812843000e-01 6.483309994050e-01 6.562395783135e-01 6.617178930443e-01 6.643843866220e-01 6.642488654389e-01 6.617743309551e-01 6.578191753701e-01 6.535837042641e-01 6.504242847369e-01 6.496106326567e-01 6.520939825096e-01 6.582405685982e-01 6.677596614117e-01 6.797378535115e-01 6.928153893409e-01 7.054882440970e-01 7.163354032398e-01 7.242908936667e-01 7.287800422646e-01 7.297913876764e-01 7.279199068489e-01 7.242339479437e-01 7.179216119535e-01 7.089140812718e-01 7.038266273293e-01 7.066904013380e-01 7.154682908701e-01 7.244583105163e-01 7.300064892163e-01 7.338464523026e-01 7.412195385958e-01 7.555479777578e-01 7.747238300278e-01 7.927955644041e-01 8.051503275443e-01 8.121784396501e-01 8.184045190500e-01 8.279498460240e-01 8.404074006752e-01 8.510612366342e-01 8.551405589731e-01 8.520206116789e-01 8.457987937345e-01 8.417754730304e-01 8.418160271792e-01 8.429548115478e-01 8.406149081771e-01 8.332154584367e-01 8.239593273943e-01 8.182117243797e-01 8.185924253715e-01 8.224800880468e-01 8.244991917246e-01 8.213659399457e-01 8.145534222819e-01 8.086368831491e-01 8.067313900735e-01 8.072335132263e-01 8.051871927266e-01 7.968341735246e-01 7.829559785542e-01 7.683043630146e-01 7.575655315705e-01 7.513881207836e-01 7.465028039927e-01 7.399747718835e-01 7.332103652420e-01 7.318070401015e-01 7.410410991795e-01 7.610220767388e-01 7.865366850460e-01 8.117058170739e-01 8.343616641382e-01 8.563344094782e-01 8.800997575540e-01 9.052955773486e-01 9.284203504680e-01 9.459188667257e-01 9.574888766113e-01 9.663560128421e-01 9.760393107051e-01 9.866845877791e-01 9.939538348943e-01 9.257218218271e-01 8.760299970368e-01 8.248133129973e-01 8.177787988815e-01 8.525467608374e-01 8.881403627947e-01 8.949564991905e-01 8.743485995499e-01 8.449421050098e-01 8.204032748215e-01 8.020419344721e-01 7.907476292444e-01 7.950532847637e-01 8.182996821973e-01 8.445577066148e-01 8.488362703411e-01 8.203426581279e-01 7.755835242206e-01 7.494492790170e-01 7.628878193709e-01 7.996291689332e-01 8.272962099799e-01 8.297498472477e-01 8.156818757491e-01 8.061158366091e-01 8.125594490904e-01 8.260375192741e-01 8.297287646081e-01 8.184018041171e-01 8.047952620686e-01 8.069671141955e-01 8.260978500845e-01 8.419693108630e-01 8.339344658450e-01 8.034944504284e-01 7.775745965650e-01 7.833054086620e-01 8.138855018022e-01 8.351702803165e-01 8.250837790737e-01 7.961644750793e-01 7.829716199392e-01 8.011511663941e-01 8.265941275492e-01 8.292763426388e-01 8.114686859779e-01 8.062459011956e-01 8.349629965570e-01 8.737957884582e-01 8.829399210242e-01 8.533949501083e-01 8.189723842991e-01 8.216653626385e-01 8.563463895068e-01 8.772785537867e-01 8.568624667968e-01 8.159971301707e-01 8.032934084614e-01 8.342380308411e-01 8.690922799090e-01 8.671033413987e-01 8.314877115370e-01 8.045319135112e-01 8.186913036034e-01 8.552290329162e-01 8.749610688574e-01 8.680225159424e-01 8.593877188958e-01 8.730668250113e-01 8.984917749736e-01 9.066047587596e-01 8.886402439211e-01 8.673813002748e-01 8.704001472443e-01 8.948264822133e-01 9.129561248656e-01 9.072812366657e-01 8.857324977745e-01 8.660827461154e-01 8.530707199717e-01 8.392326822161e-01 8.262885874401e-01 8.309922074253e-01 8.599618776664e-01 8.903306012757e-01 8.909123053563e-01 8.563564219485e-01 8.187935782044e-01 8.206232723438e-01 8.637514293117e-01 9.075184709971e-01 9.181056155683e-01 8.969709912982e-01 8.708404695108e-01 8.605448923567e-01 8.612923824802e-01 8.586161123025e-01 8.528635578579e-01 8.560594348488e-01 8.682784550840e-01 8.707898386233e-01 8.489029893788e-01 8.154855777054e-01 8.053986785697e-01 8.362511013328e-01 8.828991763081e-01 9.076174543809e-01 8.990913590027e-01 8.795443518172e-01 8.807933405736e-01 9.094476305316e-01 9.432714140495e-01 9.609746697996e-01 9.611983392873e-01 9.553654247900e-01 9.505757017527e-01 9.447046157805e-01 9.374260781690e-01 9.364751110378e-01 9.462998660382e-01 9.551653235991e-01 9.442157142415e-01 9.114132171883e-01 8.822807243603e-01 8.873977595725e-01 9.215991937959e-01 9.444721085968e-01 9.252184344206e-01 8.753051930837e-01 8.436447695999e-01 8.656130719905e-01 9.144084452689e-01 9.352831784085e-01 9.057328483301e-01 8.547033851768e-01 8.368935731824e-01
 4.135568861050e-01 4.117166039024e-01 4.103235649275e-01 4.093303775889e-01 4.081213186643e-01 4.063065438352e-01 4.042947074231e-01 4.027801284441e-01 4.017529679338e-01 4.004771756821e-01 3.985437414458e-01 3.964627165077e-01 3.949271445233e-01 3.938368732922e-01 3.924753269297e-01 3.905084881519e-01 3.884081295008e-01 3.867985678868e-01 3.856219569844e-01 3.842129167010e-01 3.821900382231e-01 3.799925125922e-01 3.782987195629e-01 3.770692570137e-01 3.755808204258e-01 3.734524388327e-01 3.711914120367e-01 3.694653674564e-01 3.681638442530e-01 3.665820456413e-01 3.644078645737e-01 3.621230807571e-01 3.603266620556e-01 3.589277356676e-01 3.572805817069e-01 3.550627250980e-01 3.527176246466e-01 3.508469858949e-01 3.493682648170e-01 3.476384220285e-01 3.453637921994e-01 3.429978126223e-01 3.410848492144e-01 3.395106415102e-01 3.376967304597e-01 3.354005821512e-01 3.330137741885e-01 3.310135072882e-01 3.293299137678e-01 3.274563358157e-01 3.251375261290e-01 3.227062014966e-01 3.206154260892e-01 3.188243235152e-01 3.168858810356e-01 3.145697487271e-01 3.121434745603e-01 3.099786254864e-01 3.080656356637e-01 3.060693261012e-01 3.037812775578e-01 3.013662125007e-01 2.991262723180e-01 2.971048646863e-01 2.950515497594e-01 2.927646209487e-01 2.903486819559e-01 2.880465553225e-01 2.859208007349e-01 2.838020310071e-01 2.815301645964e-01 2.791302732540e-01 2.767590314911e-01 2.745157863210e-01 2.723386734052e-01 2.700905774435e-01 2.677259550072e-01 2.653312150521e-01 2.630032213966e-01 2.607511437070e-01 2.585109952616e-01 2.562196738149e-01 2.538607016216e-01 2.514832757371e-01 2.491585439551e-01 2.468973683228e-01 2.446361779868e-01 2.423143011657e-01 2.399352857497e-01 2.375603204452e-01 2.352525315345e-01 2.330075566012e-01 2.307407419129e-01 2.283898362503e-01 2.259992352097e-01 2.236696245026e-01 2.214338220501e-01 2.192232805088e-01 2.169500038819e-01 2.146005596037e-01 2.122601397764e-01 2.100230740529e-01 2.078741634211e-01 2.057060594266e-01 2.034497156126e-01 2.011506239638e-01 1.989082609211e-01 1.967732502554e-01 1.946963767135e-01 1.925777580643e-01 1.903794925780e-01 1.881716035714e-01 1.860495259342e-01 1.840276316963e-01 1.820390544596e-01 1.800096631169e-01 1.779306132561e-01 1.758692899970e-01 1.738996584584e-01 1.720243997594e-01 1.701800796527e-01 1.683132548689e-01 1.664305118183e-01 1.645859385797e-01 1.628289903997e-01 1.611621212292e-01 1.595403119162e-01 1.579175368234e-01 1.562981341292e-01 1.547279697714e-01 1.532473447133e-01 1.518609790631e-01 1.505340429330e-01 1.492243081153e-01 1.479279274920e-01 1.466883117303e-01 1.455502083224e-01 1.445146702587e-01 1.435453394313e-01 1.426053418520e-01 1.416868990842e-01 1.408293421912e-01 1.400756935081e-01 1.394234949542e-01 1.388375164792e-01 1.382952560260e-01 1.378019945000e-01 1.373858099663e-01 1.370716079279e-01 1.368511302948e-01 1.366963533908e-01 1.366035518135e-01 1.366001527283e-01 1.367031885813e-01 1.369036964706e-01 1.371755014791e-01 1.374852686018e-01 1.378432265757e-01 1.382966364482e-01 1.388729322194e-01 1.395445369118e-01 1.402650588144e-01 1.409956890356e-01 1.417490792877e-01 1.425819893206e-01 1.435400626399e-01 1.446089021986e-01 1.457447458966e-01 1.469063137119e-01 1.480861242206e-01 1.493188536440e-01 1.506573230162e-01 1.521145565992e-01 1.536604006410e-01 1.552477872075e-01 1.568391662450e-01 1.584446688034e-01 1.601191183539e-01 1.618941643397e-01 1.637501844860e-01 1.656330249820e-01 1.675049026925e-01 1.693709419532e-01 1.712774981405e-01 1.732530593603e-01 1.752799163673e-01 1.773262306099e-01 1.793752236485e-01 1.814297462836e-01 1.835058095364e-01 1.856146785745e-01 1.877568792140e-01 1.899336072938e-01 1.921450335505e-01 1.943658446003e-01 1.965776938029e-01 1.987917777381e-01 2.010461750923e-01 2.033648998916e-01 2.057273711641e-01 2.080725529225e-01 2.103728680372e-01 2.126729758450e-01 2.150403847677e-01 2.174807700278e-01 2.199293968868e-01 2.223178950133e-01 2.246551578830e-01 2.270247768076e-01 2.294767336882e-01 2.319658917291e-01 2.344090884571e-01 2.367782687202e-01 2.391314564528e-01 2.415418011665e-01 2.440119402877e-01 2.464648424341e-01 2.488469878185e-01 2.511798392832e-01 2.535320608194e-01 2.559401814666e-01 2.583664283710e-01 2.607417417958e-01 2.630476097785e-01 2.653326973683e-01 2.676544365245e-01 2.700147850559e-01 2.723594331005e-01 2.746330372811e-01 2.768485803814e-01 2.790753279466e-01 2.813504389302e-01 2.836382329452e-01 2.858690506701e-01 2.880200154523e-01 2.901501529150e-01 2.923296771809e-01 2.945446138721e-01 2.967154404715e-01 2.987996906226e-01 3.008430147580e-01 3.029241065440e-01 3.050560937304e-01 3.071527378371e-01 3.091555101949e-01 3.111086035427e-01 3.130945108611e-01 3.151309955725e-01 3.171408983517e-01 3.190517688084e-01 3.209040739851e-01 3.227923144601e-01 3.247290876992e-01 3.266358655213e-01 3.284479585230e-01 3.301990510879e-01 3.319810745202e-01 3.338130245875e-01 3.356055047871e-01 3.373058783774e-01 3.389570932623e-01 3.406359419478e-01 3.423511592040e-01 3.440248861755e-01 3.456019859299e-01 3.471420216236e-01 3.487132321830e-01 3.503014918659e-01 3.518413563245e-01 3.532988468172e-01 3.547252979829e-01 3.561821501009e-01 3.576391638607e-01 3.590337262311e-01 3.603647058299e-01 3.616818825752e-01 3.630151295781e-01 3.643313907346e-01 3.655758281301e-01 3.667683912272e-01 3.679648288426e-01 3.691626115742e-01 3.703208274454e-01 3.714121930650e-01 3.724603924660e-01 3.735106433640e-01 3.745489635466e-01 3.755318484300e-01 3.764623402308e-01 3.773653088643e-01 3.782533785137e-01 3.791105311969e-01 3.799111231656e-01 3.806730362110e-01 3.814234959616e-01 3.821440815597e-01 3.828087067405e-01 3.834242971886e-01 3.840174835144e-01 3.845990720015e-01 3.851440279014e-01 3.856243754634e-01 3.860614312413e-01 3.864852609824e-01 3.868866892331e-01 3.872438652211e-01 3.875496291124e-01 3.878183236486e-01 3.880658677117e-01 3.882803397092e-01 3.884491881135e-01 3.885838297924e-01 3.886874102872e-01 3.887537454591e-01 3.887782587905e-01 3.887647824503e-01 3.887245704767e-01 3.886527558974e-01 3.885341792634e-01 3.883702461554e-01 3.881764581500e-01 3.879538731306e-01 3.876931894865e-01 3.873865336177e-01 3.870370788677e-01 3.866566980390e-01 3.862421327979e-01 3.857854230640e-01 3.852897922394e-01 3.847545503265e-01 3.841806092785e-01 3.835707756983e-01 3.829219068591e-01 3.822366645753e-01 3.815144848530e-01 3.807465846779e-01 3.799427533994e-01 3.791076881671e-01 3.782337719500e-01 3.773206852306e-01 3.763650527526e-01 3.753713962497e-01 3.743505127447e-01 3.732899043409e-01 3.721867450046e-01 3.710473480641e-01 3.698683520909e-01 3.686576382784e-01 3.674127519976e-01 3.661227784644e-01 3.647992501200e-01 3.634372677770e-01 3.620394272699e-01 3.606105828481e-01 3.591404165466e-01 3.576321079437e-01 3.560919169033e-01 3.545128086854e-01 3.529029466012e-01 3.512562755900e-01 3.495691022328e-01 3.478520972953e-01 3.461003518115e-01 3.443135955951e-01 3.424947773639e-01 3.406358971749e-01 3.387467578422e-01 3.368268872359e-01 3.348709561601e-01 3.328842857385e-01 3.308623782258e-01 3.288063926882e-01 3.267236980722e-01 3.246062977167e-01 3.224586980445e-01 3.202812958917e-01 3.180691424108e-01 3.158307259894e-01 3.135619350573e-01 3.112609142770e-01 3.089371487680e-01 3.065798094583e-01 3.041955239479e-01 3.017864792779e-01 2.993442782755e-01 2.968813060287e-01 2.943915294114e-01 2.918721510537e-01 2.893329569197e-01 2.867642802127e-01 2.841723109274e-01 2.815613291401e-01 2.789205675423e-01 2.762631544833e-01 2.735827191296e-01 2.708772318044e-01 2.681583769589e-01 2.654135143169e-01 2.626518792106e-01 2.598750386928e-01 2.570745527049e-01 2.542631461894e-01 2.514337310158e-01 2.485847594666e-01 2.457305704565e-01 2.428560564246e-01 2.399713827999e-01 2.370773458591e-01 2.341655601678e-01 2.312527142970e-01 2.283281630265e-01 2.253935160262e-01 2.224584207576e-01 2.195094768502e-01 2.165639449629e-01 2.136162550355e-01 2.106609075256e-01 2.077137599550e-01 2.047606203186e-01 2.018119102877e-01 1.988734012491e-01 1.959324675900e-01 1.930049651677e-01 1.900845646288e-01 1.871708803255e-01 1.842792696568e-01 1.813927110875e-01 1.785273737786e-01 1.756837527172e-01 1.728527684061e-01 1.700531947117e-01 1.672745299689e-01 1.645214813469e-01 1.618057964188e-01 1.591139222141e-01 1.564642061978e-01 1.538528953351e-01 1.512778564694e-01 1.487558693330e-01 1.462729188165e-01 1.438438984215e-01 1.414740477569e-01 1.391525487947e-01 1.369023301846e-01 1.347107251088e-01 1.325862613452e-01 1.305429831638e-01 1.285679027035e-01 1.266788701525e-01 1.248737405378e-01 1.231491822202e-01 1.215265439102e-01 1.199929812109e-01 1.185607816538e-01 1.172352137868e-01 1.160049334178e-01 1.148915276632e-01 1.138891665299e-01 1.129972957995e-01 1.122296396805e-01 1.115695994360e-01 1.110317787764e-01 1.106164139298e-01 1.103147570009e-01 1.101403927003e-01 1.100795395954e-01 1.101349096343e-01 1.103131288592e-01 1.105970712523e-01 1.109984724284e-01 1.115092694202e-01 1.121194317130e-01 1.128378877356e-01 1.136490891052e-01 1.145528405728e-01 1.155534133358e-01 1.166315384399e-01 1.177947633561e-01 1.190337624774e-01 1.203372454981e-01 1.217170707603e-01 1.231538958016e-01 1.246485131762e-01 1.262008047351e-01 1.277906292358e-01 1.294338173113e-01 1.311160451806e-01 1.328299653698e-01 1.345859296426e-01 1.363571813560e-01 1.381602648696e-01 1.399873596467e-01 1.418234787922e-01 1.436870895495e-01 1.455486417429e-01 1.474199032280e-01 1.493069286674e-01 1.511822265287e-01 1.530733967776e-01 1.549509966153e-01 1.568191540092e-01 1.586968788921e-01 1.605451545230e-01 1.623988335106e-01 1.642312310619e-01 1.660367422081e-01 1.678459030011e-01 1.696146575817e-01 1.713763222637e-01 1.731127750626e-01 1.748084730182e-01 1.765022880076e-01 1.781479143643e-01 1.797742874669e-01 1.813727722028e-01 1.829194611884e-01 1.844577595559e-01 1.859423040740e-01 1.873970175455e-01 1.888241653783e-01 1.901898753506e-01 1.915422170264e-01 1.928367218216e-01 1.940914175329e-01 1.953162559599e-01 1.964750193674e-01 1.976119292912e-01 1.986914976535e-01 1.997226511075e-01 2.007191588082e-01 2.016482574046e-01 2.025469854031e-01 2.033899944018e-01 2.041771559652e-01 2.049258787165e-01 2.056055535767e-01 2.062455280096e-01 2.068320688140e-01 2.073575867149e-01 2.078408363294e-01 2.082581063777e-01 2.086266157282e-01 2.089427263143e-01 2.091965839407e-01 2.094012903263e-01 2.095424719675e-01 2.096277104322e-01 2.096613791896e-01 2.096315541411e-01 2.095489568175e-01 2.094069757832e-01 2.092015060089e-01 2.089461309638e-01 2.086267541626e-01 2.082494850491e-01 2.078194100369e-01 2.073211930890e-01 2.067719318783e-01 2.061611488790e-01 2.054893827883e-01 2.047688220118e-01 2.039808303011e-01 2.031411330011e-01 2.022424248871e-01 2.012791237654e-01 2.002690208539e-01 1.991935207023e-01 1.980672708816e-01 1.968867907177e-01 1.956411195943e-01 1.943504490306e-01 1.929967452434e-01 1.915935284049e-01 1.901418894094e-01 1.886290900794e-01 1.870734511215e-01 1.854589748081e-01 1.837958820812e-01 1.820914055823e-01 1.803334602461e-01 1.785374271439e-01 1.766923666892e-01 1.748005048253e-01 1.728761641636e-01 1.709049159464e-01 1.689032732758e-01 1.668646019188e-01 1.647870014658e-01 1.626856243519e-01 1.605508591300e-01 1.583932329774e-01 1.562155729985e-01 1.540113958357e-01 1.517971841824e-01 1.495650579957e-01 1.473229634345e-01 1.450814324627e-01 1.428306857320e-01 1.405910221399e-01 1.383567424884e-01 1.361323045098e-01 1.339343463624e-01 1.317547627151e-01 1.296136914005e-01 1.275095739528e-01 1.254447295694e-01 1.234397948221e-01 1.214912072153e-01 1.196182586994e-01 1.178230864885e-01 1.161097672102e-01 1.144989264346e-01 1.129898097036e-01 1.116029453778e-01 1.103417873920e-01 1.092106037404e-01 1.082293548111e-01 1.073995611040e-01 1.067367525642e-01 1.062453408891e-01 1.059287077576e-01 1.057985475059e-01 1.058563811721e-01 1.061088398645e-01 1.065590521891e-01 1.072026420272e-01 1.080451554335e-01 1.090833610886e-01 1.103132551469e-01 1.117344558744e-01 1.133367961351e-01 1.151204171128e-01 1.170779773863e-01 1.191969472871e-01 1.214751280069e-01 1.239008425021e-01 1.264707127715e-01 1.291763843176e-01 1.320049413602e-01 1.349514891482e-01 1.380067709011e-01 1.411641773235e-01 1.444181328844e-01 1.477576647717e-01 1.511754671133e-01 1.546661617438e-01 1.582206881111e-01 1.618395369560e-01 1.655110430001e-01 1.692271647113e-01 1.729875268666e-01 1.767798772251e-01 1.806078779424e-01 1.844611675977e-01 1.883329049089e-01 1.922234388775e-01 1.961212322426e-01 2.000298591103e-01 2.039403487244e-01 2.078477494794e-01 2.117526447511e-01 2.156448910415e-01 2.195245918040e-01 2.233898157662e-01 2.272296817766e-01 2.310488891641e-01 2.348388876991e-01 2.385957639532e-01 2.423230538172e-01 2.460068776194e-01 2.496534388340e-01 2.532542303328e-01 2.568049383121e-01 2.603101118472e-01 2.637579424770e-01 2.671520946272e-01 2.704846930687e-01 2.737530981225e-01 2.769613264650e-01 2.800975049680e-01 2.831644414928e-01 2.861579039529e-01 2.890722895485e-01 2.919117340100e-01 2.946684443816e-01 2.973404028152e-01 2.999271767909e-01 3.024207347899e-01 3.048276105977e-01 3.071394127796e-01 3.093527200665e-01 3.114700726534e-01 3.134821195352e-01 3.153945190879e-01 3.172030397943e-01 3.189008920762e-01 3.204917626054e-01 3.219681141617e-01 3.233325653302e-01 3.245822574008e-01 3.257128788367e-01 3.267246811109e-01 3.276152167498e-01 3.283842269762e-01 3.290290277387e-01 3.295480352294e-01 3.299386773518e-01 3.302016051594e-01 3.303339812117e-01 3.303356780472e-01 3.302041514642e-01 3.299393156695e-01 3.295399064612e-01 3.290060604146e-01 3.283362702039e-01 3.275284229950e-01 3.265850950742e-01 3.255019148472e-01 3.242826903181e-01 3.229233042679e-01 3.214265603632e-01 3.197917463768e-01 3.180179708241e-01 3.161078972632e-01 3.140599397070e-01 3.118761960522e-01 3.095567700562e-01 3.071031721408e-01 3.045165683684e-01 3.017977164264e-01 2.989483726163e-01 2.959711234786e-01 2.928686396534e-01 2.896408269998e-01 2.862940901610e-01 2.828276263950e-01 2.792481201476e-01 2.755560670340e-01 2.717565111139e-01 2.678539228216e-01 2.638525482659e-01 2.597573573390e-01 2.555730308914e-01 2.513086261913e-01 2.469663154992e-01 2.425573216150e-01 2.380852565184e-01 2.335604120820e-01 2.289925042749e-01 2.243871573821e-01 2.197608774015e-01 2.151197653937e-01 2.104783433859e-01 2.058509019361e-01 2.012490091692e-01 1.966917878616e-01 1.921935103876e-01 1.877710754948e-01 1.834478612597e-01 1.792391879453e-01 1.751712780323e-01 1.712672553332e-01 1.675467955555e-01 1.640416912465e-01 1.607742036898e-01 1.577718106080e-01 1.550618795802e-01 1.526661917944e-01 1.506136218711e-01 1.489231338639e-01 1.476176840918e-01 1.467140214724e-01 1.462206208121e-01 1.461507265853e-01 1.465039617277e-01 1.472777846653e-01 1.484700255699e-01 1.500624245750e-01 1.520450180609e-01 1.543963891798e-01 1.570940210854e-01 1.601163682451e-01 1.634345037983e-01 1.670241247648e-01 1.708566266286e-01 1.749035916995e-01 1.791427101819e-01 1.835432152334e-01 1.880832510664e-01 1.927389337160e-01 1.974852638789e-01 2.023048141246e-01 2.071724056630e-01 2.120696425418e-01 2.169795986047e-01 2.218825415052e-01 2.267640247615e-01 2.316070472443e-01 2.363970792954e-01 2.411209710279e-01 2.457641023074e-01 2.503155846830e-01 2.547630916582e-01 2.590939893364e-01 2.633000651537e-01 2.673676360327e-01 2.712899524023e-01 2.750567505008e-01 2.786594334722e-01 2.820906656186e-01 2.853413420380e-01 2.884071171857e-01 2.912772733047e-01 2.939482597697e-01 2.964138928212e-01 2.986658134999e-01 3.007030766362e-01 3.025186039247e-01 3.041067736107e-01 3.054686423561e-01 3.065952975825e-01 3.074876858636e-01 3.081441914967e-01 3.085580234741e-01 3.087336908521e-01 3.086640708460e-01 3.083523741009e-01 3.077986365953e-01 3.069998878418e-01 3.059615514146e-01 3.046822756825e-01 3.031659852914e-01 3.014152969504e-01 2.994304688188e-01 2.972188004821e-01 2.947819283089e-01 2.921240773014e-01 2.892554234622e-01 2.861768858969e-01 2.828966423960e-01 2.794239992608e-01 2.757640902462e-01 2.719302067376e-01 2.679277471322e-01 2.637682889066e-01 2.594627787187e-01 2.550206743747e-01 2.504573785018e-01 2.457840070476e-01 2.410158548191e-01 2.361687446444e-01 2.312566294460e-01 2.262989220424e-01 2.213096518211e-01 2.163111360089e-01 2.113199753282e-01 2.063555324144e-01 2.014441816720e-01 1.966017988648e-01 1.918564364457e-01 1.872308998910e-01 1.827453546089e-01 1.784323503610e-01 1.743098513547e-01 1.704035965185e-01 1.667414364316e-01 1.633382630654e-01 1.602240295700e-01 1.574129694291e-01 1.549225103802e-01 1.527710679515e-01 1.509621481358e-01 1.495073258597e-01 1.484069462967e-01 1.476553856313e-01 1.472505685319e-01 1.471759754841e-01 1.474194756719e-01 1.479638141755e-01 1.487847277446e-01 1.498636070296e-01 1.511705826405e-01 1.526832606157e-01 1.543746850618e-01 1.562184981124e-01 1.581899279806e-01 1.602664535726e-01 1.624234601639e-01 1.646421930768e-01 1.669029765301e-01 1.691895482675e-01 1.714839142103e-01 1.737754444094e-01 1.760483402993e-01 1.782950276404e-01 1.805064372181e-01 1.826736085584e-01 1.847948687483e-01 1.868627655287e-01 1.888758434644e-01 1.908340560941e-01 1.927331389669e-01 1.945780971127e-01 1.963657571380e-01 1.980967505412e-01 1.997792132555e-01 2.014070725054e-01 2.029891633966e-01 2.045278582702e-01 2.060207437648e-01 2.074770231713e-01 2.088909020808e-01 2.102696904573e-01 2.116126937366e-01 2.129147237189e-01 2.141809565131e-01 2.154060805281e-01 2.165871509402e-01 2.177236474722e-01 2.188047911682e-01 2.198327588690e-01 2.207933795789e-01 2.216809351340e-01 2.224897185921e-01 2.232035918660e-01 2.238168500179e-01 2.243192136951e-01 2.246939980958e-01 2.249390919634e-01 2.250333460901e-01 2.249710153968e-01 2.247413656342e-01 2.243264403111e-01 2.237258441770e-01 2.229232578729e-01 2.219117792849e-01 2.206901146173e-01 2.192440691475e-01 2.175825217120e-01 2.156982370768e-01 2.135922071116e-01 2.112783375004e-01 2.087553210346e-01 2.060408013142e-01 2.031536699286e-01 2.001078140908e-01 1.969392519193e-01 1.936727908463e-01 1.903496501769e-01 1.870176187956e-01 1.837199763812e-01 1.805215450569e-01 1.774816065081e-01 1.746701069220e-01 1.721663702552e-01 1.700385211124e-01 1.683750385287e-01 1.672462811649e-01 1.667227042328e-01 1.668708821986e-01 1.677336367476e-01 1.693481212456e-01 1.717278835910e-01 1.748694675573e-01 1.787543592103e-01 1.833417367287e-01 1.885861610819e-01 1.944212361042e-01 2.007788436714e-01 2.075869886624e-01 2.147633099000e-01 2.222330982290e-01 2.299149024417e-01 2.377332077594e-01 2.456177324603e-01 2.534889579415e-01 2.612897677628e-01 2.689487182150e-01 2.764039980613e-01 2.836056578671e-01 2.904916818392e-01 2.970191346021e-01 3.031385721226e-01 3.088065494187e-01 3.139918020282e-01 3.186513672855e-01 3.227624847617e-01 3.263019687004e-01 3.292399810784e-01 3.315734679862e-01 3.332839872304e-01 3.343645911944e-01 3.348238404683e-01 3.346554894518e-01 3.338786829303e-01 3.325092089734e-01 3.305618700199e-01 3.280767490410e-01 3.250799188605e-01 3.216118123927e-01 3.177253090286e-01 3.134654364034e-01 3.088940845864e-01 3.040760256210e-01 2.990769481723e-01 2.939738364954e-01 2.888410925259e-01 2.837612462229e-01 2.788139248757e-01 2.740805716054e-01 2.696402185896e-01 2.655677377439e-01 2.619316900739e-01 2.587905755459e-01 2.561945896119e-01 2.541792807215e-01 2.527641087947e-01 2.519574845316e-01 2.517504108871e-01 2.521184470947e-01 2.530289766504e-01 2.544342156790e-01 2.562819378642e-01 2.585154944137e-01 2.610710806149e-01 2.638935377310e-01 2.669237215290e-01 2.701078651122e-01 2.734028348008e-01 2.767674912962e-01 2.801701566933e-01 2.835893677793e-01 2.870060500054e-01 2.904107065605e-01 2.938045183605e-01 2.971872381919e-01 3.005667597639e-01 3.039537593811e-01 3.073583910929e-01 3.107904526961e-01 3.142612893105e-01 3.177738567260e-01 3.213273829776e-01 3.249190230424e-01 3.285333050119e-01 3.321483452965e-01 3.357378795205e-01 3.392631860845e-01 3.426799984386e-01 3.459358791204e-01 3.489734731879e-01 3.517346019918e-01 3.541475873802e-01 3.561516352858e-01 3.576784289315e-01 3.586626826159e-01 3.590489575891e-01 3.587782618715e-01 3.578072541634e-01 3.561022030890e-01 3.536316742601e-01 3.503921817717e-01 3.463829011140e-01 3.416265147904e-01 3.361657781549e-01 3.300554573860e-01 3.233826723880e-01 3.162497552671e-01 3.087846848648e-01 3.011441569360e-01 2.934982612117e-01 2.860489011767e-01 2.790069621526e-01 2.725922208939e-01 2.670328357683e-01 2.625279160446e-01 2.592603738132e-01 2.573648601500e-01 2.569106299308e-01 2.579119186852e-01 2.603022993754e-01 2.639564094923e-01 2.686966700938e-01 2.743026772860e-01 2.805366610987e-01 2.871491819191e-01 2.938968774588e-01 3.005540048481e-01 3.069132507498e-01 3.127962215156e-01 3.180519288146e-01 3.225669753684e-01 3.262533363267e-01 3.290633991409e-01 3.309852307469e-01 3.320323468199e-01 3.322675452052e-01 3.317755991411e-01 3.306739257541e-01 3.291190490440e-01 3.272765768156e-01 3.253450994387e-01 3.235296130461e-01 3.220293265514e-01 3.210493978954e-01 3.207567200747e-01 3.212944852786e-01 3.227629051648e-01 3.252040414810e-01 3.286134608708e-01 3.329280186467e-01 3.380381274207e-01 3.437971261876e-01 3.500307904239e-01 3.565489023230e-01 3.631527082599e-01 3.696561613122e-01 3.758827876197e-01 3.816735851301e-01 3.869055154921e-01 3.914715282590e-01 3.953051206746e-01 3.983646171390e-01 4.006383917725e-01 4.021536975798e-01 4.029508392570e-01 4.031026026752e-01 4.027022748904e-01 4.018510869766e-01 4.006683247718e-01 3.992697920016e-01 3.977734229164e-01 3.962873674245e-01 3.949037114049e-01 3.937020661357e-01 3.927355166198e-01 3.920435737944e-01 3.916347350260e-01 3.915054706524e-01 3.916367658963e-01 3.919883376973e-01 3.925246329818e-01 3.931986161421e-01 3.939596501548e-01 3.947760330009e-01 3.956048082735e-01 3.964173845747e-01 3.971908787052e-01 3.979014123136e-01 3.985340901063e-01 3.990653767174e-01 3.994751311846e-01 3.997333573693e-01 3.998042184135e-01 3.996466873454e-01 3.992104688563e-01 3.984460332745e-01 3.972994231701e-01 3.957219654929e-01 3.936815174503e-01 3.911464521638e-01 3.881166662644e-01 3.846125529465e-01 3.806692678165e-01 3.763686862038e-01 3.718077851661e-01 3.671088546124e-01 3.624255199291e-01 3.579106636236e-01 3.537313766572e-01 3.500442768267e-01 3.469856660223e-01 3.446665565463e-01 3.431568170704e-01 3.424925878969e-01 3.426594483753e-01 3.436197349850e-01 3.453034941897e-01 3.476274023325e-01 3.505115506706e-01 3.538768535741e-01 3.576706372252e-01 3.618578947812e-01 3.664249052794e-01 3.713809627067e-01 3.767366252561e-01 3.825088587037e-01 3.886961405291e-01 3.952726759205e-01 4.021773955582e-01 4.093056257904e-01 4.165174265900e-01 4.236265981523e-01 4.304275792722e-01 4.366968678815e-01 4.422025800888e-01 4.467469810031e-01 4.501511645535e-01 4.522856925697e-01 4.530951789493e-01 4.525830300156e-01 4.508394611975e-01 4.480340459376e-01 4.444164152601e-01 4.403092639493e-01 4.360842428487e-01 4.321515244187e-01 4.289215306607e-01 4.267742057469e-01 4.260264876997e-01 4.269001394029e-01 4.295096104639e-01 4.338436879650e-01 4.397935519476e-01 4.471655499660e-01 4.557024578771e-01 4.651372687876e-01 4.751871479755e-01 4.855953234103e-01 4.961348524906e-01 5.066016925223e-01 5.168281030426e-01 5.266560468650e-01 5.359438714451e-01 5.445583596027e-01 5.523578151694e-01 5.592162253441e-01 5.650068328823e-01 5.696239193618e-01 5.729946928953e-01 5.750783530466e-01 5.759022755740e-01 5.755429909939e-01 5.741358282034e-01 5.718789614880e-01 5.689886447138e-01 5.657053134288e-01 5.622448505923e-01 5.587674028767e-01 5.553679666478e-01 5.520348601603e-01 5.486783371801e-01 5.451275113207e-01 5.411674050069e-01 5.366016387559e-01 5.312709849308e-01 5.251393380233e-01 5.183089500674e-01 5.110473750456e-01 5.038059256691e-01 4.971616901121e-01 4.917850112836e-01 4.883308808375e-01 4.873398288155e-01 4.891402177686e-01 4.937625474739e-01 5.009555108712e-01 5.102057964102e-01 5.208358759096e-01 5.321267668937e-01 5.433905129626e-01 5.540800216458e-01 5.638054432674e-01 5.723621765323e-01 5.797170910738e-01 5.859487130114e-01 5.912248960689e-01 5.957208080307e-01 5.995825281311e-01 6.029107755583e-01 6.057201970312e-01 6.080053820632e-01 6.097481160851e-01 6.109794531675e-01 6.118422354585e-01 6.125894535606e-01 6.136144225046e-01 6.153924319202e-01 6.184028839085e-01 6.230508243380e-01 6.295200782068e-01 6.377341909562e-01 6.473003555307e-01 6.575395969223e-01 6.676084503899e-01 6.765813047504e-01 6.836364219044e-01 6.881742191297e-01 6.899193249020e-01 6.890296459196e-01 6.860782275852e-01 6.820471264326e-01 6.782017373355e-01 6.758816813007e-01 6.762909281152e-01 6.801868954643e-01 6.877242047151e-01 6.983855447786e-01 7.110639287364e-01 7.243211038335e-01 7.366267480073e-01 7.466601456495e-01 7.535135825128e-01 7.568078390834e-01 7.567977502213e-01 7.542874708211e-01 7.482172589252e-01 7.388120482991e-01 7.328808455297e-01 7.346790761012e-01 7.423072071977e-01 7.500683285422e-01 7.542717217444e-01 7.567208673959e-01 7.628668198783e-01 7.763446562962e-01 7.950686588463e-01 8.129168408350e-01 8.250640540677e-01 8.318402148572e-01 8.378960592626e-01 8.475388319259e-01 8.604107416423e-01 8.716601116974e-01 8.763098466156e-01 8.736128242277e-01 8.676867077319e-01 8.639289419649e-01 8.642356688417e-01 8.655329465411e-01 8.630822410262e-01 8.552283893781e-01 8.452867792376e-01 8.388950891276e-01 8.389394802158e-01 8.428638784083e-01 8.451650441771e-01 8.424026823860e-01 8.360200324434e-01 8.306965556963e-01 8.296697198488e-01 8.313249711533e-01 8.305364264060e-01 8.233330099590e-01 8.103761871761e-01 7.963926771172e-01 7.860686751086e-01 7.799714405392e-01 7.746130545680e-01 7.667642801643e-01 7.576723381183e-01 7.531368946177e-01 7.590647700895e-01 7.763561806805e-01 8.003089950623e-01 8.251171047701e-01 8.484299208880e-01 8.718006249645e-01 8.973001461273e-01 9.240164313372e-01 9.479115097312e-01 9.651811574122e-01 9.758228349657e-01 9.839410635123e-01 9.938784720656e-01 1.004954924822e+00 9.966035945935e-01 9.242696168887e-01 8.662141561788e-01 8.202137628739e-01 8.318398042995e-01 8.830068787158e-01 9.215620682525e-01 9.199149599781e-01 8.893757527708e-01 8.591930375570e-01 8.449335021785e-01 8.385342695903e-01 8.299571231046e-01 8.254871210422e-01 8.366165509092e-01 8.571882150443e-01 8.642880602015e-01 8.422596534483e-01 8.006464953031e-01 7.695168990651e-01 7.719932554934e-01 7.998639601660e-01 8.263164369889e-01 8.347906762566e-01 8.285990390014e-01 8.213062636645e-01 8.214007981474e-01 8.256855475867e-01 8.268295106431e-01 8.240138431964e-01 8.247843794629e-01 8.359885279489e-01 8.529138306504e-01 8.607082030150e-01 8.482679158003e-01 8.217615688651e-01 8.041909551522e-01 8.139769201093e-01 8.414649416652e-01 8.577814666125e-01 8.459441441145e-01 8.182121631772e-01 8.043061739738e-01 8.169891011600e-01 8.358580430907e-01 8.362861925859e-01 8.220039400950e-01 8.218021525762e-01 8.507351776052e-01 8.844006183735e-01 8.880281905352e-01 8.580047309317e-01 8.301016705586e-01 8.418108153757e-01 8.811458542848e-01 9.012869344219e-01 8.781157388737e-01 8.362153137101e-01 8.250403840346e-01 8.574477157944e-01 8.917493581313e-01 8.881001110169e-01 8.516616969911e-01 8.250173343506e-01 8.380102005246e-01 8.698685862997e-01 8.830663431366e-01 8.719913326621e-01 8.653637907037e-01 8.858229188991e-01 9.168007404772e-01 9.255214004921e-01 9.046495897198e-01 8.815024705396e-01 8.869732881487e-01 9.168282566765e-01 9.399794911041e-01 9.375180282212e-01 9.177186991588e-01 8.982931500651e-01 8.829224509859e-01 8.639226531467e-01 8.452531742782e-01 8.471764354090e-01 8.769286739875e-01 9.079182903719e-01 9.052676294741e-01 8.637228047911e-01 8.197832304358e-01 8.208721569306e-01 8.677440466106e-01 9.144966264998e-01 9.256904587173e-01 9.057678340106e-01 8.849511262329e-01 8.827701795503e-01 8.889326903336e-01 8.860831017811e-01 8.775380784189e-01 8.809483975067e-01 8.981965751751e-01 9.064373232602e-01 8.856673853177e-01 8.466080435107e-01 8.268010158026e-01 8.496868982769e-01 8.930554062277e-01 9.178211309901e-01 9.108337841685e-01 8.929302119683e-01 8.937863940594e-01 9.184157202649e-01 9.465244394395e-01 9.619856443048e-01 9.678515953755e-01 9.739040464877e-01 9.787951331367e-01 9.726873683518e-01 9.563093086673e-01 9.473795142075e-01 9.598887992987e-01 9.803347948199e-01 9.789597139644e-01 9.445135622944e-01 9.029604430360e-01 8.968664397033e-01 9.325999032868e-01 9.668388266926e-01 9.574609911212e-01 9.067616097113e-01 8.632847791623e-01 8.743721658815e-01 9.244361493727e-01 9.558216247664e-01 9.358424552271e-01 8.840066341870e-01 8.533419242704e-01
 4.215247261858e-01 4.197853899707e-01 4.184892866501e-01 4.176022320306e-01 4.164996103416e-01 4.147821452568e-01 4.128686280505e-01 4.114621895367e-01 4.105409144163e-01 4.093620874996e-01 4.075287706793e-01 4.055564642151e-01 4.041243635109e-01 4.031307729073e-01 4.018708025692e-01 4.000107592017e-01 3.980105944706e-01 3.964954560319e-01 3.954191742527e-01 3.941139191544e-01 3.921885997417e-01 3.900850794394e-01 3.884908741184e-01 3.873614398726e-01 3.859677146760e-01 3.839341871359e-01 3.817725654113e-01 3.801441309449e-01 3.789356541105e-01 3.774472384330e-01 3.753684581828e-01 3.731773678629e-01 3.714727384169e-01 3.701672351052e-01 3.686110892058e-01 3.664804830163e-01 3.642253611246e-01 3.624484810666e-01 3.610592122538e-01 3.594116886595e-01 3.572223470736e-01 3.549477764522e-01 3.531240570840e-01 3.516306412891e-01 3.498948599421e-01 3.476813770323e-01 3.453800218326e-01 3.434638673080e-01 3.418581663503e-01 3.400565850855e-01 3.378121636944e-01 3.354630206424e-01 3.334542624727e-01 3.317345248799e-01 3.298617690300e-01 3.276171710874e-01 3.252687019903e-01 3.231769871965e-01 3.213281646951e-01 3.193942185334e-01 3.171728599006e-01 3.148280185794e-01 3.126543943845e-01 3.106909289482e-01 3.086901632718e-01 3.064618203521e-01 3.041110104833e-01 3.018689936830e-01 2.997911971038e-01 2.977174089152e-01 2.954953032010e-01 2.931496197872e-01 2.908281735607e-01 2.886275789477e-01 2.864885684482e-01 2.842797283667e-01 2.819564308702e-01 2.796004112975e-01 2.773049002376e-01 2.750808690775e-01 2.728725477796e-01 2.706118350845e-01 2.682758438113e-01 2.659153616204e-01 2.636073404780e-01 2.613644408081e-01 2.591200895174e-01 2.568087920689e-01 2.544320328508e-01 2.520555232082e-01 2.497502592906e-01 2.475080250569e-01 2.452361265301e-01 2.428693356646e-01 2.404610580117e-01 2.381164279207e-01 2.358631025796e-01 2.336284055008e-01 2.313208001190e-01 2.289305225333e-01 2.265508126353e-01 2.242763483765e-01 2.220818825277e-01 2.198541671994e-01 2.175299724779e-01 2.151617106545e-01 2.128521707160e-01 2.106460421929e-01 2.084855651287e-01 2.062680363733e-01 2.039634231751e-01 2.016517296243e-01 1.994260093437e-01 1.972910043817e-01 1.951745050234e-01 1.930022137660e-01 1.907743517008e-01 1.885650778979e-01 1.864459210956e-01 1.844096018742e-01 1.823865233746e-01 1.803267885918e-01 1.782446254418e-01 1.761983628861e-01 1.742355768930e-01 1.723511313186e-01 1.704919383719e-01 1.686152645628e-01 1.667341393732e-01 1.648984532125e-01 1.631468752528e-01 1.614754140517e-01 1.598428399567e-01 1.582077278114e-01 1.565767516892e-01 1.550018769513e-01 1.535218394490e-01 1.521272944573e-01 1.507772190657e-01 1.494351171768e-01 1.481078934910e-01 1.468416623675e-01 1.456742451003e-01 1.445911430493e-01 1.435558779998e-01 1.425518725483e-01 1.415938571979e-01 1.407120260603e-01 1.399278200037e-01 1.392250073168e-01 1.385770495076e-01 1.379922627182e-01 1.374977705291e-01 1.371060039073e-01 1.368053843349e-01 1.365635421739e-01 1.363581130600e-01 1.362114120902e-01 1.361730480265e-01 1.362579509460e-01 1.364304204413e-01 1.366457797963e-01 1.368764227768e-01 1.371489560029e-01 1.375249029613e-01 1.380372223326e-01 1.386619351854e-01 1.393519630911e-01 1.400737271056e-01 1.408298817397e-01 1.416640712057e-01 1.426233779310e-01 1.437089952833e-01 1.448841942891e-01 1.461013127710e-01 1.473315458188e-01 1.485975259042e-01 1.499551631575e-01 1.514259903336e-01 1.529774307439e-01 1.545574939137e-01 1.561351661416e-01 1.577256760583e-01 1.593776554570e-01 1.611101589390e-01 1.629000263309e-01 1.647153550695e-01 1.665442901882e-01 1.683910524987e-01 1.702724432135e-01 1.721994828913e-01 1.741700523364e-01 1.761871967185e-01 1.782446333811e-01 1.803158232728e-01 1.823849425562e-01 1.844735410729e-01 1.866167627563e-01 1.888330936571e-01 1.910905747522e-01 1.933297195183e-01 1.955334853554e-01 1.977577485093e-01 2.000620154610e-01 2.024395307060e-01 2.048173885601e-01 2.071355409186e-01 2.094205770047e-01 2.117562498526e-01 2.141783773242e-01 2.166311933449e-01 2.190328610287e-01 2.213697665477e-01 2.237077210463e-01 2.261161226884e-01 2.285796043381e-01 2.310193589089e-01 2.333901014681e-01 2.357264434421e-01 2.380946855042e-01 2.405224722733e-01 2.429627870512e-01 2.453485789927e-01 2.476724651589e-01 2.499895573941e-01 2.523513256678e-01 2.547510927999e-01 2.571285191659e-01 2.594352179984e-01 2.616955961608e-01 2.639799346707e-01 2.663151873786e-01 2.686567828111e-01 2.709373503315e-01 2.731445430704e-01 2.753468743086e-01 2.776047939673e-01 2.798916327801e-01 2.821279618030e-01 2.842818599233e-01 2.864080485617e-01 2.885836546835e-01 2.908032251188e-01 2.929793819796e-01 2.950642061620e-01 2.971128219000e-01 2.992044703647e-01 3.013437002912e-01 3.034452520358e-01 3.054495289093e-01 3.074093683724e-01 3.094151684212e-01 3.114652224721e-01 3.134759973102e-01 3.153925635793e-01 3.172613863222e-01 3.191727301971e-01 3.211272077513e-01 3.230346175227e-01 3.248508620809e-01 3.266314237150e-01 3.284469588608e-01 3.302950909528e-01 3.320911201793e-01 3.337959569488e-01 3.354764539559e-01 3.371929452038e-01 3.389197580095e-01 3.405936724737e-01 3.421884432650e-01 3.437645867807e-01 3.453744439828e-01 3.469761019840e-01 3.485133019873e-01 3.499936012797e-01 3.514678263909e-01 3.529593604062e-01 3.544274097683e-01 3.558220681081e-01 3.571753294231e-01 3.585363197304e-01 3.598963525575e-01 3.612127878883e-01 3.624630229938e-01 3.636789501334e-01 3.649000486473e-01 3.661051750907e-01 3.672537444862e-01 3.683527714586e-01 3.694293414257e-01 3.704921524861e-01 3.715210491391e-01 3.724943633613e-01 3.734337424643e-01 3.743637400467e-01 3.752603559699e-01 3.761016468152e-01 3.768975697514e-01 3.776741221678e-01 3.784402301063e-01 3.791645824883e-01 3.798256951469e-01 3.804489524585e-01 3.810610755925e-01 3.816483678293e-01 3.821911186483e-01 3.826827537811e-01 3.831411361244e-01 3.835795775304e-01 3.839818912048e-01 3.843413747530e-01 3.846671733336e-01 3.849629363348e-01 3.852207285513e-01 3.854368337300e-01 3.856174644536e-01 3.857719179579e-01 3.858944463733e-01 3.859676282340e-01 3.859987959276e-01 3.860019273630e-01 3.859751769558e-01 3.859099310629e-01 3.857978550210e-01 3.856443749723e-01 3.854620030296e-01 3.852445059361e-01 3.849830197605e-01 3.846845525705e-01 3.843462055786e-01 3.839688441346e-01 3.835565275013e-01 3.831048539511e-01 3.826165315882e-01 3.820902412715e-01 3.815183600421e-01 3.809122047547e-01 3.802736459812e-01 3.795955056408e-01 3.788776110211e-01 3.781171983660e-01 3.773196682224e-01 3.764940378866e-01 3.756267938391e-01 3.747179641998e-01 3.737714937477e-01 3.727852374870e-01 3.717683630550e-01 3.707141806742e-01 3.696156054047e-01 3.684817588055e-01 3.673102303258e-01 3.661014040308e-01 3.648614705017e-01 3.635775332823e-01 3.622570344499e-01 3.609017073850e-01 3.595076829108e-01 3.580820673164e-01 3.566167921141e-01 3.551114654200e-01 3.535759469958e-01 3.520021941812e-01 3.503944682801e-01 3.487523695088e-01 3.470683140447e-01 3.453551132296e-01 3.436076360438e-01 3.418220944377e-01 3.400066858959e-01 3.381518394588e-01 3.362638002394e-01 3.343462977820e-01 3.323921991073e-01 3.304065961237e-01 3.283892805452e-01 3.263346347692e-01 3.242537200827e-01 3.221388227167e-01 3.199909896975e-01 3.178173232066e-01 3.156077949327e-01 3.133702698663e-01 3.111049667431e-01 3.088041151318e-01 3.064819292112e-01 3.041281092797e-01 3.017434707659e-01 2.993364599643e-01 2.968965104396e-01 2.944323593324e-01 2.919445689518e-01 2.894255258056e-01 2.868870129956e-01 2.843206160877e-01 2.817287036812e-01 2.791185744059e-01 2.764796222425e-01 2.738211999845e-01 2.711432452738e-01 2.684384751543e-01 2.657205564729e-01 2.629778495070e-01 2.602160598418e-01 2.574424366602e-01 2.546435422351e-01 2.518337422117e-01 2.490069350797e-01 2.461600602958e-01 2.433078547412e-01 2.404373885384e-01 2.375544914898e-01 2.346644803534e-01 2.317559588210e-01 2.288472471076e-01 2.259282392059e-01 2.229985022463e-01 2.200695910852e-01 2.171281584841e-01 2.141880416761e-01 2.112484645554e-01 2.083004401035e-01 2.053615616415e-01 2.024185440398e-01 1.994791631500e-01 1.965514324978e-01 1.936212715568e-01 1.907062769248e-01 1.878006418690e-01 1.849014092822e-01 1.820247496280e-01 1.791567602000e-01 1.763083395023e-01 1.734833877671e-01 1.706725518984e-01 1.678948997297e-01 1.651404232124e-01 1.624134617204e-01 1.597255993693e-01 1.570635772848e-01 1.544440842063e-01 1.518671879242e-01 1.493270746698e-01 1.468435421195e-01 1.444008984011e-01 1.420140070164e-01 1.396912092454e-01 1.374190067611e-01 1.352206041733e-01 1.330851891075e-01 1.310181372111e-01 1.290367128871e-01 1.271260772628e-01 1.253047426187e-01 1.235714652094e-01 1.219217655594e-01 1.203761644859e-01 1.189255391271e-01 1.175776955266e-01 1.163418125222e-01 1.152038992736e-01 1.141850043688e-01 1.132788918077e-01 1.124862279773e-01 1.118188118454e-01 1.112633888936e-01 1.108305835493e-01 1.105211147270e-01 1.103268532380e-01 1.102593918463e-01 1.103084574675e-01 1.104710199633e-01 1.107555366919e-01 1.111460808646e-01 1.116496715933e-01 1.122633436532e-01 1.129739739134e-01 1.137912033832e-01 1.146989681691e-01 1.156949206316e-01 1.167864451730e-01 1.179529469296e-01 1.192010298034e-01 1.205224150625e-01 1.219026972685e-01 1.233576843007e-01 1.248663922292e-01 1.264295752333e-01 1.280494568625e-01 1.297016394135e-01 1.314058784950e-01 1.331463021552e-01 1.349141576117e-01 1.367240486172e-01 1.385427706220e-01 1.403917928610e-01 1.422636662787e-01 1.441390895987e-01 1.460450174464e-01 1.479431169821e-01 1.498508364935e-01 1.517724756384e-01 1.536779821948e-01 1.556000851608e-01 1.575041989140e-01 1.593992114235e-01 1.613013011941e-01 1.631712365705e-01 1.650475270468e-01 1.668979448131e-01 1.687225732649e-01 1.705501373868e-01 1.723325115540e-01 1.741108757356e-01 1.758581056001e-01 1.775659960620e-01 1.792711982799e-01 1.809228954837e-01 1.825597820840e-01 1.841641037007e-01 1.857188388725e-01 1.872647117514e-01 1.887520796602e-01 1.902124159476e-01 1.916394352976e-01 1.930090420013e-01 1.943621522083e-01 1.956554077649e-01 1.969112525331e-01 1.981315723601e-01 1.992887124495e-01 2.004230900598e-01 2.014972189516e-01 2.025255996142e-01 2.035138445418e-01 2.044363566699e-01 2.053269063341e-01 2.061588079304e-01 2.069383292663e-01 2.076753746983e-01 2.083471286014e-01 2.089764527107e-01 2.095507774605e-01 2.100670948806e-01 2.105361371635e-01 2.109412462863e-01 2.112951581241e-01 2.115960937260e-01 2.118356756114e-01 2.120244050984e-01 2.121523261669e-01 2.122206152417e-01 2.122381275758e-01 2.121915593196e-01 2.120907103396e-01 2.119337596567e-01 2.117103205649e-01 2.114377590097e-01 2.111000976537e-01 2.107048846691e-01 2.102580639814e-01 2.097441061178e-01 2.091798367194e-01 2.085520566728e-01 2.078621013642e-01 2.071229760608e-01 2.063163598609e-01 2.054615669387e-01 2.045453346461e-01 2.035665121284e-01 2.025397873673e-01 2.014460007096e-01 2.003042172865e-01 1.991079142938e-01 1.978496817341e-01 1.965457367421e-01 1.951780828570e-01 1.937623750193e-01 1.922985532548e-01 1.907777204461e-01 1.892163407639e-01 1.875985254370e-01 1.859325325254e-01 1.842262636123e-01 1.824697069781e-01 1.806764461293e-01 1.788386708287e-01 1.769563738583e-01 1.750423515254e-01 1.730877376932e-01 1.711037407965e-01 1.690883976118e-01 1.670382739002e-01 1.649686157124e-01 1.628681445952e-01 1.607484830784e-01 1.586153342283e-01 1.564612940631e-01 1.543034219687e-01 1.521340588506e-01 1.499601146443e-01 1.477944609832e-01 1.456278484841e-01 1.434816542062e-01 1.413468488964e-01 1.392312819229e-01 1.371497633875e-01 1.350980885824e-01 1.330948800193e-01 1.311383215725e-01 1.292342009551e-01 1.273989114218e-01 1.256322405664e-01 1.239517289831e-01 1.223606733566e-01 1.208619090648e-01 1.194754097211e-01 1.182033209260e-01 1.170606118651e-01 1.160541699771e-01 1.151866896810e-01 1.144745055303e-01 1.139200441699e-01 1.135346511316e-01 1.133230817950e-01 1.132870634183e-01 1.134369630208e-01 1.137722843771e-01 1.142956527988e-01 1.150113713895e-01 1.159128673005e-01 1.170063139383e-01 1.182855198875e-01 1.197458442557e-01 1.213844479389e-01 1.231944735853e-01 1.251751724512e-01 1.273181795487e-01 1.296127707445e-01 1.320554069624e-01 1.346371982861e-01 1.373524870287e-01 1.401952305776e-01 1.431528375406e-01 1.462203048939e-01 1.493903096793e-01 1.526534577230e-01 1.560096265680e-01 1.594452679482e-01 1.629544884210e-01 1.665330472976e-01 1.701686541616e-01 1.738661476232e-01 1.776108871857e-01 1.813986134289e-01 1.852270779010e-01 1.890845767053e-01 1.929735398636e-01 1.968845569075e-01 2.008126848959e-01 2.047566850174e-01 2.087061131187e-01 2.126617902254e-01 2.166199183504e-01 2.205699218972e-01 2.245160424888e-01 2.284466706291e-01 2.323631695065e-01 2.362619536380e-01 2.401327161512e-01 2.439822123291e-01 2.477981478453e-01 2.515786584075e-01 2.553268284955e-01 2.590288474627e-01 2.626921652173e-01 2.663046292198e-01 2.698668026913e-01 2.733789131078e-01 2.768309004016e-01 2.802253614213e-01 2.835567382003e-01 2.868199440740e-01 2.900192222495e-01 2.931443462879e-01 2.961962600097e-01 2.991717264288e-01 3.020639820289e-01 3.048780319559e-01 3.076055139562e-01 3.102438677187e-01 3.127948005089e-01 3.152477246530e-01 3.176103653067e-01 3.198745017885e-01 3.220369332108e-01 3.240984343439e-01 3.260522947919e-01 3.279014645572e-01 3.296409931315e-01 3.312674551652e-01 3.327817163714e-01 3.341794640624e-01 3.354602144738e-01 3.366222920473e-01 3.376614550365e-01 3.385773282671e-01 3.393689232424e-01 3.400328364238e-01 3.405701671580e-01 3.409751299766e-01 3.412503477525e-01 3.413924372173e-01 3.414005667968e-01 3.412748931318e-01 3.410115997375e-01 3.406122665618e-01 3.400733162813e-01 3.393969480036e-01 3.385804873855e-01 3.376230722436e-01 3.365259928044e-01 3.352879332017e-01 3.339089439368e-01 3.323896740258e-01 3.307288323275e-01 3.289276053807e-01 3.269863926133e-01 3.249055696533e-01 3.226856614808e-01 3.203276105383e-01 3.178330038327e-01 3.152034307137e-01 3.124385356697e-01 3.095438993147e-01 3.065178511295e-01 3.033654557434e-01 3.000868207087e-01 2.966851997098e-01 2.931653575506e-01 2.895281201261e-01 2.857787661981e-01 2.819212977115e-01 2.779610560270e-01 2.739005200114e-01 2.697467071122e-01 2.655047087502e-01 2.611802195782e-01 2.567818576481e-01 2.523125602922e-01 2.477846493859e-01 2.432044308050e-01 2.385813228102e-01 2.339264185155e-01 2.292485309338e-01 2.245600940500e-01 2.198754529991e-01 2.152024300174e-01 2.105622162091e-01 2.059657536052e-01 2.014321440315e-01 1.969791613521e-01 1.926248717381e-01 1.883915328461e-01 1.842977442122e-01 1.803701352365e-01 1.766307216541e-01 1.731019064324e-01 1.698121562441e-01 1.667842483485e-01 1.640439966435e-01 1.616200904756e-01 1.595286714157e-01 1.577983082387e-01 1.564422088973e-01 1.554779673726e-01 1.549209351341e-01 1.547720589571e-01 1.550411765533e-01 1.557229254321e-01 1.568129761165e-01 1.583024778380e-01 1.601732584063e-01 1.624116435157e-01 1.649946554010e-01 1.678975295367e-01 1.711002969983e-01 1.745730181346e-01 1.782911951097e-01 1.822288209882e-01 1.863571631704e-01 1.906567820553e-01 1.950967528269e-01 1.996554468002e-01 2.043098474356e-01 2.090355389978e-01 2.138159288310e-01 2.186271304013e-01 2.234530289648e-01 2.282739604342e-01 2.330739114654e-01 2.378382618042e-01 2.425477942161e-01 2.471917928542e-01 2.517559445033e-01 2.562251019266e-01 2.605897263541e-01 2.648360386127e-01 2.689546977877e-01 2.729350848930e-01 2.767652310997e-01 2.804399636885e-01 2.839467732254e-01 2.872791905037e-01 2.904286844456e-01 2.933871896465e-01 2.961497791948e-01 2.987081197183e-01 3.010562019931e-01 3.031914789047e-01 3.051035641239e-01 3.067946670638e-01 3.082563633513e-01 3.094844340257e-01 3.104792736268e-01 3.112337558186e-01 3.117481343124e-01 3.120210416429e-01 3.120483164615e-01 3.118340793054e-01 3.113734699789e-01 3.106696643205e-01 3.097241607506e-01 3.085337828476e-01 3.071066216051e-01 3.054394155409e-01 3.035373922754e-01 3.014062707217e-01 2.990456303400e-01 2.964648043264e-01 2.936655668519e-01 2.906558517397e-01 2.874445530905e-01 2.840344897848e-01 2.804366466437e-01 2.766585149500e-01 2.727080090652e-01 2.685973785722e-01 2.643363041124e-01 2.599354162668e-01 2.554096205716e-01 2.507686550593e-01 2.460314547688e-01 2.412066191162e-01 2.363134861847e-01 2.313670905310e-01 2.263827885384e-01 2.213835549000e-01 2.163802172242e-01 2.114004784719e-01 2.064613921378e-01 2.015832583793e-01 1.967937561621e-01 1.921084010962e-01 1.875541270783e-01 1.831564836985e-01 1.789310507838e-01 1.749107939263e-01 1.711132519619e-01 1.675598903196e-01 1.642786115297e-01 1.612792237922e-01 1.585864968603e-01 1.562116243562e-01 1.541624753329e-01 1.524536401380e-01 1.510799101193e-01 1.500474577912e-01 1.493499466810e-01 1.489765216169e-01 1.489207534104e-01 1.491613554429e-01 1.496825523263e-01 1.504642592583e-01 1.514799754423e-01 1.527106188587e-01 1.541290754612e-01 1.557129560882e-01 1.574387667955e-01 1.592834670451e-01 1.612272133128e-01 1.632480752450e-01 1.653285559640e-01 1.674502592026e-01 1.695991260191e-01 1.717615943770e-01 1.739249728375e-01 1.760818611635e-01 1.782209985763e-01 1.803387513301e-01 1.824289389366e-01 1.844848189211e-01 1.865095739488e-01 1.884956530548e-01 1.904432965181e-01 1.923565201120e-01 1.942302870120e-01 1.960706519228e-01 1.978768784265e-01 1.996505101668e-01 2.013982821784e-01 2.031134295449e-01 2.048048795782e-01 2.064705003569e-01 2.081070118695e-01 2.097216950726e-01 2.113059031038e-01 2.128628135106e-01 2.143890263029e-01 2.158774149036e-01 2.173287658963e-01 2.187322761662e-01 2.200818153212e-01 2.213732575315e-01 2.225878892184e-01 2.237257790429e-01 2.247716599299e-01 2.257123715854e-01 2.265415614759e-01 2.272409833866e-01 2.278023275936e-01 2.282111327305e-01 2.284510078297e-01 2.285173849955e-01 2.283885907492e-01 2.280595296951e-01 2.275200978523e-01 2.267545134821e-01 2.257654914585e-01 2.245400507574e-01 2.230725688365e-01 2.213714404341e-01 2.194237142330e-01 2.172439380891e-01 2.148349088153e-01 2.122053853029e-01 2.093772117664e-01 2.063636209466e-01 2.031916583454e-01 1.998955584840e-01 1.965037125230e-01 1.930671649761e-01 1.896294518220e-01 1.862466732985e-01 1.829873719395e-01 1.799118594819e-01 1.771050642669e-01 1.746409552906e-01 1.726024355660e-01 1.710744379951e-01 1.701289211603e-01 1.698419190340e-01 1.702686666715e-01 1.714527938288e-01 1.734258113847e-01 1.761891286095e-01 1.797370672282e-01 1.840359153344e-01 1.890403659137e-01 1.946932367766e-01 2.009241334074e-01 2.076596252299e-01 2.148159494963e-01 2.223143824030e-01 2.300738575136e-01 2.380093637095e-01 2.460516115190e-01 2.541181011207e-01 2.621393833715e-01 2.700516310025e-01 2.777828673958e-01 2.852804823936e-01 2.924818691216e-01 2.993355327494e-01 3.057987738689e-01 3.118166103117e-01 3.173596296807e-01 3.223875510177e-01 3.268650086504e-01 3.307766105579e-01 3.340894212758e-01 3.367903059023e-01 3.388724803722e-01 3.403165132675e-01 3.411356219854e-01 3.413258235870e-01 3.408940784847e-01 3.398674173787e-01 3.382560520794e-01 3.360923302456e-01 3.334115504352e-01 3.302470441385e-01 3.266518231667e-01 3.226723903619e-01 3.183658873019e-01 3.137986628992e-01 3.090341102023e-01 3.041447970983e-01 2.992088152696e-01 2.942977447697e-01 2.894941337520e-01 2.848758319542e-01 2.805176128812e-01 2.764902525941e-01 2.728622638954e-01 2.696904467122e-01 2.670189785683e-01 2.648858339925e-01 2.633120817867e-01 2.623044287324e-01 2.618599236514e-01 2.619567721990e-01 2.625661875386e-01 2.636491596508e-01 2.651548230483e-01 2.670369356215e-01 2.692374559237e-01 2.717031508575e-01 2.743859059487e-01 2.772348408984e-01 2.802114297687e-01 2.832824089177e-01 2.864171863370e-01 2.895981233853e-01 2.928142526307e-01 2.960578999360e-01 2.993318180220e-01 3.026416563931e-01 3.059956680560e-01 3.094063888855e-01 3.128868014833e-01 3.164458929879e-01 3.200921479822e-01 3.238316641423e-01 3.276581465925e-01 3.315647411333e-01 3.355336609540e-01 3.395374982694e-01 3.435436205487e-01 3.475064875050e-01 3.513764067035e-01 3.550959776556e-01 3.585988589586e-01 3.618183421433e-01 3.646832394796e-01 3.671192424829e-01 3.690596851496e-01 3.704309155259e-01 3.711713446311e-01 3.712274383564e-01 3.705429803172e-01 3.690885905646e-01 3.668333023909e-01 3.637655284617e-01 3.598955893611e-01 3.552373756064e-01 3.498380424832e-01 3.437580001171e-01 3.370792352782e-01 3.299131572939e-01 3.223835101133e-01 3.146512049953e-01 3.068902682414e-01 2.992957008529e-01 2.920855294005e-01 2.854724056081e-01 2.796796676111e-01 2.749133891730e-01 2.713458545528e-01 2.691147729122e-01 2.682935515838e-01 2.688950168861e-01 2.708625504812e-01 2.740732872058e-01 2.783580267647e-01 2.835015718651e-01 2.892683633231e-01 2.954139415236e-01 3.016977088552e-01 3.078933630311e-01 3.137937851025e-01 3.192249506145e-01 3.240335533401e-01 3.281071745782e-01 3.313669843611e-01 3.337629416284e-01 3.352912610546e-01 3.359778599135e-01 3.358829315552e-01 3.351081593283e-01 3.337785523622e-01 3.320562769315e-01 3.301248010312e-01 3.281786316282e-01 3.264336963633e-01 3.250921754701e-01 3.243494114070e-01 3.243751949867e-01 3.252963814811e-01 3.272003964797e-01 3.301115581483e-01 3.340048450673e-01 3.387994828289e-01 3.443693481020e-01 3.505550167610e-01 3.571668566637e-01 3.640109463874e-01 3.708877907710e-01 3.776064321812e-01 3.839986626650e-01 3.899110435912e-01 3.952228351350e-01 3.998403682784e-01 4.036970924768e-01 4.067693261772e-01 4.090469559940e-01 4.105607503591e-01 4.113654072890e-01 4.115301546196e-01 4.111530851514e-01 4.103343411851e-01 4.091881648996e-01 4.078280733457e-01 4.063593896801e-01 4.048842797819e-01 4.034875323332e-01 4.022365488275e-01 4.011813665403e-01 4.003508783191e-01 3.997601448753e-01 3.993986692254e-01 3.992542109006e-01 3.993009117314e-01 3.995012243437e-01 3.998319572384e-01 4.002558427568e-01 4.007495051154e-01 4.012908677699e-01 4.018603056921e-01 4.024463815511e-01 4.030332833108e-01 4.036047378705e-01 4.041404859701e-01 4.046094123861e-01 4.049773379038e-01 4.051951387293e-01 4.052116594904e-01 4.049644450047e-01 4.043911195463e-01 4.034379066126e-01 4.020446664353e-01 4.001764863703e-01 3.978155675511e-01 3.949540174044e-01 3.916303739514e-01 3.878960681407e-01 3.838365592043e-01 3.795704945792e-01 3.752285292921e-01 3.709661692798e-01 3.669425313579e-01 3.633110489020e-01 3.602147110128e-01 3.577672036920e-01 3.560519151705e-01 3.551074146761e-01 3.549412404176e-01 3.555225530041e-01 3.567907465811e-01 3.586810776821e-01 3.611089517483e-01 3.640144536437e-01 3.673496924128e-01 3.710859229043e-01 3.752306421731e-01 3.798016981375e-01 3.848347358878e-01 3.903682558786e-01 3.964233464537e-01 4.029988339326e-01 4.100525293474e-01 4.174986478111e-01 4.251985857219e-01 4.329728059302e-01 4.406055580883e-01 4.478493118713e-01 4.544611449132e-01 4.601998565683e-01 4.648517874055e-01 4.682588418968e-01 4.703109033879e-01 4.709734709690e-01 4.702952881493e-01 4.684040385174e-01 4.655177166082e-01 4.619221552586e-01 4.579746877936e-01 4.540698582109e-01 4.506200193956e-01 4.480245781399e-01 4.466262125649e-01 4.466963271161e-01 4.483945175231e-01 4.517722075894e-01 4.567716535750e-01 4.632364810597e-01 4.709525067676e-01 4.796555954522e-01 4.890750161640e-01 4.989529680390e-01 5.090414484687e-01 5.191338304378e-01 5.290381397002e-01 5.385878684355e-01 5.476355801256e-01 5.560309478308e-01 5.636418741196e-01 5.703320710325e-01 5.759802149393e-01 5.804857475902e-01 5.837719095847e-01 5.858187426198e-01 5.866479218563e-01 5.863447178390e-01 5.850641780184e-01 5.829949493444e-01 5.803764680438e-01 5.774485112969e-01 5.744216895639e-01 5.714638775923e-01 5.686435773957e-01 5.659430668505e-01 5.632421779567e-01 5.603342050911e-01 5.569857873854e-01 5.529467489660e-01 5.480451916873e-01 5.422111816014e-01 5.355205003577e-01 5.282473071879e-01 5.208260025565e-01 5.138581106693e-01 5.080388541145e-01 5.040597716968e-01 5.025230355787e-01 5.037968086758e-01 5.079812977093e-01 5.148593487068e-01 5.239398271335e-01 5.345662529585e-01 5.459982294600e-01 5.575457884147e-01 5.686328109419e-01 5.788473513315e-01 5.879756781029e-01 5.959526215683e-01 6.028573919485e-01 6.088408366892e-01 6.140665874174e-01 6.186913630582e-01 6.227913422850e-01 6.264021368189e-01 6.295138887807e-01 6.321103642822e-01 6.342456371513e-01 6.360497404401e-01 6.377844772294e-01 6.398287689103e-01 6.426141700061e-01 6.465949892724e-01 6.520919969419e-01 6.592390009869e-01 6.678938780270e-01 6.776110357557e-01 6.877141128367e-01 6.973519540170e-01 7.056584688645e-01 7.118911182647e-01 7.155381970986e-01 7.164700093490e-01 7.149529983055e-01 7.116934155983e-01 7.077705332584e-01 7.044714707281e-01 7.031230053895e-01 7.047826741130e-01 7.100211643673e-01 7.187727488689e-01 7.302921779133e-01 7.433473721189e-01 7.564288592387e-01 7.680557508491e-01 7.770391310369e-01 7.826443365190e-01 7.847561884048e-01 7.838577283362e-01 7.784250793743e-01 7.690359916725e-01 7.626551300408e-01 7.637150875059e-01 7.704188985590e-01 7.770759893944e-01 7.799806009789e-01 7.810347419983e-01 7.859354331903e-01 7.985538527845e-01 8.168457077160e-01 8.345085745384e-01 8.464887438594e-01 8.530238959696e-01 8.588666891070e-01 8.685041191456e-01 8.816387231575e-01 8.932987310574e-01 8.983131428444e-01 8.958181704538e-01 8.899573353299e-01 8.862410924986e-01 8.866063306712e-01 8.878644111156e-01 8.850784469970e-01 8.764784026803e-01 8.654581531913e-01 8.579361328591e-01 8.571173596848e-01 8.605765675547e-01 8.627242292105e-01 8.599771771663e-01 8.537562253270e-01 8.488556388807e-01 8.486444157455e-01 8.514937090279e-01 8.521037563685e-01 8.463022644603e-01 8.346647060936e-01 8.219453537290e-01 8.128658125347e-01 8.079061036547e-01 8.033289093367e-01 7.955589427460e-01 7.855769639265e-01 7.791757485090e-01 7.826243155662e-01 7.974275533776e-01 8.194165111217e-01 8.430423513240e-01 8.660309233646e-01 8.899195525159e-01 9.165752553851e-01 9.445546559250e-01 9.690622144041e-01 9.856251739632e-01 9.941182832851e-01 9.994429079570e-01 1.007567751741e+00 1.018291807797e+00 9.594835650794e-01 9.189138399158e-01 8.589898491043e-01 8.273447121802e-01 8.559542542851e-01 9.120623165243e-01 9.424826064859e-01 9.280574673233e-01 8.913529766014e-01 8.689179135430e-01 8.716050028368e-01 8.784805070746e-01 8.711134503159e-01 8.570749366669e-01 8.566070760162e-01 8.720384910223e-01 8.816251135561e-01 8.653882395452e-01 8.276974269242e-01 7.949214262545e-01 7.902752302340e-01 8.100921570815e-01 8.321819003239e-01 8.410662093428e-01 8.372815163407e-01 8.297492129121e-01 8.250699657032e-01 8.240366120171e-01 8.257224496599e-01 8.310796493364e-01 8.417861431059e-01 8.565425955116e-01 8.691405786864e-01 8.713698201404e-01 8.595988068494e-01 8.409646196777e-01 8.318108370849e-01 8.433648756382e-01 8.671343211842e-01 8.810192487854e-01 8.712408309809e-01 8.464118376915e-01 8.298604269894e-01 8.339866301177e-01 8.458335744195e-01 8.468233566491e-01 8.389352435832e-01 8.426446872162e-01 8.668597297687e-01 8.907880358790e-01 8.878727159422e-01 8.597337420183e-01 8.408781419467e-01 8.610005327860e-01 9.022938349141e-01 9.200679322554e-01 8.951326882179e-01 8.547992150699e-01 8.468787321849e-01 8.805171122141e-01 9.137495952372e-01 9.093358243765e-01 8.742892526239e-01 8.497089412550e-01 8.613502895792e-01 8.872301536505e-01 8.929751443649e-01 8.774555878484e-01 8.721188693136e-01 8.974806582289e-01 9.319670149809e-01 9.405639446848e-01 9.174552445038e-01 8.929832974735e-01 8.997800323597e-01 9.327994340210e-01 9.598221495393e-01 9.620651730184e-01 9.476257047236e-01 9.319257322088e-01 9.157396752629e-01 8.914636330639e-01 8.670129615767e-01 8.673289871814e-01 8.996270246425e-01 9.322593930551e-01 9.262337378807e-01 8.765888383445e-01 8.243984544459e-01 8.224649987473e-01 8.708265137581e-01 9.185248699961e-01 9.285347238436e-01 9.083054781849e-01 8.916579087323e-01 8.969504824133e-01 9.086558597169e-01 9.067336125949e-01 8.970970220546e-01 9.022169304929e-01 9.253039981808e-01 9.399670799960e-01 9.221361034615e-01 8.809736777046e-01 8.552932596497e-01 8.717147653460e-01 9.103702228830e-01 9.324850799353e-01 9.249314978282e-01 9.081828200642e-01 9.093506237545e-01 9.301662964624e-01 9.508731068312e-01 9.607060418600e-01 9.688430035633e-01 9.852575033001e-01 1.000802682135e+00 9.970917092877e-01 9.736501902847e-01 9.562426007223e-01 9.693054062104e-01 1.000165113252e+00 1.009742442674e+00 9.772513367030e-01 9.262662976673e-01 9.079778556945e-01 9.415762969329e-01 9.849247211951e-01 9.866174229729e-01 9.391793642466e-01 8.871550673213e-01 8.857479267510e-01 9.326332126640e-01 9.721329704113e-01 9.635436829670e-01 9.161428980300e-01 8.771523638993e-01
 4.286171680656e-01 4.269808290445e-01 4.257848848880e-01 4.250072557781e-01 4.240137652093e-01 4.223974731588e-01 4.205879332701e-01 4.192932613459e-01 4.184794546967e-01 4.174010785636e-01 4.156747702486e-01 4.138160381521e-01 4.124895296743e-01 4.115956093840e-01 4.104433287262e-01 4.086952862673e-01 4.067997491555e-01 4.053834233178e-01 4.044117162321e-01 4.032149586356e-01 4.013929280900e-01 3.993900508607e-01 3.978995319244e-01 3.968739753455e-01 3.955805323186e-01 3.936497511060e-01 3.915940487336e-01 3.900671344008e-01 3.889562627922e-01 3.875682408704e-01 3.855927084847e-01 3.835011926841e-01 3.818940799720e-01 3.806875593201e-01 3.792293404492e-01 3.771941373011e-01 3.750365337211e-01 3.733594781405e-01 3.720653813566e-01 3.705080326790e-01 3.684135483507e-01 3.662384501606e-01 3.645101417055e-01 3.631039362116e-01 3.614557591747e-01 3.593346254374e-01 3.571273604400e-01 3.553026951614e-01 3.537825022521e-01 3.520621647821e-01 3.499031230961e-01 3.476461964579e-01 3.457267554816e-01 3.440874418145e-01 3.422909483759e-01 3.401296273087e-01 3.378695146158e-01 3.358594303124e-01 3.340851122204e-01 3.322252251757e-01 3.300831061988e-01 3.278202560820e-01 3.257231816245e-01 3.238281462626e-01 3.218926883371e-01 3.197376717190e-01 3.174647026333e-01 3.152947283793e-01 3.132765739032e-01 3.112618781633e-01 3.091051103752e-01 3.068281599465e-01 3.045703828989e-01 3.024256927559e-01 3.003399890843e-01 2.981861732577e-01 2.959219158049e-01 2.936206612636e-01 2.913723691477e-01 2.891939409695e-01 2.870352079080e-01 2.848234475132e-01 2.825288260971e-01 2.802032328556e-01 2.779312021873e-01 2.757266322706e-01 2.735197427093e-01 2.712407119948e-01 2.688864541096e-01 2.665303386993e-01 2.642509063499e-01 2.620349920218e-01 2.597811618733e-01 2.574234642131e-01 2.550237332777e-01 2.526885868326e-01 2.504447678940e-01 2.482137844019e-01 2.459005759975e-01 2.434988182794e-01 2.411103271099e-01 2.388286636737e-01 2.366201614188e-01 2.343659656967e-01 2.320092060115e-01 2.296078378007e-01 2.272665085169e-01 2.250261581286e-01 2.228204861456e-01 2.205445392705e-01 2.181758969659e-01 2.158042718862e-01 2.135175770764e-01 2.113144569638e-01 2.091162210580e-01 2.068509499333e-01 2.045250200648e-01 2.022198502701e-01 2.000036299132e-01 1.978598505865e-01 1.957136348103e-01 1.935196306029e-01 1.912987898404e-01 1.891117753201e-01 1.870056063075e-01 1.849660066797e-01 1.829342249450e-01 1.808713486298e-01 1.787976697197e-01 1.767674383590e-01 1.748152090394e-01 1.729298221930e-01 1.710634012721e-01 1.691765489522e-01 1.672883134601e-01 1.654545669475e-01 1.637079895671e-01 1.620286666860e-01 1.603700679141e-01 1.587025570635e-01 1.570436540574e-01 1.554443883311e-01 1.539342984375e-01 1.524888565392e-01 1.510710094574e-01 1.496727009940e-01 1.483138799954e-01 1.470280360966e-01 1.458285177386e-01 1.446924799019e-01 1.436000327484e-01 1.425650647894e-01 1.416169402461e-01 1.407614101554e-01 1.399810198649e-01 1.392435507367e-01 1.385374594820e-01 1.378958749689e-01 1.373671701535e-01 1.369509040910e-01 1.366096870659e-01 1.362990036295e-01 1.360067061080e-01 1.357715380770e-01 1.356581592800e-01 1.356827895890e-01 1.358134500152e-01 1.360029785444e-01 1.362288123982e-01 1.365030492364e-01 1.368781645404e-01 1.373913152885e-01 1.380333136602e-01 1.387609475921e-01 1.395289854777e-01 1.403202942973e-01 1.411707778663e-01 1.421330739949e-01 1.432170469513e-01 1.443796137587e-01 1.455729641992e-01 1.467734827222e-01 1.480103932357e-01 1.493285520370e-01 1.507388370660e-01 1.522115705283e-01 1.537187160546e-01 1.552510593123e-01 1.568164455196e-01 1.584321826420e-01 1.601069804144e-01 1.618378327360e-01 1.636280276905e-01 1.654643054451e-01 1.673202275626e-01 1.691861763004e-01 1.710898609236e-01 1.730647246084e-01 1.751205001631e-01 1.772150197718e-01 1.792920877346e-01 1.813484495785e-01 1.834484388391e-01 1.856416583103e-01 1.879045144289e-01 1.901623108513e-01 1.923655373727e-01 1.945562354247e-01 1.968162637674e-01 1.991668313054e-01 2.015399194966e-01 2.038589873772e-01 2.061266796971e-01 2.084158679270e-01 2.107856952187e-01 2.132052532595e-01 2.155965917328e-01 2.179239126711e-01 2.202320705515e-01 2.225871695357e-01 2.250033871278e-01 2.274261706459e-01 2.297929567996e-01 2.321083897692e-01 2.344313517995e-01 2.368073465143e-01 2.392191243482e-01 2.416024138244e-01 2.439180710979e-01 2.462018083394e-01 2.485200371445e-01 2.508927813491e-01 2.532639686588e-01 2.555713752280e-01 2.578166460065e-01 2.600703466395e-01 2.623868533809e-01 2.647243241688e-01 2.670055162127e-01 2.692115837768e-01 2.714037918747e-01 2.736554847362e-01 2.759439055618e-01 2.781805628298e-01 2.803312916401e-01 2.824605269338e-01 2.846421988803e-01 2.868658584077e-01 2.890427478848e-01 2.911250083979e-01 2.931797178606e-01 2.952884463012e-01 2.974355741117e-01 2.995349193887e-01 3.015427751044e-01 3.035174241849e-01 3.055447198966e-01 3.076077504811e-01 3.096145026408e-01 3.115361405479e-01 3.134348328967e-01 3.153747030557e-01 3.173421804501e-01 3.192485154074e-01 3.210700791906e-01 3.228810332328e-01 3.247302334961e-01 3.265851217639e-01 3.283808819917e-01 3.301036764810e-01 3.318204450976e-01 3.335717881451e-01 3.353078090986e-01 3.369776973445e-01 3.385996717166e-01 3.402212640094e-01 3.418615698487e-01 3.434705607418e-01 3.450088154502e-01 3.465139330066e-01 3.480313342886e-01 3.495446842797e-01 3.510104772766e-01 3.524133596269e-01 3.537892215552e-01 3.551742561451e-01 3.565380216221e-01 3.578448511898e-01 3.591065158321e-01 3.603498350958e-01 3.615806847964e-01 3.627748309851e-01 3.639140477107e-01 3.650262612571e-01 3.661286021680e-01 3.671959107709e-01 3.682082678975e-01 3.691790847328e-01 3.701350287633e-01 3.710797045201e-01 3.719783675404e-01 3.728160386052e-01 3.736220844738e-01 3.744169139190e-01 3.751866154054e-01 3.759102201467e-01 3.765842901088e-01 3.772293921853e-01 3.778543782650e-01 3.784425128172e-01 3.789880884319e-01 3.795033851269e-01 3.799879813742e-01 3.804348460259e-01 3.808408668439e-01 3.812128058289e-01 3.815604615019e-01 3.818741562741e-01 3.821389258164e-01 3.823633940704e-01 3.825621193466e-01 3.827304104960e-01 3.828586124880e-01 3.829407408751e-01 3.829835617971e-01 3.829988937602e-01 3.829766678294e-01 3.829123153589e-01 3.828103043890e-01 3.826689500412e-01 3.824900042873e-01 3.822758119445e-01 3.820207924042e-01 3.817312590043e-01 3.814024401914e-01 3.810285929309e-01 3.806211880400e-01 3.801807946134e-01 3.797004329166e-01 3.791807260785e-01 3.786171800605e-01 3.780194886087e-01 3.773915966761e-01 3.767212872908e-01 3.760087877430e-01 3.752591061205e-01 3.744703567670e-01 3.736508524749e-01 3.727905541600e-01 3.718877950327e-01 3.709494827562e-01 3.699716150650e-01 3.689577290647e-01 3.679107292378e-01 3.668190827403e-01 3.656912379356e-01 3.645270000563e-01 3.633237675271e-01 3.620883556925e-01 3.608113580953e-01 3.594940674669e-01 3.581464794074e-01 3.567589465859e-01 3.553367638697e-01 3.538781991407e-01 3.523776277953e-01 3.508467126618e-01 3.492802682643e-01 3.476746127252e-01 3.460374245257e-01 3.443595226309e-01 3.426474129263e-01 3.409053119328e-01 3.391227984955e-01 3.373093567597e-01 3.354618146238e-01 3.335755693598e-01 3.316620633820e-01 3.297118728730e-01 3.277280670905e-01 3.257156952745e-01 3.236655592141e-01 3.215864123213e-01 3.194760491109e-01 3.173303480125e-01 3.151594722082e-01 3.129551972011e-01 3.107185502249e-01 3.084571294586e-01 3.061592602871e-01 3.038371452518e-01 3.014862490445e-01 2.991031943750e-01 2.966985098029e-01 2.942619658604e-01 2.917985679133e-01 2.893133012877e-01 2.867952420789e-01 2.842580078011e-01 2.816950423405e-01 2.791036616333e-01 2.764965883296e-01 2.738589119158e-01 2.712023125344e-01 2.685275908935e-01 2.658256584754e-01 2.631092730868e-01 2.603698528611e-01 2.576094052919e-01 2.548389540641e-01 2.520439603142e-01 2.492363633138e-01 2.464131020515e-01 2.435696367514e-01 2.407217025578e-01 2.378564718901e-01 2.349776198721e-01 2.320928895687e-01 2.291912959771e-01 2.262873939220e-01 2.233752018309e-01 2.204506267562e-01 2.175294968737e-01 2.145961583216e-01 2.116634418956e-01 2.087333167184e-01 2.057943562910e-01 2.028650021177e-01 1.999353909507e-01 1.970059681480e-01 1.940913015934e-01 1.911751837833e-01 1.882736974698e-01 1.853838955573e-01 1.824999064788e-01 1.796409779047e-01 1.767927319570e-01 1.739639361019e-01 1.711630363722e-01 1.683745969144e-01 1.656222016434e-01 1.628951481026e-01 1.601965822806e-01 1.575391413338e-01 1.549093361759e-01 1.523248818729e-01 1.497861208175e-01 1.472861727977e-01 1.448451093685e-01 1.424486477048e-01 1.401091122970e-01 1.378367844820e-01 1.356198092465e-01 1.334776594759e-01 1.314041049190e-01 1.294006912071e-01 1.274856779937e-01 1.256467173069e-01 1.239002086090e-01 1.222466461446e-01 1.206794706470e-01 1.192189860156e-01 1.178572900361e-01 1.166012137181e-01 1.154604096290e-01 1.144224185544e-01 1.135049829593e-01 1.127043412212e-01 1.120184864493e-01 1.114604686125e-01 1.110175076786e-01 1.106967334686e-01 1.105016501251e-01 1.104204293064e-01 1.104658976399e-01 1.106289835698e-01 1.109059960024e-01 1.113038570653e-01 1.118052146936e-01 1.124171942089e-01 1.131394724383e-01 1.139560036263e-01 1.148762825988e-01 1.158848608245e-01 1.169766770925e-01 1.181620914740e-01 1.194190694317e-01 1.207553039967e-01 1.221634451018e-01 1.236245480997e-01 1.251589356189e-01 1.267431692693e-01 1.283777223265e-01 1.300682949416e-01 1.317843516146e-01 1.335514790894e-01 1.353510549802e-01 1.371744969685e-01 1.390409718595e-01 1.409108152830e-01 1.428106493217e-01 1.447295313533e-01 1.466488759832e-01 1.485973159092e-01 1.505343800931e-01 1.524804405365e-01 1.544382988861e-01 1.563758536829e-01 1.583319789012e-01 1.602644792026e-01 1.621892613631e-01 1.641192737459e-01 1.660128691497e-01 1.679148152297e-01 1.697856164996e-01 1.716321928913e-01 1.734780451864e-01 1.752765382887e-01 1.770735253087e-01 1.788346216998e-01 1.805603322852e-01 1.822792667308e-01 1.839427602601e-01 1.855922257640e-01 1.872043492566e-01 1.887709488769e-01 1.903242903937e-01 1.918181796684e-01 1.932863399588e-01 1.947153831708e-01 1.960917000350e-01 1.974482124028e-01 1.987437553649e-01 2.000038266738e-01 2.012208875298e-01 2.023794023247e-01 2.035104544487e-01 2.045809905069e-01 2.056077253053e-01 2.065913627240e-01 2.075126652438e-01 2.083964719542e-01 2.092246930665e-01 2.099995931917e-01 2.107282784911e-01 2.113944218576e-01 2.120143596409e-01 2.125803088795e-01 2.130871811333e-01 2.135462359546e-01 2.139437165306e-01 2.142855765078e-01 2.145758572662e-01 2.148033128727e-01 2.149805500336e-01 2.150977224042e-01 2.151528194093e-01 2.151576821998e-01 2.150978072262e-01 2.149834563751e-01 2.148146132657e-01 2.145791379158e-01 2.142956881450e-01 2.139445320794e-01 2.135348574957e-01 2.130737770851e-01 2.125441186156e-01 2.119675565521e-01 2.113254653555e-01 2.106225286587e-01 2.098692174631e-01 2.090465295427e-01 2.081771939096e-01 2.072474860619e-01 2.062568887788e-01 2.052167833377e-01 2.041108986321e-01 2.029561099636e-01 2.017478028558e-01 2.004811402593e-01 1.991702153412e-01 1.977972342414e-01 1.963765446928e-01 1.949075798106e-01 1.933853865177e-01 1.918223194023e-01 1.902069392667e-01 1.885448602440e-01 1.868441773939e-01 1.850947867601e-01 1.833116230243e-01 1.814879574894e-01 1.796234563572e-01 1.777309390556e-01 1.757971895096e-01 1.738377354895e-01 1.718520697984e-01 1.698355145378e-01 1.678053145211e-01 1.657477357443e-01 1.636764526804e-01 1.615960075409e-01 1.595013923851e-01 1.574117199931e-01 1.553134990174e-01 1.532185715581e-01 1.511367845037e-01 1.490633058141e-01 1.470186356680e-01 1.449932852762e-01 1.429970939042e-01 1.410428743051e-01 1.391289247043e-01 1.372723657446e-01 1.354720773659e-01 1.337353508070e-01 1.320742925047e-01 1.304940630443e-01 1.290096089451e-01 1.276234261452e-01 1.263421203025e-01 1.251801671675e-01 1.241410509329e-01 1.232376126404e-01 1.224757317698e-01 1.218598176531e-01 1.214035348471e-01 1.211077213652e-01 1.209798856735e-01 1.210273239402e-01 1.212487724882e-01 1.216545523878e-01 1.222414362372e-01 1.230107029273e-01 1.239628589618e-01 1.250950108119e-01 1.264108828769e-01 1.279040945924e-01 1.295697961090e-01 1.314031762524e-01 1.333994462239e-01 1.355556408661e-01 1.378658367175e-01 1.403197834376e-01 1.429108112816e-01 1.456340425344e-01 1.484810939452e-01 1.514496301209e-01 1.545269108353e-01 1.577078070701e-01 1.609851569277e-01 1.643493502863e-01 1.678019296094e-01 1.713281732797e-01 1.749242701962e-01 1.785851935305e-01 1.823012999922e-01 1.860722812621e-01 1.898889208630e-01 1.937449688957e-01 1.976390137346e-01 2.015599501861e-01 2.055076944290e-01 2.094762209934e-01 2.134588916789e-01 2.174551932107e-01 2.214536418449e-01 2.254574854770e-01 2.294599123053e-01 2.334513416846e-01 2.374379964205e-01 2.414063221767e-01 2.453567377038e-01 2.492889170410e-01 2.531892252978e-01 2.570660754381e-01 2.609062196269e-01 2.647097509112e-01 2.684771193758e-01 2.721961062131e-01 2.758715392326e-01 2.794957647565e-01 2.830657853792e-01 2.865819957705e-01 2.900364723016e-01 2.934284788409e-01 2.967552692854e-01 3.000107702313e-01 3.031981186967e-01 3.063086320534e-01 3.093403944511e-01 3.122941188868e-01 3.151602539296e-01 3.179465443620e-01 3.206401231333e-01 3.232421099930e-01 3.257525889246e-01 3.281620197697e-01 3.304766431655e-01 3.326870149732e-01 3.347927431753e-01 3.367936758799e-01 3.386841700527e-01 3.404647492921e-01 3.421320323659e-01 3.436822855192e-01 3.451158693162e-01 3.464286236474e-01 3.476199615370e-01 3.486884997669e-01 3.496286221086e-01 3.504442134236e-01 3.511288391304e-01 3.516829613021e-01 3.521056074659e-01 3.523931320591e-01 3.525467515281e-01 3.525615536789e-01 3.524404192717e-01 3.521799312997e-01 3.517779782313e-01 3.512365742789e-01 3.505521913997e-01 3.497276338772e-01 3.487588208799e-01 3.476475251295e-01 3.463921474381e-01 3.449933702230e-01 3.434503148019e-01 3.417639878131e-01 3.399337411588e-01 3.379614315470e-01 3.358460501339e-01 3.335902247090e-01 3.311949193511e-01 3.286598107539e-01 3.259880418354e-01 3.231788484106e-01 3.202365230004e-01 3.171627886186e-01 3.139576961788e-01 3.106264393909e-01 3.071714700874e-01 3.035966364443e-01 2.999033121904e-01 2.960975882234e-01 2.921821775636e-01 2.881630065841e-01 2.840430940368e-01 2.798295660346e-01 2.755280529618e-01 2.711444133286e-01 2.666862126471e-01 2.621604821365e-01 2.575756627011e-01 2.529393039893e-01 2.482633811695e-01 2.435542867031e-01 2.388261822502e-01 2.340877518777e-01 2.293552629153e-01 2.246401745661e-01 2.199560849568e-01 2.153232403820e-01 2.107520337352e-01 2.062666508240e-01 2.018822410799e-01 1.976191274126e-01 1.935004063092e-01 1.895458510426e-01 1.857806681750e-01 1.822297924094e-01 1.789145563842e-01 1.758627393447e-01 1.730955582521e-01 1.706372355694e-01 1.685130369126e-01 1.667367358317e-01 1.653340125980e-01 1.643142352796e-01 1.636904877204e-01 1.634731576452e-01 1.636618955190e-01 1.642577427277e-01 1.652551499055e-01 1.666423847334e-01 1.684104527258e-01 1.705382152011e-01 1.730095108351e-01 1.758013843073e-01 1.788875184831e-01 1.822495439605e-01 1.858555557692e-01 1.896842661058e-01 1.937084257507e-01 1.978989623542e-01 2.022377204531e-01 2.066954013293e-01 2.112512264157e-01 2.158838620284e-01 2.205700059491e-01 2.252922289956e-01 2.300285805667e-01 2.347615532819e-01 2.394755017601e-01 2.441506289913e-01 2.487749537921e-01 2.533308787588e-01 2.578050751174e-01 2.621863691161e-01 2.664592033264e-01 2.706144586352e-01 2.746390217373e-01 2.785228884742e-01 2.822559555419e-01 2.858279116422e-01 2.892313134420e-01 2.924552168310e-01 2.954945490983e-01 2.983397861093e-01 3.009837197070e-01 3.034235816121e-01 3.056501558632e-01 3.076572905877e-01 3.094440276296e-01 3.110005179638e-01 3.123261767781e-01 3.134173435145e-01 3.142685772606e-01 3.148814895446e-01 3.152497694496e-01 3.153746213074e-01 3.152565388877e-01 3.148902294971e-01 3.142808892073e-01 3.134261180117e-01 3.123259260365e-01 3.109865448561e-01 3.094041833604e-01 3.075874319231e-01 3.055368017677e-01 3.032567831520e-01 3.007539190446e-01 2.980299262870e-01 2.950942210594e-01 2.919519027264e-01 2.886076011039e-01 2.850737719353e-01 2.813547513803e-01 2.774623300209e-01 2.734058218459e-01 2.691942450276e-01 2.648440313230e-01 2.603607349235e-01 2.557613226144e-01 2.510574901746e-01 2.462620597952e-01 2.413955953907e-01 2.364665533776e-01 2.314970686299e-01 2.265038055339e-01 2.215025621750e-01 2.165173424803e-01 2.115624278785e-01 2.066613943114e-01 2.018372673842e-01 1.971033082143e-01 1.924933026494e-01 1.880210276521e-01 1.837108636048e-01 1.795915569250e-01 1.756744522576e-01 1.719911671278e-01 1.685564397596e-01 1.653866337712e-01 1.625068367480e-01 1.599209448731e-01 1.576475813992e-01 1.556952208531e-01 1.540630772985e-01 1.527605817157e-01 1.517798049147e-01 1.511167873719e-01 1.507628584320e-01 1.507006297597e-01 1.509198447431e-01 1.513986930331e-01 1.521188277816e-01 1.530591482997e-01 1.541970500105e-01 1.555131614576e-01 1.569838827324e-01 1.585869218065e-01 1.603049587367e-01 1.621151635626e-01 1.640019527728e-01 1.659487964155e-01 1.679421361263e-01 1.699672952995e-01 1.720163534463e-01 1.740778569882e-01 1.761425551463e-01 1.782083118103e-01 1.802656221166e-01 1.823117890086e-01 1.843458978133e-01 1.863635215141e-01 1.883669316976e-01 1.903522331158e-01 1.923235417684e-01 1.942827767740e-01 1.962255357460e-01 1.981582079342e-01 2.000799968130e-01 2.019863238832e-01 2.038868898824e-01 2.057713199148e-01 2.076450497428e-01 2.095061483769e-01 2.113464800036e-01 2.131705345240e-01 2.149651095364e-01 2.167297037560e-01 2.184565192597e-01 2.201304314923e-01 2.217525500463e-01 2.233053580581e-01 2.247789798748e-01 2.261668709940e-01 2.274469555238e-01 2.286156455999e-01 2.296535944041e-01 2.305452763390e-01 2.312833903014e-01 2.318439096582e-01 2.322216760894e-01 2.324007279712e-01 2.323627207230e-01 2.321073626679e-01 2.316156320358e-01 2.308794402550e-01 2.298976384184e-01 2.286536366356e-01 2.271547156780e-01 2.253945333759e-01 2.233741881029e-01 2.211067054906e-01 2.185919392580e-01 2.158493098139e-01 2.128971193021e-01 2.097526433782e-01 2.064524623652e-01 2.030225380299e-01 1.995071566436e-01 1.959557554643e-01 1.924160772149e-01 1.889574741762e-01 1.856435253323e-01 1.825502543152e-01 1.797626151440e-01 1.773588526396e-01 1.754294642989e-01 1.740557164392e-01 1.733139963972e-01 1.732803324156e-01 1.740026036299e-01 1.755248573471e-01 1.778645125889e-01 1.810194529739e-01 1.849717443157e-01 1.896802114471e-01 1.950928014154e-01 2.011386188874e-01 2.077450320900e-01 2.148317912841e-01 2.223122548325e-01 2.301059243582e-01 2.381251179281e-01 2.462890744543e-01 2.545207876999e-01 2.627401366509e-01 2.708811468562e-01 2.788708284043e-01 2.866454139393e-01 2.941508515977e-01 3.013218144104e-01 3.081172279787e-01 3.144849745926e-01 3.203808115551e-01 3.257748609430e-01 3.306235281767e-01 3.349069440343e-01 3.385991776846e-01 3.416745009821e-01 3.441313093358e-01 3.459542868851e-01 3.471381842387e-01 3.476976959489e-01 3.476288887718e-01 3.469531257529e-01 3.456931191525e-01 3.438664058943e-01 3.415173492769e-01 3.386755657132e-01 3.353872109238e-01 3.317088514801e-01 3.276881598311e-01 3.233903766680e-01 3.188827354160e-01 3.142298344627e-01 3.095085605583e-01 3.047925109256e-01 3.001573895768e-01 2.956765733700e-01 2.914252742293e-01 2.874724101530e-01 2.838777818420e-01 2.807005017768e-01 2.779815695086e-01 2.757570191859e-01 2.740507841781e-01 2.728666048993e-01 2.722065839406e-01 2.720512755381e-01 2.723751159701e-01 2.731467361185e-01 2.743199943999e-01 2.758518365975e-01 2.776946770586e-01 2.797984029173e-01 2.821205137868e-01 2.846197951312e-01 2.872581187157e-01 2.900102676250e-01 2.928520558212e-01 2.957691177330e-01 2.987552752576e-01 3.018082691101e-01 3.049335839563e-01 3.081411759461e-01 3.114433169129e-01 3.148525306193e-01 3.183836374115e-01 3.220485788692e-01 3.258526958531e-01 3.298021418919e-01 3.338879416991e-01 3.380984208601e-01 3.424136984865e-01 3.468002825499e-01 3.512176759060e-01 3.556170125014e-01 3.599405466867e-01 3.641222276364e-01 3.680920761207e-01 3.717737013175e-01 3.750929242745e-01 3.779680810904e-01 3.803242200489e-01 3.820900383014e-01 3.831941136399e-01 3.835810946690e-01 3.831974360095e-01 3.820023540308e-01 3.799752345354e-01 3.770970551496e-01 3.733792651054e-01 3.688427377418e-01 3.635280041778e-01 3.575039788372e-01 3.508511259970e-01 3.436834540222e-01 3.361344030959e-01 3.283554020857e-01 3.205305471628e-01 3.128515277730e-01 3.055322784973e-01 2.987921105797e-01 2.928437827925e-01 2.878931786568e-01 2.841094295956e-01 2.816251407482e-01 2.805190929590e-01 2.807945744891e-01 2.824060112837e-01 2.852328544425e-01 2.891071834201e-01 2.938241006148e-01 2.991491421443e-01 3.048429968927e-01 3.106675510792e-01 3.163993662170e-01 3.218341689170e-01 3.267944407605e-01 3.311380460532e-01 3.347482456757e-01 3.375524676394e-01 3.395104388432e-01 3.406175443040e-01 3.409126014205e-01 3.404618263928e-01 3.393763140906e-01 3.377938920119e-01 3.358783486486e-01 3.338283899659e-01 3.318420160018e-01 3.301364571282e-01 3.289218915402e-01 3.283840914167e-01 3.286893921248e-01 3.299535189764e-01 3.322442212648e-01 3.355738810532e-01 3.398946011085e-01 3.451119483536e-01 3.510796859758e-01 3.576287346648e-01 3.645610549061e-01 3.716743969115e-01 3.787725061726e-01 3.856638441437e-01 3.921822294971e-01 3.981817394410e-01 4.035460026223e-01 4.081922557509e-01 4.120593661474e-01 4.151272524746e-01 4.174024618480e-01 4.189130251878e-01 4.197211914753e-01 4.199000401990e-01 4.195422521880e-01 4.187514660581e-01 4.176313404232e-01 4.162901291974e-01 4.148301630395e-01 4.133377485741e-01 4.118928436983e-01 4.105551637644e-01 4.093700519264e-01 4.083591806330e-01 4.075391185975e-01 4.069081632787e-01 4.064507687639e-01 4.061589867463e-01 4.060080655554e-01 4.059817236593e-01 4.060684627940e-01 4.062523463285e-01 4.065312778689e-01 4.068964080854e-01 4.073406688540e-01 4.078578636558e-01 4.084260917355e-01 4.090245022548e-01 4.096139233323e-01 4.101480973589e-01 4.105698021486e-01 4.108092105741e-01 4.108027723510e-01 4.104706251531e-01 4.097534138988e-01 4.085945537095e-01 4.069514550849e-01 4.048191768347e-01 4.022012241832e-01 3.991381279412e-01 3.957068132810e-01 3.919985931308e-01 3.881437110046e-01 3.842819226534e-01 3.805644178389e-01 3.771447873898e-01 3.741627469573e-01 3.717353341479e-01 3.699485981067e-01 3.688543462166e-01 3.684648857313e-01 3.687561809690e-01 3.696862858264e-01 3.711841380932e-01 3.731839968642e-01 3.756292714991e-01 3.784737538451e-01 3.817095969304e-01 3.853490699100e-01 3.894297217588e-01 3.940130497472e-01 3.991570502548e-01 4.049164726511e-01 4.113162999051e-01 4.183436700618e-01 4.259309263532e-01 4.339580874772e-01 4.422537683227e-01 4.505896119809e-01 4.587178661193e-01 4.663630503651e-01 4.732554106762e-01 4.791568511855e-01 4.838546290947e-01 4.872015429732e-01 4.891233440676e-01 4.896168106712e-01 4.887757842500e-01 4.867711796493e-01 4.838645981845e-01 4.803805615630e-01 4.766967420927e-01 4.732257992158e-01 4.703647089675e-01 4.684859810302e-01 4.678900111851e-01 4.687823700288e-01 4.712676176179e-01 4.753341076809e-01 4.808763239244e-01 4.877085145635e-01 4.955928470919e-01 5.042763454379e-01 5.134903718696e-01 5.229963486851e-01 5.325667885242e-01 5.420034720529e-01 5.511362868460e-01 5.597984238902e-01 5.678454656246e-01 5.751370750658e-01 5.815374853719e-01 5.869332620863e-01 5.912167468637e-01 5.943308524131e-01 5.962502704962e-01 5.970066348766e-01 5.967046141678e-01 5.954913271408e-01 5.935816415024e-01 5.912178517282e-01 5.886418138175e-01 5.860800849706e-01 5.836811792412e-01 5.815159895688e-01 5.795444969942e-01 5.776133742711e-01 5.755011698662e-01 5.729189577616e-01 5.695969008483e-01 5.653223110284e-01 5.599866268731e-01 5.536604527361e-01 5.465811557055e-01 5.391880447800e-01 5.320872371107e-01 5.259823671374e-01 5.216101303595e-01 5.195954803287e-01 5.203727095514e-01 5.240884224719e-01 5.305610882970e-01 5.393501215231e-01 5.498015986195e-01 5.611904084899e-01 5.728165908043e-01 5.840871190986e-01 5.945902528455e-01 6.040822660337e-01 6.125016611304e-01 6.199152705596e-01 6.264607260988e-01 6.323189672868e-01 6.376233033967e-01 6.424620326524e-01 6.468733255700e-01 6.508369148315e-01 6.543611290497e-01 6.574795510462e-01 6.603310136808e-01 6.631693295124e-01 6.663291362493e-01 6.702313441355e-01 6.752505136001e-01 6.816551355213e-01 6.895147159055e-01 6.986157592198e-01 7.084954573635e-01 7.184528203192e-01 7.276680160548e-01 7.353414658412e-01 7.407973350025e-01 7.436608025633e-01 7.439061807166e-01 7.419357523201e-01 7.385755743162e-01 7.349526066195e-01 7.323867881512e-01 7.321128840305e-01 7.350318147471e-01 7.415190336542e-01 7.512577052488e-01 7.633439129278e-01 7.764241315344e-01 7.889803901957e-01 7.996319444162e-01 8.073315288051e-01 8.115957055114e-01 8.125508041617e-01 8.080431259874e-01 7.990091248823e-01 7.925322459766e-01 7.931675562477e-01 7.991759236215e-01 8.048559970323e-01 8.065021909485e-01 8.061427584096e-01 8.097565696797e-01 8.214922507307e-01 8.393709010685e-01 8.569110203863e-01 8.688201783935e-01 8.752197220865e-01 8.809378132347e-01 8.906230135863e-01 9.040299145303e-01 9.160643481513e-01 9.213668352154e-01 9.189598460217e-01 9.130264962859e-01 9.092064958984e-01 9.094954746681e-01 9.105933823079e-01 9.073342171122e-01 8.977843335494e-01 8.853727825605e-01 8.762764133955e-01 8.740474071096e-01 8.764610094351e-01 8.778861479021e-01 8.746289591936e-01 8.681070636828e-01 8.632542321214e-01 8.635922697566e-01 8.674920170934e-01 8.694661378733e-01 8.651383346085e-01 8.550135239490e-01 8.439157598530e-01 8.366431915934e-01 8.336218999868e-01 8.308733737462e-01 8.244841248049e-01 8.151277641014e-01 8.084414925168e-01 8.107766734718e-01 8.239428846822e-01 8.441502422350e-01 8.661474838128e-01 8.879223086956e-01 9.112796809746e-01 9.382077283310e-01 9.669414568990e-01 9.918810419712e-01 1.007531904169e+00 1.013076896620e+00 1.013741888565e+00 1.017269225666e+00 1.010208087358e+00 9.293080963250e-01 9.027876963643e-01 8.595747066365e-01 8.485372593090e-01 8.860954311964e-01 9.339291142383e-01 9.476730263755e-01 9.206426869212e-01 8.856116818403e-01 8.797779952955e-01 9.016692012510e-01 9.179167201056e-01 9.079005919345e-01 8.847982882912e-01 8.767157789248e-01 8.900966132383e-01 9.016223533985e-01 8.883783313072e-01 8.534263999575e-01 8.223448420986e-01 8.167205349507e-01 8.320652426344e-01 8.477648004693e-01 8.509306659229e-01 8.434858902028e-01 8.337366282688e-01 8.273931232832e-01 8.262821136770e-01 8.313066179128e-01 8.422893595126e-01 8.561422901968e-01 8.680884236981e-01 8.746451995777e-01 8.747334638092e-01 8.690248105038e-01 8.610452355999e-01 8.584411581363e-01 8.681873111593e-01 8.873600481651e-01 9.018546598432e-01 8.986142317285e-01 8.789758950129e-01 8.585939541744e-01 8.518056473446e-01 8.565183664360e-01 8.609434056190e-01 8.622699132437e-01 8.693417786116e-01 8.852857589097e-01 8.960727462485e-01 8.859115206328e-01 8.613469291044e-01 8.524632440055e-01 8.789560822800e-01 9.191333819257e-01 9.332246028715e-01 9.077459413763e-01 8.712938816882e-01 8.675759658971e-01 9.015532602205e-01 9.329329487696e-01 9.286515015237e-01 8.973835530914e-01 8.770792388300e-01 8.881367641145e-01 9.079352802040e-01 9.062946598757e-01 8.864811048304e-01 8.815172609260e-01 9.094095601609e-01 9.451444873234e-01 9.530785894885e-01 9.287713373646e-01 9.036387856697e-01 9.100456974366e-01 9.427982212778e-01 9.712450330985e-01 9.786223547219e-01 9.725378321953e-01 9.639710753388e-01 9.488330361321e-01 9.194905314386e-01 8.892061611314e-01 8.889992283826e-01 9.259249503508e-01 9.621704788327e-01 9.540567084363e-01 8.967295688247e-01 8.355069905426e-01 8.285679611918e-01 8.761084891305e-01 9.228448715871e-01 9.301126450663e-01 9.079301954802e-01 8.934555894316e-01 9.041924782484e-01 9.201770735722e-01 9.192552551506e-01 9.096765919536e-01 9.177348066094e-01 9.471211869168e-01 9.682645875188e-01 9.543401121138e-01 9.139901460323e-01 8.867401140525e-01 8.999849443181e-01 9.345713340395e-01 9.527111966228e-01 9.428697078677e-01 9.264923318868e-01 9.285210860633e-01 9.464363157073e-01 9.593683557959e-01 9.610033172685e-01 9.675080852427e-01 9.911669071965e-01 1.016652570017e+00 1.017090400849e+00 9.889590566329e-01 9.633806608914e-01 9.748007842471e-01 1.013850864108e+00 1.034553193778e+00 1.007156251056e+00 9.507340141483e-01 9.209904434925e-01 9.491712174814e-01 9.983133401706e-01 1.010913083233e+00 9.701831628039e-01 9.139968323042e-01 9.004602457636e-01 9.400770509265e-01 9.839458949809e-01 9.867489870494e-01 9.480372373524e-01 9.064788336549e-01
 4.347688762449e-01 4.332373515637e-01 4.321449576661e-01 4.314793683596e-01 4.305966070771e-01 4.290848836529e-01 4.273844182372e-01 4.262046082809e-01 4.254986912958e-01 4.245242261885e-01 4.229110852704e-01 4.211698627047e-01 4.199508515763e-01 4.191593860364e-01 4.181190016903e-01 4.164887791297e-01 4.147012179482e-01 4.133870080626e-01 4.125234352267e-01 4.114395839566e-01 4.097259965277e-01 4.078292049406e-01 4.064464707124e-01 4.055275335771e-01 4.043396838027e-01 4.025187746917e-01 4.005743230318e-01 3.991522779080e-01 3.981428044201e-01 3.968620408516e-01 3.949965276222e-01 3.930101127360e-01 3.915051527723e-01 3.904025569730e-01 3.890487837218e-01 3.871154510058e-01 3.850627962091e-01 3.834906346824e-01 3.822965340112e-01 3.808368466220e-01 3.788452141326e-01 3.767773667889e-01 3.751486366779e-01 3.738362138938e-01 3.722844396539e-01 3.702637255924e-01 3.681581078457e-01 3.664319903096e-01 3.650036228796e-01 3.633729374338e-01 3.613091791565e-01 3.591530755625e-01 3.573305646549e-01 3.557784477453e-01 3.540677595517e-01 3.520008149424e-01 3.498377425875e-01 3.479177170584e-01 3.462265437991e-01 3.444510947174e-01 3.423994465107e-01 3.402284061881e-01 3.382177632049e-01 3.363996367704e-01 3.345419824912e-01 3.324720645550e-01 3.302893870000e-01 3.282006579010e-01 3.262530903463e-01 3.243093635515e-01 3.222322128687e-01 3.200363244029e-01 3.178541031659e-01 3.157773909583e-01 3.137578957937e-01 3.116742075773e-01 3.094829946994e-01 3.072503647182e-01 3.050626541558e-01 3.029446942917e-01 3.008509500475e-01 2.987042086792e-01 2.964660984128e-01 2.941918835203e-01 2.919720929630e-01 2.898224982614e-01 2.876716187805e-01 2.854419458382e-01 2.831282134913e-01 2.808118637629e-01 2.785772988710e-01 2.764077396497e-01 2.741917242322e-01 2.718649685237e-01 2.694944588742e-01 2.671905400416e-01 2.649784397069e-01 2.627746927053e-01 2.604800344488e-01 2.580911551605e-01 2.557192089035e-01 2.534563167268e-01 2.512591284511e-01 2.490069296421e-01 2.466464248678e-01 2.442414779685e-01 2.418980156190e-01 2.396544717798e-01 2.374354483453e-01 2.351339400607e-01 2.327375213277e-01 2.303409035956e-01 2.280294063603e-01 2.257949568114e-01 2.235544447532e-01 2.212363085666e-01 2.188545512943e-01 2.164969517741e-01 2.142275140422e-01 2.120204452564e-01 2.097982897867e-01 2.075192658118e-01 2.052095722852e-01 2.029343315440e-01 2.007375063552e-01 1.985961212557e-01 1.964471786623e-01 1.942562952145e-01 1.920505145452e-01 1.898871634896e-01 1.877969941211e-01 1.857612593821e-01 1.837246351595e-01 1.816549758196e-01 1.795805293743e-01 1.775597356277e-01 1.756170498169e-01 1.737239986773e-01 1.718305164376e-01 1.699148233515e-01 1.680029728975e-01 1.661497379187e-01 1.643733724076e-01 1.626420794146e-01 1.609197736096e-01 1.592060229452e-01 1.575265517964e-01 1.559137187886e-01 1.543724703517e-01 1.528769605051e-01 1.514113997538e-01 1.499974810934e-01 1.486619235049e-01 1.474034877700e-01 1.462004522755e-01 1.450236659039e-01 1.438699063069e-01 1.427831458049e-01 1.418037928973e-01 1.409211490178e-01 1.400924742490e-01 1.392809635569e-01 1.384858515827e-01 1.377612779046e-01 1.371637241535e-01 1.366985722990e-01 1.363238379874e-01 1.359980561084e-01 1.357069363656e-01 1.354766939396e-01 1.353612182112e-01 1.353897038965e-01 1.355400639474e-01 1.357655578391e-01 1.360274599972e-01 1.363215313819e-01 1.366955276164e-01 1.371976508999e-01 1.378201296944e-01 1.385178035839e-01 1.392443803063e-01 1.399916954021e-01 1.407973007955e-01 1.417029406640e-01 1.427084632148e-01 1.437807446992e-01 1.448968782200e-01 1.460512303289e-01 1.472547149270e-01 1.485251698096e-01 1.498679862450e-01 1.512818405954e-01 1.527660688628e-01 1.543039203391e-01 1.558676852707e-01 1.574594731287e-01 1.591074876388e-01 1.608452089075e-01 1.626691350654e-01 1.645310592056e-01 1.663785964707e-01 1.682267418474e-01 1.701423213856e-01 1.721624429082e-01 1.742494090855e-01 1.763266423029e-01 1.783599992336e-01 1.804035997051e-01 1.825377798456e-01 1.847632782087e-01 1.870027112313e-01 1.891906329813e-01 1.913437706868e-01 1.935409938890e-01 1.958269882126e-01 1.981587628929e-01 2.004562977272e-01 2.027011438669e-01 2.049441435273e-01 2.072481484909e-01 2.096149105223e-01 2.119820711309e-01 2.142945250228e-01 2.165685499751e-01 2.188658296462e-01 2.212241789182e-01 2.236147167073e-01 2.259726112888e-01 2.282679811437e-01 2.305470650465e-01 2.328735622619e-01 2.352540583501e-01 2.376273775613e-01 2.399358476496e-01 2.421939057095e-01 2.444769252723e-01 2.468263043761e-01 2.491901045973e-01 2.514926200163e-01 2.537288945279e-01 2.559683878111e-01 2.582733228575e-01 2.606084480088e-01 2.628840307383e-01 2.650820733273e-01 2.672740675226e-01 2.695265302375e-01 2.718139952212e-01 2.740461810850e-01 2.761901777857e-01 2.783237071540e-01 2.805184998133e-01 2.827439333431e-01 2.849139465328e-01 2.869980233550e-01 2.890652937735e-01 2.911914889821e-01 2.933460021506e-01 2.954366233865e-01 2.974506710180e-01 2.994541630642e-01 3.015046275344e-01 3.035745556091e-01 3.055780423616e-01 3.075041695939e-01 3.094327410617e-01 3.114019005747e-01 3.133706318898e-01 3.152753266364e-01 3.171156879073e-01 3.189614504489e-01 3.208412567898e-01 3.226993993778e-01 3.244919749610e-01 3.262441299235e-01 3.280042892930e-01 3.297801218486e-01 3.315198057364e-01 3.331914003538e-01 3.348390463500e-01 3.365034365075e-01 3.381592962702e-01 3.397650639422e-01 3.413119978450e-01 3.428398892916e-01 3.443788028821e-01 3.458920752996e-01 3.473486709256e-01 3.487660338519e-01 3.501680231507e-01 3.515581887661e-01 3.529092339939e-01 3.542080567620e-01 3.554854629891e-01 3.567531644868e-01 3.579835448283e-01 3.591599985477e-01 3.603000305981e-01 3.614287875011e-01 3.625446196165e-01 3.636128918522e-01 3.646210707946e-01 3.656038252272e-01 3.665768175664e-01 3.675225659749e-01 3.684213116283e-01 3.692740952434e-01 3.701009079899e-01 3.709077896898e-01 3.716767019942e-01 3.724048813656e-01 3.731051481446e-01 3.737744083290e-01 3.744066722741e-01 3.749991620917e-01 3.755594689187e-01 3.760971555641e-01 3.765981219063e-01 3.770518925686e-01 3.774681204282e-01 3.778590011321e-01 3.782198627460e-01 3.785398203807e-01 3.788140725684e-01 3.790519628255e-01 3.792625686758e-01 3.794348862559e-01 3.795661045271e-01 3.796599904655e-01 3.797147600269e-01 3.797337377091e-01 3.797162943847e-01 3.796589600541e-01 3.795676421739e-01 3.794365200656e-01 3.792607508372e-01 3.790531672048e-01 3.788112724982e-01 3.785298048454e-01 3.782088080885e-01 3.778443483313e-01 3.774474693494e-01 3.770190540281e-01 3.765467964031e-01 3.760341317093e-01 3.754832437539e-01 3.748944550962e-01 3.742741811871e-01 3.736115746595e-01 3.729069633720e-01 3.721683492325e-01 3.713867864674e-01 3.705726895479e-01 3.697215959948e-01 3.688265255647e-01 3.678954271616e-01 3.669269443551e-01 3.659190647376e-01 3.648787680667e-01 3.637949183570e-01 3.626722958563e-01 3.615174011067e-01 3.603218673432e-01 3.590910114797e-01 3.578222452265e-01 3.565117520434e-01 3.551701342441e-01 3.537909396865e-01 3.523730488404e-01 3.509206882062e-01 3.494271253325e-01 3.478996525781e-01 3.463394477300e-01 3.447381119812e-01 3.431059392711e-01 3.414351156285e-01 3.397272953339e-01 3.379896644513e-01 3.362133383504e-01 3.344032858215e-01 3.325628385621e-01 3.306817650047e-01 3.287718817852e-01 3.268269318954e-01 3.248465917629e-01 3.228392390980e-01 3.207947149850e-01 3.187186260210e-01 3.166138154811e-01 3.144709574956e-01 3.123028004393e-01 3.101024028156e-01 3.078679417409e-01 3.056100968999e-01 3.033169401531e-01 3.009961992853e-01 2.986497469310e-01 2.962679284980e-01 2.938661364555e-01 2.914334995974e-01 2.889722296363e-01 2.864898800130e-01 2.839755973936e-01 2.814396310342e-01 2.788815022095e-01 2.762930694328e-01 2.736881658773e-01 2.710551868246e-01 2.683996033499e-01 2.657296538102e-01 2.630304791295e-01 2.603166066911e-01 2.575821538106e-01 2.548246968455e-01 2.520587977654e-01 2.492690572034e-01 2.464641059279e-01 2.436477088174e-01 2.408093550147e-01 2.379662579405e-01 2.351064997814e-01 2.322324983358e-01 2.293548826372e-01 2.264597124608e-01 2.235619417058e-01 2.206580443691e-01 2.177407663321e-01 2.148287604253e-01 2.119057273710e-01 2.089813577176e-01 2.060620319927e-01 2.031334572873e-01 2.002153472150e-01 1.972984657313e-01 1.943811806075e-01 1.914808106625e-01 1.885805172552e-01 1.856948932631e-01 1.828243231752e-01 1.799583454222e-01 1.771193859992e-01 1.742925978871e-01 1.714871571255e-01 1.687099301595e-01 1.659472432284e-01 1.632229683135e-01 1.605262148554e-01 1.578600548780e-01 1.552380246722e-01 1.526444315396e-01 1.500975979158e-01 1.476008840957e-01 1.451453919833e-01 1.427506333732e-01 1.404048648709e-01 1.381179486142e-01 1.359016550424e-01 1.337443318335e-01 1.316654701401e-01 1.296594287220e-01 1.277266037399e-01 1.258845996154e-01 1.241240079742e-01 1.224578320162e-01 1.208897411150e-01 1.194118786128e-01 1.180447621547e-01 1.167809065893e-01 1.156245165013e-01 1.145886488704e-01 1.136590719974e-01 1.128514557119e-01 1.121645003450e-01 1.115921510303e-01 1.111494190832e-01 1.108268996279e-01 1.106261687255e-01 1.105529437979e-01 1.105930925849e-01 1.107579625689e-01 1.110443581957e-01 1.114399836988e-01 1.119569699635e-01 1.125763851404e-01 1.133008513430e-01 1.141364602696e-01 1.150624143708e-01 1.160901321360e-01 1.172049665939e-01 1.183971624358e-01 1.196831442914e-01 1.210344452435e-01 1.224619086358e-01 1.239587090524e-01 1.255035041071e-01 1.271195301838e-01 1.287807723057e-01 1.304900496522e-01 1.322536734916e-01 1.340374194222e-01 1.358723739554e-01 1.377348430522e-01 1.396167524900e-01 1.415414698987e-01 1.434631809894e-01 1.454160324031e-01 1.473843768653e-01 1.493496778202e-01 1.513447381260e-01 1.533213710654e-01 1.553106728450e-01 1.573061003233e-01 1.592798532914e-01 1.612722352080e-01 1.632350555506e-01 1.651933046499e-01 1.671505633687e-01 1.690707747930e-01 1.709999243690e-01 1.728937018531e-01 1.747682058004e-01 1.766365454964e-01 1.784553922370e-01 1.802734939414e-01 1.820507454717e-01 1.837959722534e-01 1.855311925932e-01 1.872090565560e-01 1.888736625256e-01 1.904952942320e-01 1.920763121777e-01 1.936395770688e-01 1.951441017132e-01 1.966229497847e-01 1.980573633459e-01 1.994401946461e-01 2.007994824920e-01 2.020998531479e-01 2.033639242980e-01 2.045842560850e-01 2.057478044016e-01 2.068784738184e-01 2.079519617779e-01 2.089797891965e-01 2.099614984151e-01 2.108833369470e-01 2.117640730143e-01 2.125896346609e-01 2.133611878679e-01 2.140863418469e-01 2.147500121259e-01 2.153638202450e-01 2.159249673387e-01 2.164253707769e-01 2.168785418629e-01 2.172693575124e-01 2.176037279987e-01 2.178875312109e-01 2.181055397762e-01 2.182743513788e-01 2.183850195720e-01 2.184323676843e-01 2.184315817849e-01 2.183611866608e-01 2.182376093656e-01 2.180567303445e-01 2.178118277349e-01 2.175188988204e-01 2.171572064080e-01 2.167383537998e-01 2.162643135855e-01 2.157225507491e-01 2.151342499054e-01 2.144807170810e-01 2.137684173634e-01 2.130025226301e-01 2.121694927444e-01 2.112886276659e-01 2.103483064628e-01 2.093502397039e-01 2.083029286117e-01 2.071911282352e-01 2.060298419544e-01 2.048158862149e-01 2.035459072641e-01 2.022317986255e-01 2.008583370335e-01 1.994371998071e-01 1.979704430885e-01 1.964500496364e-01 1.948920924050e-01 1.932849513686e-01 1.916338426820e-01 1.899448831590e-01 1.882089316970e-01 1.864413012847e-01 1.846361801268e-01 1.827933610455e-01 1.809275384353e-01 1.790225876684e-01 1.770954993479e-01 1.751458039784e-01 1.731714399067e-01 1.711884549208e-01 1.691820428613e-01 1.671657032462e-01 1.651451615401e-01 1.631169173872e-01 1.611004532342e-01 1.590826410233e-01 1.570743223039e-01 1.550863009078e-01 1.531151032635e-01 1.511801363622e-01 1.492718179839e-01 1.474025091213e-01 1.455813477238e-01 1.438092319517e-01 1.421051482426e-01 1.404647310399e-01 1.388985431717e-01 1.374185215093e-01 1.360261098999e-01 1.347368509078e-01 1.335539185846e-01 1.324837212614e-01 1.315407530264e-01 1.307259616405e-01 1.300512637507e-01 1.295228748560e-01 1.291435485360e-01 1.289267743799e-01 1.288715117901e-01 1.289840155904e-01 1.292685054667e-01 1.297242808508e-01 1.303615281042e-01 1.311746692872e-01 1.321662548248e-01 1.333325696323e-01 1.346723935772e-01 1.361882900642e-01 1.378741274788e-01 1.397246033786e-01 1.417334652653e-01 1.438979427208e-01 1.462127469754e-01 1.486745825333e-01 1.512728876735e-01 1.540021258616e-01 1.568561755593e-01 1.598262958360e-01 1.629124780252e-01 1.661009384886e-01 1.693867153490e-01 1.727645730338e-01 1.762254241692e-01 1.797677073934e-01 1.833810091501e-01 1.870599317104e-01 1.908003146406e-01 1.945931284974e-01 1.984357137233e-01 2.023214394987e-01 2.062438402360e-01 2.102016316371e-01 2.141829436315e-01 2.181886012879e-01 2.222144930588e-01 2.262484170670e-01 2.302959219352e-01 2.343427501321e-01 2.383915112733e-01 2.424377900521e-01 2.464702093542e-01 2.504950389059e-01 2.544993400799e-01 2.584830964933e-01 2.624462149469e-01 2.663756312025e-01 2.702764618690e-01 2.741390319396e-01 2.779630139857e-01 2.817470945083e-01 2.854811468840e-01 2.891669582172e-01 2.927997622753e-01 2.963729197759e-01 2.998924027058e-01 3.033447050292e-01 3.067316568174e-01 3.100501279548e-01 3.132925042034e-01 3.164670383104e-01 3.195583307061e-01 3.225682409073e-01 3.254963684179e-01 3.283333552815e-01 3.310849346499e-01 3.337413757102e-01 3.363021900601e-01 3.387663290170e-01 3.411282109105e-01 3.433892808531e-01 3.455430429268e-01 3.475881271386e-01 3.495236265708e-01 3.513442079750e-01 3.530508362458e-01 3.546392445538e-01 3.561067802386e-01 3.574547538683e-01 3.586759036061e-01 3.597724992095e-01 3.607409287373e-01 3.615788314227e-01 3.622862614901e-01 3.628576314720e-01 3.632966942599e-01 3.635970369775e-01 3.637603927028e-01 3.637838899282e-01 3.636662897336e-01 3.634093302278e-01 3.630068874498e-01 3.624626277327e-01 3.617733787800e-01 3.609387870352e-01 3.599580751710e-01 3.588315460983e-01 3.575574605564e-01 3.561389585591e-01 3.545714788811e-01 3.528598757643e-01 3.510023543555e-01 3.489981355324e-01 3.468520479658e-01 3.445588549191e-01 3.421250386486e-01 3.395488182213e-01 3.368333037785e-01 3.339789062388e-01 3.309886097019e-01 3.278654337078e-01 3.246106096351e-01 3.212279578763e-01 3.177183516352e-01 3.140883267266e-01 3.103377399806e-01 3.064743406890e-01 3.025003671633e-01 2.984210933318e-01 2.942427890108e-01 2.899691797521e-01 2.856080117540e-01 2.811650931753e-01 2.766476415141e-01 2.720631322201e-01 2.674210799976e-01 2.627274561190e-01 2.579948047637e-01 2.532330159170e-01 2.484515660905e-01 2.436656677781e-01 2.388842063717e-01 2.341242449186e-01 2.293992800765e-01 2.247241472205e-01 2.201175560832e-01 2.155947477280e-01 2.111776316534e-01 2.068843250665e-01 2.027360109504e-01 1.987565848847e-01 1.949666857801e-01 1.913890118218e-01 1.880506759785e-01 1.849688818245e-01 1.821741403508e-01 1.796845022381e-01 1.775213014467e-01 1.757071378016e-01 1.742556805212e-01 1.731839996052e-01 1.725011171843e-01 1.722144395467e-01 1.723304276224e-01 1.728424374151e-01 1.737512944781e-01 1.750461239436e-01 1.767121428302e-01 1.787393086327e-01 1.811024873625e-01 1.837865163923e-01 1.867664551731e-01 1.900158529785e-01 1.935138357330e-01 1.972321270757e-01 2.011469379916e-01 2.052347953043e-01 2.094671730074e-01 2.138242425563e-01 2.182815102234e-01 2.228149309856e-01 2.274060795312e-01 2.320307942841e-01 2.366737785746e-01 2.413132523544e-01 2.459315046579e-01 2.505142940716e-01 2.550431405028e-01 2.595064302421e-01 2.638857649618e-01 2.681700948179e-01 2.723468522518e-01 2.764007054866e-01 2.803244911283e-01 2.841030747500e-01 2.877287426299e-01 2.911919961701e-01 2.944813556030e-01 2.975915935823e-01 3.005127213596e-01 3.032370615168e-01 3.057602462269e-01 3.080701556089e-01 3.101668303290e-01 3.120420049715e-01 3.136901086055e-01 3.151092929554e-01 3.162925108008e-01 3.172399562131e-01 3.179473064874e-01 3.184107954809e-01 3.186324090502e-01 3.186069595029e-01 3.183342561230e-01 3.178179694834e-01 3.170519470832e-01 3.160426489525e-01 3.147910144121e-01 3.132968860516e-01 3.115671325759e-01 3.095997400974e-01 3.074028459593e-01 3.049792187207e-01 3.023324346279e-01 2.994723089897e-01 2.964004757001e-01 2.931283242714e-01 2.896608772383e-01 2.860075958349e-01 2.821794916542e-01 2.781820604109e-01 2.740294498936e-01 2.697305817198e-01 2.652966472826e-01 2.607430085235e-01 2.560800795869e-01 2.513242058851e-01 2.464889180510e-01 2.415884705611e-01 2.366446597646e-01 2.316672830603e-01 2.266785568253e-01 2.216968871061e-01 2.167361001980e-01 2.118246132529e-01 2.069736144811e-01 2.022097023507e-01 1.975546703794e-01 1.930241417665e-01 1.886483476445e-01 1.844417157604e-01 1.804252201497e-01 1.766249990123e-01 1.730522429159e-01 1.697313056362e-01 1.666766958667e-01 1.639000396476e-01 1.614203706560e-01 1.592385388533e-01 1.573661303168e-01 1.558050660252e-01 1.545515675892e-01 1.536060036502e-01 1.529581499628e-01 1.525992824237e-01 1.525172223311e-01 1.526932144489e-01 1.531160552366e-01 1.537626540147e-01 1.546149210694e-01 1.556545814022e-01 1.568587166244e-01 1.582096762675e-01 1.596884721730e-01 1.612779544566e-01 1.629616261229e-01 1.647243679039e-01 1.665538610758e-01 1.684358053610e-01 1.703621529116e-01 1.723224286742e-01 1.743089161186e-01 1.763178183244e-01 1.783399536284e-01 1.803773239707e-01 1.824221595614e-01 1.844764357962e-01 1.865410525258e-01 1.886087500622e-01 1.906866668910e-01 1.927721547871e-01 1.948619667485e-01 1.969621887671e-01 1.990671567892e-01 2.011800000422e-01 2.032986357401e-01 2.054179978308e-01 2.075431769747e-01 2.096596498527e-01 2.117708374284e-01 2.138681988663e-01 2.159405299156e-01 2.179857472385e-01 2.199895789579e-01 2.219427177260e-01 2.238389332084e-01 2.256559568101e-01 2.273915185411e-01 2.290234983218e-01 2.305389533277e-01 2.319275273986e-01 2.331638097597e-01 2.342424435997e-01 2.351440239830e-01 2.358484875377e-01 2.363532590706e-01 2.366315987980e-01 2.366787231582e-01 2.364815246011e-01 2.360232996204e-01 2.353046328013e-01 2.343112368962e-01 2.330384035716e-01 2.314915965117e-01 2.296601697948e-01 2.275582530802e-01 2.251887464477e-01 2.225607515824e-01 2.196986644279e-01 2.166119252945e-01 2.133341716638e-01 2.098968622459e-01 2.063324513829e-01 2.026939204338e-01 1.990282279230e-01 1.953960516566e-01 1.918685893575e-01 1.885133607792e-01 1.854173733854e-01 1.826620274950e-01 1.803352467508e-01 1.785318515788e-01 1.773304507934e-01 1.768145493476e-01 1.770483862324e-01 1.780817422209e-01 1.799513831276e-01 1.826634679005e-01 1.862117674368e-01 1.905624817240e-01 1.956682770819e-01 2.014707345382e-01 2.078906397152e-01 2.148512831185e-01 2.222645771895e-01 2.300439288945e-01 2.381021751244e-01 2.463509146609e-01 2.547123029988e-01 2.631009386424e-01 2.714414809614e-01 2.796669748232e-01 2.877016521249e-01 2.954906812208e-01 3.029704716382e-01 3.100865620330e-01 3.167957594479e-01 3.230421767506e-01 3.287962681768e-01 3.340176907009e-01 3.386713942829e-01 3.427425302579e-01 3.462018592297e-01 3.490361585724e-01 3.512430372950e-01 3.528071835028e-01 3.537404576103e-01 3.540479128986e-01 3.537371632528e-01 3.528391322180e-01 3.513691420095e-01 3.493622495685e-01 3.468621482710e-01 3.439014015786e-01 3.405384470667e-01 3.368246288935e-01 3.328178892049e-01 3.285849651916e-01 3.241920619691e-01 3.197092938885e-01 3.152102319548e-01 3.107659028193e-01 3.064500660599e-01 3.023316168996e-01 2.984769202816e-01 2.949444230780e-01 2.917877241587e-01 2.890501398699e-01 2.867616432504e-01 2.849463908937e-01 2.836125841636e-01 2.827584659969e-01 2.823728354779e-01 2.824302720107e-01 2.829032452976e-01 2.837542344169e-01 2.849419610416e-01 2.864268159739e-01 2.881650912563e-01 2.901176059796e-01 2.922516769045e-01 2.945362952751e-01 2.969478781237e-01 2.994733794920e-01 3.021000476867e-01 3.048272588289e-01 3.076610765713e-01 3.106092993813e-01 3.136850705381e-01 3.169059153890e-01 3.202856857434e-01 3.238424687230e-01 3.275895440514e-01 3.315319117715e-01 3.356710949253e-01 3.400004144780e-01 3.445040306100e-01 3.491534416892e-01 3.539138169343e-01 3.587372084574e-01 3.635682907332e-01 3.683410356708e-01 3.729843938389e-01 3.774214484147e-01 3.815674386368e-01 3.853408119030e-01 3.886571459551e-01 3.914341361431e-01 3.935980747224e-01 3.950730644415e-01 3.957980801996e-01 3.957222706848e-01 3.948006686664e-01 3.930109073031e-01 3.903389896720e-01 3.867898610454e-01 3.823921728876e-01 3.771871402478e-01 3.712425232227e-01 3.646508815817e-01 3.575190299590e-01 3.499876881930e-01 3.422115068708e-01 3.343716687433e-01 3.266673812058e-01 3.193049281304e-01 3.125061271987e-01 3.064791424382e-01 3.014225544357e-01 2.975090106300e-01 2.948568973793e-01 2.935436864013e-01 2.935769024599e-01 2.949021261954e-01 2.974093614217e-01 3.009297117842e-01 3.052619258388e-01 3.101801876883e-01 3.154458562028e-01 3.208259392883e-01 3.260981756687e-01 3.310640175719e-01 3.355472111736e-01 3.394083714587e-01 3.425396790271e-01 3.448681963536e-01 3.463646125429e-01 3.470273823723e-01 3.469057689209e-01 3.460755435841e-01 3.446516299185e-01 3.427888985958e-01 3.406553830217e-01 3.384532371051e-01 3.363987152498e-01 3.347014409615e-01 3.335760057197e-01 3.332074348011e-01 3.337472821598e-01 3.353055106512e-01 3.379297149783e-01 3.416186292364e-01 3.463046833676e-01 3.518770833795e-01 3.581783971067e-01 3.650238285356e-01 3.722162395585e-01 3.795425571911e-01 3.868087848520e-01 3.938261171411e-01 4.004294617837e-01 4.064817881297e-01 4.118700288210e-01 4.165192800973e-01 4.203815909745e-01 4.234353502004e-01 4.256985714390e-01 4.272041383312e-01 4.280113596133e-01 4.282004180522e-01 4.278564818861e-01 4.270818460685e-01 4.259750289903e-01 4.246362734267e-01 4.231562655226e-01 4.216184885288e-01 4.200923828495e-01 4.186274418372e-01 4.172682018079e-01 4.160382248949e-01 4.149477963587e-01 4.140076957369e-01 4.132103706392e-01 4.125540187269e-01 4.120381901994e-01 4.116545180873e-01 4.114153445091e-01 4.113173168430e-01 4.113677877373e-01 4.115751148388e-01 4.119331051476e-01 4.124380879640e-01 4.130684308468e-01 4.137919813920e-01 4.145660745742e-01 4.153275944513e-01 4.160097590782e-01 4.165291593093e-01 4.168102968201e-01 4.167709332205e-01 4.163366947164e-01 4.154647824700e-01 4.141124431202e-01 4.122754368112e-01 4.099823612484e-01 4.072781116997e-01 4.042539554933e-01 4.010168668713e-01 3.976947491917e-01 3.944368197727e-01 3.913825507331e-01 3.886700482005e-01 3.864165313308e-01 3.847122034998e-01 3.836092037718e-01 3.831265878476e-01 3.832519327247e-01 3.839377411586e-01 3.851273135834e-01 3.867594861003e-01 3.887730836679e-01 3.911410722710e-01 3.938545511384e-01 3.969396459287e-01 4.004557091253e-01 4.044779277417e-01 4.091016111211e-01 4.144067018763e-01 4.204577931654e-01 4.272698858705e-01 4.348095686305e-01 4.429817533723e-01 4.516179482189e-01 4.605091196023e-01 4.693881792818e-01 4.779615938348e-01 4.859448950164e-01 4.930481469117e-01 4.990273609577e-01 5.036966990826e-01 5.069252889525e-01 5.086737143932e-01 5.089870739218e-01 5.080009377643e-01 5.059336788145e-01 5.030814957910e-01 4.998070848136e-01 4.964980711977e-01 4.935623676760e-01 4.913803280953e-01 4.902754924108e-01 4.904959574499e-01 4.921838196972e-01 4.953793934271e-01 5.000174853921e-01 5.059492560917e-01 5.129711835131e-01 5.208357045450e-01 5.292957979756e-01 5.381027235284e-01 5.470273886101e-01 5.558733707420e-01 5.644502315454e-01 5.725973386136e-01 5.801652433832e-01 5.870075542056e-01 5.930012739959e-01 5.980199011573e-01 6.019772197734e-01 6.048119318464e-01 6.065062334037e-01 6.071109652154e-01 6.067248911815e-01 6.055198507168e-01 6.037189174119e-01 6.015696026181e-01 5.993355721583e-01 5.972347270494e-01 5.954257298831e-01 5.939668455426e-01 5.927933947727e-01 5.917435691978e-01 5.905435342359e-01 5.888830595809e-01 5.864494871571e-01 5.829830990692e-01 5.783610742296e-01 5.726047162153e-01 5.659401988953e-01 5.587948972307e-01 5.517612837880e-01 5.455641210835e-01 5.409425688466e-01 5.385663124318e-01 5.389084945829e-01 5.421486590379e-01 5.481715877025e-01 5.565571413150e-01 5.666885283652e-01 5.778541634219e-01 5.893507618906e-01 6.005968553741e-01 6.111619231308e-01 6.208079849609e-01 6.294693133468e-01 6.372012995410e-01 6.441639501953e-01 6.505196829685e-01 6.564108772059e-01 6.619377198159e-01 6.671194987448e-01 6.719609874263e-01 6.764448063017e-01 6.806127207361e-01 6.845963677115e-01 6.886074602920e-01 6.929747496681e-01 6.980506388648e-01 7.041547438723e-01 7.115009785758e-01 7.200699122686e-01 7.296217138148e-01 7.396500143372e-01 7.494584657902e-01 7.582771607243e-01 7.653509804477e-01 7.701266164000e-01 7.723277230242e-01 7.720586693555e-01 7.698572024969e-01 7.666144479544e-01 7.635260324536e-01 7.618713170977e-01 7.627642065244e-01 7.669453479895e-01 7.745364220916e-01 7.850343628032e-01 7.973686297450e-01 8.101158486602e-01 8.218184510644e-01 8.311955836987e-01 8.374270895837e-01 8.402761521832e-01 8.368531653641e-01 8.284124905286e-01 8.221194651367e-01 8.225973104500e-01 8.281138427641e-01 8.329242717935e-01 8.333237970059e-01 8.314900360355e-01 8.337149401539e-01 8.444717672658e-01 8.618857074268e-01 8.793155480307e-01 8.912263108783e-01 8.976126579250e-01 9.033610768526e-01 9.132556832697e-01 9.270811366838e-01 9.396003692705e-01 9.452566444751e-01 9.429611280074e-01 9.369433295909e-01 9.329866476825e-01 9.331738488662e-01 9.340990821900e-01 9.303557116390e-01 9.197989592435e-01 9.058389198547e-01 8.948725929360e-01 8.907909994015e-01 8.916139699030e-01 8.917202408900e-01 8.873412166264e-01 8.799206496919e-01 8.745732793971e-01 8.750158577021e-01 8.796429215154e-01 8.827796768101e-01 8.798236920187e-01 8.712076931364e-01 8.618486214813e-01 8.566585570348e-01 8.560502389453e-01 8.558506239844e-01 8.518489187753e-01 8.444324934983e-01 8.390179432073e-01 8.418214124382e-01 8.546349946408e-01 8.737743201002e-01 8.941651106301e-01 9.140890741757e-01 9.358276623981e-01 9.618533225938e-01 9.904785937512e-01 1.015507026842e+00 1.030310814276e+00 1.032917050947e+00 1.028312302312e+00 1.025469480095e+00 9.510709950582e-01 9.152102372807e-01 8.940864408449e-01 8.724661251912e-01 8.802406445737e-01 9.165545180192e-01 9.460454325191e-01 9.394369308832e-01 9.044150150535e-01 8.804874809761e-01 8.964009253525e-01 9.334267548908e-01 9.510857169290e-01 9.340416298375e-01 9.046350204531e-01 8.962186510008e-01 9.124583201325e-01 9.247061258842e-01 9.095376282723e-01 8.741293282034e-01 8.473659740889e-01 8.479029380518e-01 8.646054220150e-01 8.743157057698e-01 8.674140836069e-01 8.512548358878e-01 8.376899152179e-01 8.324721080100e-01 8.354487847315e-01 8.450462441374e-01 8.580185602449e-01 8.685653688651e-01 8.726267257310e-01 8.723979160372e-01 8.736345746171e-01 8.778121187010e-01 8.808440984584e-01 8.812760117501e-01 8.854008931083e-01 8.995684074112e-01 9.181684063166e-01 9.259106742149e-01 9.135880860554e-01 8.886470619038e-01 8.693534808406e-01 8.671557005742e-01 8.776565265796e-01 8.906671431045e-01 9.012622843474e-01 9.073387509430e-01 9.033683761142e-01 8.858271679866e-01 8.656274249441e-01 8.658661270354e-01 8.956009960832e-01 9.317218658560e-01 9.414050707256e-01 9.168559587152e-01 8.860377590856e-01 8.864062838986e-01 9.190875035775e-01 9.475804954235e-01 9.442663791829e-01 9.190256164843e-01 9.050996270879e-01 9.167183931863e-01 9.312257754826e-01 9.232920688380e-01 9.001114768632e-01 8.948888132176e-01 9.228947814806e-01 9.575945734510e-01 9.644767216940e-01 9.403410185870e-01 9.155421662822e-01 9.198625930167e-01 9.483933157696e-01 9.748023658480e-01 9.865226998554e-01 9.906667064358e-01 9.919192810600e-01 9.795816907300e-01 9.455987096482e-01 9.094142143357e-01 9.093972265142e-01 9.527358854482e-01 9.947969494567e-01 9.867819255313e-01 9.236038589539e-01 8.540929910809e-01 8.412041360230e-01 8.861437556867e-01 9.305054777632e-01 9.340567969704e-01 9.086154139043e-01 8.939859035405e-01 9.071765109770e-01 9.250254935422e-01 9.241434481197e-01 9.149831500915e-01 9.266300895420e-01 9.622338405733e-01 9.892206774504e-01 9.792077495974e-01 9.414903890505e-01 9.163936116041e-01 9.304057463874e-01 9.631898467498e-01 9.776667482878e-01 9.647483033644e-01 9.480386104746e-01 9.512807077302e-01 9.676673230493e-01 9.738954643261e-01 9.663590576882e-01 9.677762429233e-01 9.945447112911e-01 1.027637029350e+00 1.032790235566e+00 1.002270346504e+00 9.696027035675e-01 9.774231411801e-01 1.021543228771e+00 1.052158630477e+00 1.032015870248e+00 9.744809898656e-01 9.356788800393e-01 9.561692058217e-01 1.007160835038e+00 1.029088916139e+00 9.973973356240e-01 9.417780190091e-01 9.184421390439e-01 9.479146491664e-01 9.916569842383e-01 1.004014791646e+00 9.765141121565e-01 9.379660765620e-01
 4.399212167632e-01 4.384964944241e-01 4.375107807450e-01 4.369583167002e-01 4.361871372414e-01 4.347832023339e-01 4.331969491507e-01 4.321337109995e-01 4.315357011882e-01 4.306679546967e-01 4.291736470001e-01 4.275530361485e-01 4.264425024459e-01 4.257558752492e-01 4.248319408997e-01 4.233233025529e-01 4.216469490196e-01 4.204375872478e-01 4.196856994373e-01 4.187178112905e-01 4.171171725816e-01 4.153314376097e-01 4.140600751571e-01 4.132498204091e-01 4.121720549905e-01 4.104672197930e-01 4.086390053564e-01 4.073242849155e-01 4.064200647623e-01 4.052524315323e-01 4.035026843201e-01 4.016262628837e-01 4.002271908728e-01 3.992333979871e-01 3.979886980845e-01 3.961644409951e-01 3.942226429454e-01 3.927597205682e-01 3.916693651475e-01 3.903139202782e-01 3.884336702485e-01 3.864782891601e-01 3.849539451213e-01 3.837412006139e-01 3.822925094659e-01 3.803803755787e-01 3.783833384684e-01 3.767608859437e-01 3.754306738995e-01 3.738970581957e-01 3.719372140755e-01 3.698901943582e-01 3.681709874976e-01 3.667118694580e-01 3.650959038736e-01 3.631328039443e-01 3.610752902255e-01 3.592523646548e-01 3.576517528920e-01 3.559702802221e-01 3.540187938259e-01 3.519490997546e-01 3.500325768642e-01 3.483001489699e-01 3.465295024474e-01 3.445569686972e-01 3.424748867042e-01 3.404751683469e-01 3.386077551498e-01 3.367463919464e-01 3.347606054738e-01 3.326574417654e-01 3.305608812474e-01 3.285628560571e-01 3.266205552979e-01 3.246201386026e-01 3.225145178863e-01 3.203628610675e-01 3.182476438587e-01 3.162024168117e-01 3.141880541798e-01 3.121193552612e-01 3.099517514297e-01 3.077431712851e-01 3.055887148522e-01 3.035094771153e-01 3.014302816558e-01 2.992648861745e-01 2.970076174042e-01 2.947469332956e-01 2.925738193114e-01 2.904672040855e-01 2.883071699956e-01 2.860288940504e-01 2.837053769485e-01 2.814514186493e-01 2.792900250120e-01 2.771336173212e-01 2.748770764106e-01 2.725226594333e-01 2.701885713826e-01 2.679652889683e-01 2.658016575219e-01 2.635752420627e-01 2.612352208829e-01 2.588507122564e-01 2.565308200976e-01 2.543092610165e-01 2.521031320611e-01 2.498043470832e-01 2.474094281925e-01 2.450171776301e-01 2.427112056439e-01 2.404760677674e-01 2.382249237055e-01 2.358868932546e-01 2.334850567458e-01 2.311111393838e-01 2.288240032580e-01 2.265900799870e-01 2.243303899511e-01 2.220070281382e-01 2.196506450837e-01 2.173300516424e-01 2.150858214016e-01 2.128872238793e-01 2.106670300953e-01 2.083965256123e-01 2.061097988482e-01 2.038646128080e-01 2.016895909712e-01 1.995559384987e-01 1.974051568555e-01 1.952114135732e-01 1.930114408267e-01 1.908655787580e-01 1.887888352682e-01 1.867446253588e-01 1.846832566702e-01 1.825881866330e-01 1.804961045699e-01 1.784606116665e-01 1.764909216121e-01 1.745458717230e-01 1.725955241052e-01 1.706450527001e-01 1.687248971226e-01 1.668633944293e-01 1.650601131146e-01 1.632839455187e-01 1.615261370423e-01 1.598149918128e-01 1.581700856590e-01 1.565867667735e-01 1.550384290345e-01 1.534984962119e-01 1.519753736624e-01 1.505176355403e-01 1.491567939557e-01 1.478726153324e-01 1.466192825734e-01 1.453675502156e-01 1.441306357915e-01 1.429712385108e-01 1.419367231851e-01 1.410199788133e-01 1.401723820165e-01 1.393598912311e-01 1.385762258880e-01 1.378604941151e-01 1.372667305452e-01 1.368120618316e-01 1.364626412359e-01 1.361717310593e-01 1.359082987868e-01 1.356838603689e-01 1.355545282740e-01 1.355586406847e-01 1.356752051295e-01 1.358552767473e-01 1.360616938772e-01 1.363003649302e-01 1.366153070941e-01 1.370440177478e-01 1.375741675055e-01 1.381731846524e-01 1.388230975480e-01 1.395237341117e-01 1.402875570857e-01 1.411339287414e-01 1.420659996178e-01 1.430813340136e-01 1.441779495863e-01 1.453330648690e-01 1.465237380204e-01 1.477599379074e-01 1.490758900143e-01 1.504965388558e-01 1.520074855008e-01 1.535549370448e-01 1.550966156019e-01 1.566643361341e-01 1.583236673840e-01 1.600967221409e-01 1.619339690984e-01 1.637583522291e-01 1.655541384821e-01 1.673893272817e-01 1.693337548420e-01 1.713679069599e-01 1.734096062096e-01 1.754066035880e-01 1.773901885774e-01 1.794405392169e-01 1.815876736838e-01 1.837747996487e-01 1.859269147538e-01 1.880391736317e-01 1.901712967162e-01 1.923776227419e-01 1.946473886874e-01 1.969125510214e-01 1.991273463653e-01 2.013200840610e-01 2.035527381231e-01 2.058529243377e-01 2.081826477630e-01 2.104759587988e-01 2.127164004011e-01 2.149572244890e-01 2.172593340337e-01 2.196127201100e-01 2.219540053000e-01 2.242323413806e-01 2.264743835908e-01 2.287590884904e-01 2.311108102576e-01 2.334703708420e-01 2.357666089521e-01 2.380079448571e-01 2.402705140581e-01 2.426026341364e-01 2.449569922211e-01 2.472469992680e-01 2.494699974356e-01 2.517035586166e-01 2.540031403216e-01 2.563307797006e-01 2.585955413605e-01 2.607823501414e-01 2.629752648140e-01 2.652349559228e-01 2.675172358084e-01 2.697380617538e-01 2.718809424281e-01 2.740234148966e-01 2.762300943721e-01 2.784553671539e-01 2.806134872558e-01 2.827033233376e-01 2.847955737202e-01 2.869404112983e-01 2.890947091429e-01 2.911783250950e-01 2.931965621676e-01 2.952282329573e-01 2.973012135165e-01 2.993670397426e-01 3.013672682402e-01 3.033119942114e-01 3.052737256551e-01 3.072678168127e-01 3.092327173079e-01 3.111360198929e-01 3.130059896171e-01 3.148919106525e-01 3.167913491855e-01 3.186487159813e-01 3.204412154871e-01 3.222219212197e-01 3.240203432989e-01 3.258070216917e-01 3.275418852250e-01 3.292219783548e-01 3.308925293614e-01 3.325743556807e-01 3.342270909311e-01 3.358230346351e-01 3.373861965968e-01 3.389384344216e-01 3.404776160920e-01 3.419762343631e-01 3.434266293281e-01 3.448600028585e-01 3.462843262342e-01 3.476688426150e-01 3.490022572216e-01 3.503036986543e-01 3.515972407682e-01 3.528764298979e-01 3.541054637749e-01 3.552785425975e-01 3.564314406252e-01 3.575755687419e-01 3.586897894310e-01 3.597582362776e-01 3.607825818377e-01 3.617853311362e-01 3.627681719923e-01 3.637120695938e-01 3.646184825029e-01 3.654968167926e-01 3.663461723722e-01 3.671585723002e-01 3.679325833313e-01 3.686774561653e-01 3.693993463416e-01 3.700844635674e-01 3.707219967164e-01 3.713266873596e-01 3.719066635100e-01 3.724556753790e-01 3.729644061137e-01 3.734275984747e-01 3.738575409118e-01 3.742604824810e-01 3.746253071752e-01 3.749487981825e-01 3.752366499997e-01 3.754860446469e-01 3.757003036986e-01 3.758782079164e-01 3.760175833592e-01 3.761230349162e-01 3.761876767522e-01 3.762094882005e-01 3.762018247385e-01 3.761576566271e-01 3.760749408630e-01 3.759517188847e-01 3.757870289993e-01 3.755909901366e-01 3.753623277324e-01 3.750889561301e-01 3.747770654389e-01 3.744261607313e-01 3.740381644797e-01 3.736180836492e-01 3.731560953753e-01 3.726518439220e-01 3.721127728982e-01 3.715325085835e-01 3.709186504024e-01 3.702668174757e-01 3.695707439598e-01 3.688398089960e-01 3.680697070032e-01 3.672617639713e-01 3.664195937232e-01 3.655327626276e-01 3.646094146113e-01 3.636510750859e-01 3.626518468256e-01 3.616181822491e-01 3.605438254462e-01 3.594282420156e-01 3.582823408527e-01 3.570950401238e-01 3.558703163388e-01 3.546098371542e-01 3.533061472149e-01 3.519709009243e-01 3.505983930963e-01 3.491858722236e-01 3.477409900138e-01 3.462557353413e-01 3.447333294414e-01 3.431796387384e-01 3.415853380111e-01 3.399578437153e-01 3.382964667429e-01 3.365943049463e-01 3.348623340207e-01 3.330929864494e-01 3.312868186575e-01 3.294528894342e-01 3.275781373485e-01 3.256731796428e-01 3.237351389517e-01 3.217585012501e-01 3.197553215180e-01 3.177162180515e-01 3.156428808141e-01 3.135433377428e-01 3.114056146228e-01 3.092405082248e-01 3.070450610712e-01 3.048138964215e-01 3.025596002700e-01 3.002712780778e-01 2.979537159848e-01 2.956116196156e-01 2.932343002320e-01 2.908351073136e-01 2.884083226860e-01 2.859491351248e-01 2.834720235447e-01 2.809608434745e-01 2.784279487625e-01 2.758748205839e-01 2.732900118667e-01 2.706882356794e-01 2.680603242083e-01 2.654075842350e-01 2.627430371769e-01 2.600487910650e-01 2.573386189320e-01 2.546104051722e-01 2.518572330247e-01 2.490962305112e-01 2.463116824817e-01 2.435114610963e-01 2.407015889580e-01 2.378687534485e-01 2.350306179328e-01 2.321786203554e-01 2.293105570417e-01 2.264417399731e-01 2.235545613979e-01 2.206641103128e-01 2.177687425547e-01 2.148602588774e-01 2.119569667003e-01 2.090442448170e-01 2.061297856893e-01 2.032220535666e-01 2.003064208450e-01 1.974018584176e-01 1.944990326487e-01 1.915971514178e-01 1.887120172295e-01 1.858296909023e-01 1.829613744466e-01 1.801102638743e-01 1.772641670683e-01 1.744466983224e-01 1.716447766736e-01 1.688655546698e-01 1.661163657164e-01 1.633825682218e-01 1.606873558732e-01 1.580253518773e-01 1.553929326336e-01 1.528088597734e-01 1.502557627621e-01 1.477520157616e-01 1.453000940198e-01 1.428932700492e-01 1.405500788429e-01 1.382601946353e-01 1.360310528418e-01 1.338762100579e-01 1.317833772496e-01 1.297727607490e-01 1.278394987311e-01 1.259837500884e-01 1.242233662489e-01 1.225475173406e-01 1.209700115724e-01 1.194960451700e-01 1.181175174903e-01 1.168511182368e-01 1.156927591898e-01 1.146438017051e-01 1.137193485896e-01 1.129070887535e-01 1.122172187544e-01 1.116530808750e-01 1.112043436668e-01 1.108871447452e-01 1.106924610026e-01 1.106190388886e-01 1.106757183418e-01 1.108440451073e-01 1.111359126647e-01 1.115503196750e-01 1.120709960394e-01 1.127129984260e-01 1.134561547225e-01 1.143009716366e-01 1.152569174297e-01 1.162963665883e-01 1.174359817105e-01 1.186601298653e-01 1.199559438085e-01 1.213451774336e-01 1.227934937849e-01 1.243156060594e-01 1.259060086254e-01 1.275371968978e-01 1.292408168711e-01 1.309827090231e-01 1.327687294125e-01 1.346076596938e-01 1.364600794432e-01 1.383659947845e-01 1.402921973634e-01 1.422374587603e-01 1.442219723654e-01 1.461986669111e-01 1.482086283748e-01 1.502279007473e-01 1.522424529240e-01 1.542864758112e-01 1.563059604831e-01 1.583403287493e-01 1.603747317729e-01 1.623862463916e-01 1.644166271927e-01 1.664136228354e-01 1.684097017694e-01 1.703987757256e-01 1.723503053306e-01 1.743096847196e-01 1.762286016653e-01 1.781324395788e-01 1.800248982200e-01 1.818683554722e-01 1.837084460496e-01 1.855041504848e-01 1.872723192454e-01 1.890242300414e-01 1.907217673507e-01 1.924038852552e-01 1.940384519559e-01 1.956337733756e-01 1.972066360735e-01 1.987232109612e-01 2.002140501340e-01 2.016577322007e-01 2.030531670309e-01 2.044199248964e-01 2.057290384652e-01 2.070012617659e-01 2.082261307434e-01 2.093963028432e-01 2.105297306420e-01 2.116078159713e-01 2.126387698113e-01 2.136230164923e-01 2.145484755299e-01 2.154285019362e-01 2.162556738125e-01 2.170267835350e-01 2.177516135625e-01 2.184148188522e-01 2.190262607477e-01 2.195859494379e-01 2.200820137809e-01 2.205331937301e-01 2.209222125248e-01 2.212549961879e-01 2.215367531118e-01 2.217495181514e-01 2.219135172098e-01 2.220166401683e-01 2.220593050833e-01 2.220532325424e-01 2.219763318390e-01 2.218469851291e-01 2.216571307834e-01 2.214036819429e-01 2.211024823461e-01 2.207324080198e-01 2.203069451507e-01 2.198233471846e-01 2.192729569894e-01 2.186751197284e-01 2.180131682285e-01 2.172958914135e-01 2.165237320080e-01 2.156860284961e-01 2.147980454649e-01 2.138523645833e-01 2.128508696188e-01 2.117998233544e-01 2.106868256045e-01 2.095235278550e-01 2.083083240115e-01 2.070388445459e-01 2.057262173027e-01 2.043577980395e-01 2.029417140688e-01 2.014823654402e-01 1.999695379313e-01 1.984199763002e-01 1.968244605909e-01 1.951866760286e-01 1.935158826527e-01 1.917985124025e-01 1.900509017317e-01 1.882703528375e-01 1.864559743009e-01 1.846222764405e-01 1.827530311209e-01 1.808636275906e-01 1.789549616307e-01 1.770279382630e-01 1.750963904314e-01 1.731471638790e-01 1.711933814406e-01 1.692403457286e-01 1.672873488905e-01 1.653507032144e-01 1.634192350421e-01 1.615047535995e-01 1.596157915781e-01 1.577518893441e-01 1.559304997318e-01 1.541455697463e-01 1.524057236343e-01 1.507242190637e-01 1.491000132905e-01 1.475492452507e-01 1.460712566171e-01 1.446743946049e-01 1.433723423841e-01 1.421646932762e-01 1.410668492326e-01 1.400822177697e-01 1.392155678475e-01 1.384829125079e-01 1.378824057135e-01 1.374247975277e-01 1.371151332160e-01 1.369557455255e-01 1.369608111948e-01 1.371271421149e-01 1.374605945650e-01 1.379619448597e-01 1.386327137145e-01 1.394801020052e-01 1.405002013847e-01 1.416919933913e-01 1.430531617525e-01 1.445816220800e-01 1.462774510373e-01 1.481383490425e-01 1.501554774061e-01 1.523264289862e-01 1.546455153547e-01 1.571061283166e-01 1.597081968107e-01 1.624387613469e-01 1.652949054504e-01 1.682692919477e-01 1.713549976084e-01 1.745495592905e-01 1.778416383603e-01 1.812280585394e-01 1.847012933619e-01 1.882535781965e-01 1.918818130505e-01 1.955786046873e-01 1.993358821204e-01 2.031533147638e-01 2.070183512726e-01 2.109305690270e-01 2.148844877414e-01 2.188702276848e-01 2.228900807321e-01 2.269299115523e-01 2.309933439827e-01 2.350725102045e-01 2.391576877286e-01 2.432546029223e-01 2.473477175385e-01 2.514409339069e-01 2.555289504897e-01 2.596014246740e-01 2.636614960661e-01 2.676993279728e-01 2.717144676272e-01 2.757062319935e-01 2.796615927319e-01 2.835856378508e-01 2.874691207249e-01 2.913083386005e-01 2.951080532094e-01 2.988523953846e-01 3.025466319268e-01 3.061839823110e-01 3.097585851509e-01 3.132773396270e-01 3.167248255173e-01 3.201044269481e-01 3.234102234411e-01 3.266385911148e-01 3.297924997277e-01 3.328608377623e-01 3.358447094941e-01 3.387415799197e-01 3.415460095253e-01 3.442592811883e-01 3.468747375146e-01 3.493895023041e-01 3.518045267115e-01 3.541117924813e-01 3.563135497955e-01 3.584047861051e-01 3.603822691381e-01 3.622478924749e-01 3.639925165972e-01 3.656201263524e-01 3.671241736201e-01 3.685040979744e-01 3.697589277584e-01 3.708821895544e-01 3.718783242333e-01 3.727394919760e-01 3.734672602063e-01 3.740586298218e-01 3.745128634962e-01 3.748276900469e-01 3.750021234399e-01 3.750337076122e-01 3.749226546317e-01 3.746662176755e-01 3.742643074084e-01 3.737155978275e-01 3.730185207259e-01 3.721755941183e-01 3.711822449771e-01 3.700409770656e-01 3.687508391531e-01 3.673102074444e-01 3.657235563680e-01 3.639840997494e-01 3.620977828591e-01 3.600626233817e-01 3.578802940532e-01 3.555518154211e-01 3.530779148929e-01 3.504613248181e-01 3.477030840428e-01 3.448033984426e-01 3.417662417001e-01 3.385938505949e-01 3.352876515277e-01 3.318507133897e-01 3.282868750565e-01 3.246004803169e-01 3.207931381258e-01 3.168712201014e-01 3.128393380375e-01 3.087005119543e-01 3.044618243631e-01 3.001275023349e-01 2.957070669678e-01 2.912025039376e-01 2.866244847009e-01 2.819806407972e-01 2.772792944636e-01 2.725292674876e-01 2.677406929121e-01 2.629243380243e-01 2.580908218616e-01 2.532528370339e-01 2.484240443944e-01 2.436160762838e-01 2.388463927012e-01 2.341306555466e-01 2.294828108474e-01 2.249261302274e-01 2.204742596423e-01 2.161486985478e-01 2.119728014837e-01 2.079622506388e-01 2.041465056373e-01 2.005423004125e-01 1.971745859208e-01 1.940690819922e-01 1.912416034039e-01 1.887212301623e-01 1.865230622555e-01 1.846677223379e-01 1.831736668459e-01 1.820491431773e-01 1.813099284485e-01 1.809602069952e-01 1.810027916738e-01 1.814419487305e-01 1.822652309143e-01 1.834717155810e-01 1.850463078587e-01 1.869732188530e-01 1.892374797225e-01 1.918150045994e-01 1.946883235924e-01 1.978320981504e-01 2.012208079595e-01 2.048338863993e-01 2.086422207793e-01 2.126236344976e-01 2.167537630828e-01 2.210062051179e-01 2.253614291356e-01 2.297932967709e-01 2.342826321152e-01 2.388089165679e-01 2.433501343561e-01 2.478923237224e-01 2.524120507657e-01 2.568956663272e-01 2.613264332783e-01 2.656871703558e-01 2.699658870094e-01 2.741462067452e-01 2.782155570933e-01 2.821640614024e-01 2.859754361911e-01 2.896445027265e-01 2.931552041099e-01 2.965018867324e-01 2.996743341889e-01 3.026604040041e-01 3.054571252370e-01 3.080531112143e-01 3.104428776441e-01 3.126211429568e-01 3.145790767555e-01 3.163153460460e-01 3.178224252610e-01 3.190964389181e-01 3.201370048792e-01 3.209345001931e-01 3.214917248537e-01 3.218045966118e-01 3.218690110535e-01 3.216904537761e-01 3.212632507826e-01 3.205898752203e-01 3.196731197013e-01 3.185095580470e-01 3.171058575945e-01 3.154611158006e-01 3.135789960059e-01 3.114654988802e-01 3.091224384789e-01 3.065574122611e-01 3.037747838150e-01 3.007799636192e-01 2.975836195270e-01 2.941884375991e-01 2.906065010955e-01 2.868445377822e-01 2.829126881133e-01 2.788213143903e-01 2.745795653469e-01 2.702039722246e-01 2.657030984087e-01 2.610894304457e-01 2.563812442907e-01 2.515866355171e-01 2.467264605174e-01 2.418137770080e-01 2.368625092026e-01 2.318971216910e-01 2.269267570765e-01 2.219754441797e-01 2.170617115585e-01 2.122013345288e-01 2.074211641233e-01 2.027350981028e-01 1.981644550693e-01 1.937338969129e-01 1.894547540349e-01 1.853576528917e-01 1.814543622815e-01 1.777634972177e-01 1.743098694680e-01 1.710988175285e-01 1.681531679697e-01 1.654807823757e-01 1.630893151897e-01 1.609908884903e-01 1.591835424406e-01 1.576723194210e-01 1.564550729243e-01 1.555227073098e-01 1.548746704830e-01 1.544951474297e-01 1.543745157424e-01 1.544975856148e-01 1.548475654658e-01 1.554087522182e-01 1.561631473692e-01 1.570940593185e-01 1.581843937602e-01 1.594162315451e-01 1.607765056466e-01 1.622477316770e-01 1.638179523656e-01 1.654731379503e-01 1.672036670708e-01 1.690004126633e-01 1.708517496583e-01 1.727563678861e-01 1.747033079986e-01 1.766918518924e-01 1.787204927417e-01 1.807806526401e-01 1.828778437616e-01 1.850053887763e-01 1.871630561510e-01 1.893535967048e-01 1.915714663335e-01 1.938211620403e-01 1.960974826375e-01 1.984006449837e-01 2.007311541328e-01 2.030807232503e-01 2.054494988630e-01 2.078315025141e-01 2.102174134323e-01 2.126053665527e-01 2.149814863457e-01 2.173400558730e-01 2.196714510786e-01 2.219588252892e-01 2.241965272371e-01 2.263642011443e-01 2.284502959595e-01 2.304409556776e-01 2.323123195547e-01 2.340585676853e-01 2.356555154229e-01 2.370867197573e-01 2.383432691035e-01 2.393962795881e-01 2.402401217078e-01 2.408560784392e-01 2.412238673946e-01 2.413411607244e-01 2.411850650680e-01 2.407505840740e-01 2.400309484639e-01 2.390124859818e-01 2.377014666038e-01 2.360895459062e-01 2.341795343486e-01 2.319840437765e-01 2.295011063617e-01 2.267532693625e-01 2.237574825946e-01 2.205321036877e-01 2.171155597843e-01 2.135359307869e-01 2.098400682985e-01 2.060796404487e-01 2.023041851987e-01 1.985882415943e-01 1.949972725245e-01 1.916128321576e-01 1.885247079457e-01 1.858168107370e-01 1.835876365303e-01 1.819252402321e-01 1.809154909411e-01 1.806402779915e-01 1.811558263304e-01 1.825120229073e-01 1.847323976113e-01 1.878155851299e-01 1.917500485878e-01 1.964889633892e-01 2.019804590349e-01 2.081522951180e-01 2.149256882767e-01 2.222145197653e-01 2.299258082966e-01 2.379747903289e-01 2.462656867201e-01 2.547135749133e-01 2.632364451592e-01 2.717479506120e-01 2.801792224258e-01 2.884534828112e-01 2.965061839274e-01 3.042782096626e-01 3.117038590961e-01 3.187398674113e-01 3.253333199254e-01 3.314374543695e-01 3.370261254949e-01 3.420537541724e-01 3.465016280915e-01 3.503468373344e-01 3.535658490000e-01 3.561601945488e-01 3.581141054122e-01 3.594297620834e-01 3.601221236312e-01 3.601906661763e-01 3.596636145645e-01 3.585657011603e-01 3.569187645571e-01 3.547713996302e-01 3.521590407307e-01 3.491290184261e-01 3.457406800795e-01 3.420453668961e-01 3.381085671715e-01 3.339963766996e-01 3.297746896448e-01 3.255152665695e-01 3.212876730799e-01 3.171604837715e-01 3.132005698008e-01 3.094712216441e-01 3.060279915507e-01 3.029200780896e-01 3.001884253705e-01 2.978641139424e-01 2.959672855796e-01 2.945095003026e-01 2.934874346184e-01 2.928924701934e-01 2.927040021054e-01 2.928945771436e-01 2.934358224623e-01 2.942879730698e-01 2.954168617244e-01 2.967879098366e-01 2.983660952232e-01 3.001233608043e-01 3.020397153410e-01 3.040937016536e-01 3.062779065691e-01 3.085907880806e-01 3.110327280020e-01 3.136175792305e-01 3.163582764098e-01 3.192712767459e-01 3.223797122595e-01 3.257036799906e-01 3.292601980501e-01 3.330622843711e-01 3.371190578310e-01 3.414297800243e-01 3.459844210466e-01 3.507629546188e-01 3.557350026988e-01 3.608587857074e-01 3.660790754665e-01 3.713349264815e-01 3.765537509670e-01 3.816547424112e-01 3.865541444001e-01 3.911634901467e-01 3.953906921656e-01 3.991508017899e-01 4.023525884602e-01 4.049150450446e-01 4.067670209400e-01 4.078370318462e-01 4.080755638302e-01 4.074377332588e-01 4.058954805698e-01 4.034428457081e-01 4.000804108407e-01 3.958399797660e-01 3.907690021002e-01 3.849327983606e-01 3.784303131528e-01 3.713722253268e-01 3.638984438265e-01 3.561723394778e-01 3.483713267710e-01 3.406985860058e-01 3.333597770372e-01 3.265715450071e-01 3.205432869119e-01 3.154639890184e-01 3.114986070162e-01 3.087649706428e-01 3.073287934526e-01 3.071985750823e-01 3.083161127857e-01 3.105704071705e-01 3.137969014356e-01 3.177972399185e-01 3.223472127547e-01 3.272154430722e-01 3.321722934074e-01 3.369970368866e-01 3.414966714652e-01 3.455027790650e-01 3.488743878027e-01 3.515150407658e-01 3.533548945293e-01 3.543698848363e-01 3.545707621922e-01 3.540089835152e-01 3.527766262792e-01 3.509931424055e-01 3.488196634482e-01 3.464425610716e-01 3.440624843927e-01 3.419049863845e-01 3.401842052970e-01 3.391103635369e-01 3.388668379847e-01 3.395936603657e-01 3.413897753410e-01 3.442889339439e-01 3.482699099731e-01 3.532538157218e-01 3.591103934275e-01 3.656774610269e-01 3.727538680130e-01 3.801382883941e-01 3.876223913620e-01 3.950007503849e-01 4.020951263944e-01 4.087402904831e-01 4.148083900752e-01 4.201950578245e-01 4.248245890550e-01 4.286635795222e-01 4.316947859203e-01 4.339361523811e-01 4.354303342122e-01 4.362323238799e-01 4.364236771643e-01 4.360859999910e-01 4.353149814930e-01 4.342053928388e-01 4.328452109647e-01 4.313224312963e-01 4.297058014451e-01 4.280594658824e-01 4.264319839595e-01 4.248576434433e-01 4.233671099310e-01 4.219713444612e-01 4.206877143965e-01 4.195264342067e-01 4.184927389553e-01 4.176075632697e-01 4.168826847416e-01 4.163356960303e-01 4.159921886936e-01 4.158619950250e-01 4.159636715604e-01 4.162985217192e-01 4.168568568677e-01 4.176166585923e-01 4.185367801856e-01 4.195598161345e-01 4.206111931984e-01 4.216104594267e-01 4.224667256950e-01 4.230835269031e-01 4.233874730284e-01 4.232970223088e-01 4.227666702223e-01 4.217751907094e-01 4.203177810043e-01 4.184394040398e-01 4.162041881339e-01 4.137011986254e-01 4.110572276476e-01 4.083961368558e-01 4.058560924951e-01 4.035685088420e-01 4.016474737897e-01 4.001810673357e-01 3.992225169331e-01 3.987995590868e-01 3.988904787395e-01 3.994602931028e-01 4.004546654801e-01 4.018031191782e-01 4.034622983918e-01 4.053963305555e-01 4.076054314837e-01 4.101281239067e-01 4.130311278981e-01 4.164206061669e-01 4.204119660632e-01 4.251251576949e-01 4.306579616687e-01 4.370700728756e-01 4.443653678993e-01 4.524742438229e-01 4.612627334770e-01 4.705232619068e-01 4.799862051498e-01 4.893605203544e-01 4.983182144287e-01 5.065480846120e-01 5.137715792584e-01 5.197451673395e-01 5.243029985511e-01 5.273573105122e-01 5.289059256906e-01 5.290395096813e-01 5.279402038328e-01 5.258750132449e-01 5.231683656470e-01 5.202027596326e-01 5.173739996062e-01 5.150648970850e-01 5.136239720801e-01 5.133187498146e-01 5.143354784808e-01 5.167512517417e-01 5.205411595308e-01 5.256003877753e-01 5.317447748257e-01 5.387572448170e-01 5.463967827814e-01 5.544211163142e-01 5.626095630411e-01 5.707488692831e-01 5.786595488400e-01 5.861745627998e-01 5.931381025477e-01 5.994160549574e-01 6.048764632847e-01 6.094086611233e-01 6.129261166871e-01 6.153714142707e-01 6.167463157077e-01 6.170978158822e-01 6.165464906580e-01 6.152748101099e-01 6.135116586719e-01 6.115328079884e-01 6.095992344776e-01 6.079461199576e-01 6.067331884508e-01 6.060031185242e-01 6.056927764856e-01 6.055953125153e-01 6.054191879365e-01 6.048127353713e-01 6.034142963511e-01 6.009429963429e-01 5.972182261973e-01 5.922398885173e-01 5.862115896720e-01 5.795254568265e-01 5.727820029992e-01 5.666854944519e-01 5.619936361489e-01 5.593963737685e-01 5.593840378150e-01 5.621944602338e-01 5.677394947659e-01 5.756462330575e-01 5.853358594065e-01 5.961066221624e-01 6.072880358396e-01 6.182926762007e-01 6.287012553018e-01 6.382858145314e-01 6.469695273668e-01 6.548396023848e-01 6.620412388816e-01 6.687530061624e-01 6.751325806274e-01 6.812635912705e-01 6.871889454958e-01 6.928912175141e-01 6.983538528194e-01 7.036161199413e-01 7.087639050265e-01 7.140079224357e-01 7.196170145476e-01 7.258884981490e-01 7.330980194460e-01 7.413615784382e-01 7.506281375115e-01 7.605991623041e-01 7.707492366380e-01 7.804135913674e-01 7.888460247028e-01 7.953945629381e-01 7.995969368730e-01 8.012935229057e-01 8.007327753285e-01 7.985311277204e-01 7.956740321917e-01 7.933614432630e-01 7.927893837860e-01 7.949509155752e-01 8.003501727976e-01 8.089008791872e-01 8.199043037228e-01 8.321535761551e-01 8.442391991215e-01 8.547523491092e-01 8.626012033927e-01 8.672075232709e-01 8.649058340878e-01 8.571927927859e-01 8.512801723206e-01 8.518082537160e-01 8.569979470544e-01 8.610228076384e-01 8.601606756863e-01 8.567424867416e-01 8.574005071407e-01 8.669772975417e-01 8.837523276318e-01 9.009630188753e-01 9.128463337638e-01 9.192736109406e-01 9.251835761624e-01 9.354757647955e-01 9.499361056428e-01 9.631550314553e-01 9.693508551760e-01 9.673183954434e-01 9.613340600864e-01 9.573349394919e-01 9.575148197539e-01 9.583765771418e-01 9.542717949007e-01 9.428209279275e-01 9.273626416805e-01 9.144535702888e-01 9.082909767729e-01 9.071403866661e-01 9.054302724285e-01 8.993483169816e-01 8.904018081873e-01 8.839327864510e-01 8.839157254225e-01 8.888101826083e-01 8.927647857487e-01 8.909334403648e-01 8.836551621570e-01 8.759432097183e-01 8.728482150814e-01 8.748041152930e-01 8.774965474917e-01 8.764846459839e-01 8.719327811677e-01 8.690435333097e-01 8.737754211459e-01 8.876524451388e-01 9.067878324017e-01 9.260429862970e-01 9.438568997556e-01 9.630281438461e-01 9.867957134388e-01 1.014051551112e+00 1.038487828652e+00 1.052583148702e+00 1.053058802951e+00 1.043859655306e+00 1.010504219458e+00 9.059437446054e-01 9.013060828044e-01 8.935536200808e-01 8.956108389179e-01 9.166541361449e-01 9.436983379673e-01 9.501074136172e-01 9.243665791548e-01 8.883557764505e-01 8.825578967531e-01 9.189032685051e-01 9.621867574192e-01 9.724881269555e-01 9.457741914894e-01 9.154207756936e-01 9.156017859696e-01 9.393287423121e-01 9.498134712847e-01 9.265354520499e-01 8.865885449514e-01 8.663748603936e-01 8.800870603997e-01 9.045444378316e-01 9.105632998263e-01 8.918495241773e-01 8.638439612741e-01 8.450779962216e-01 8.421429391039e-01 8.508566632081e-01 8.647013591242e-01 8.768738146093e-01 8.805345683259e-01 8.744909329742e-01 8.676596015082e-01 8.717775895175e-01 8.865018190619e-01 8.982811280796e-01 8.978287548699e-01 8.936881346564e-01 9.035354700042e-01 9.296879727214e-01 9.516137992854e-01 9.475369024346e-01 9.173637984833e-01 8.849105942180e-01 8.766554641925e-01 8.955589367624e-01 9.219798955075e-01 9.365507469439e-01 9.328842661061e-01 9.144927657569e-01 8.902820928748e-01 8.745510332448e-01 8.817783054518e-01 9.112649132138e-01 9.410017539415e-01 9.462719240285e-01 9.242085367761e-01 8.999514582431e-01 9.032109596216e-01 9.324430050059e-01 9.569721180655e-01 9.553895535795e-01 9.379221237416e-01 9.317104881039e-01 9.446920873061e-01 9.550743999039e-01 9.427829441495e-01 9.180991240508e-01 9.127097246388e-01 9.388281990511e-01 9.703510531869e-01 9.758191892291e-01 9.533666386287e-01 9.303573867546e-01 9.316094125063e-01 9.523532408072e-01 9.728034552550e-01 9.868691584052e-01 1.001620348362e+00 1.014180564222e+00 1.005960941290e+00 9.679284754733e-01 9.258227356855e-01 9.261620711347e-01 9.768579324349e-01 1.026430864970e+00 1.020882511147e+00 9.545984525978e-01 8.789905802783e-01 8.606171239311e-01 9.021147665398e-01 9.434252644864e-01 9.431186312283e-01 9.139310240919e-01 8.972034434841e-01 9.096041766274e-01 9.262327585635e-01 9.235867169671e-01 9.143379692762e-01 9.294638970005e-01 9.705811358587e-01 1.002162419003e+00 9.951874500517e-01 9.606390898535e-01 9.401032934116e-01 9.583354817687e-01 9.923044321638e-01 1.004825724150e+00 9.892461156252e-01 9.719016080045e-01 9.764613113894e-01 9.927209024900e-01 9.944433875160e-01 9.787825596666e-01 9.731927844916e-01 9.988725219654e-01 1.035999316850e+00 1.045113458233e+00 1.014060005417e+00 9.760471168882e-01 9.789362102347e-01 1.024471162559e+00 1.062405787556e+00 1.050299201107e+00 9.955812525291e-01 9.513350556578e-01 9.633299586066e-01 1.012197816414e+00 1.040635278556e+00 1.018869675788e+00 9.680911904571e-01 9.387515932981e-01 9.570412761290e-01 9.962550892171e-01 1.014836650750e+00 9.990140684865e-01 9.677434049985e-01
 4.440232151773e-01 4.427069413367e-01 4.418295614521e-01 4.413911769149e-01 4.407315294805e-01 4.394386296835e-01 4.379706854205e-01 4.370246678255e-01 4.365341639732e-01 4.357757037392e-01 4.344047849379e-01 4.329074910066e-01 4.319059713182e-01 4.313260159332e-01 4.305224559109e-01 4.291382195254e-01 4.275754586471e-01 4.264740134504e-01 4.258362206534e-01 4.249865381497e-01 4.235026907556e-01 4.218328713943e-01 4.206752155370e-01 4.199753634921e-01 4.190110032192e-01 4.174287454163e-01 4.157202652302e-01 4.145149991476e-01 4.137194071646e-01 4.126694819266e-01 4.110407364306e-01 4.092782986176e-01 4.079895335128e-01 4.071075550126e-01 4.059758040481e-01 4.042673220373e-01 4.024418458416e-01 4.010921994376e-01 4.001087433241e-01 3.988633113099e-01 3.971015942840e-01 3.952637737513e-01 3.938481341154e-01 3.927391951174e-01 3.914002164937e-01 3.896035896852e-01 3.877211062018e-01 3.862076430042e-01 3.849803446971e-01 3.835507070153e-01 3.817031208653e-01 3.797720628711e-01 3.781608158161e-01 3.768008855444e-01 3.752875038187e-01 3.734369230240e-01 3.714918250181e-01 3.697719303957e-01 3.682693812598e-01 3.666900978147e-01 3.648475086452e-01 3.628876823448e-01 3.610716850660e-01 3.594325074119e-01 3.577581340626e-01 3.558937339128e-01 3.539197612372e-01 3.520176529154e-01 3.502382109005e-01 3.484697386860e-01 3.465850406513e-01 3.445852375911e-01 3.425838143342e-01 3.406731157688e-01 3.388181893357e-01 3.369121103542e-01 3.349047337834e-01 3.328436580394e-01 3.308110157792e-01 3.288500614184e-01 3.269268395932e-01 3.249483654258e-01 3.228637704497e-01 3.207318443545e-01 3.186561532447e-01 3.166603144547e-01 3.146655500523e-01 3.125783341517e-01 3.103906333944e-01 3.081991823390e-01 3.061026399290e-01 3.040737558189e-01 3.019846707404e-01 2.997699964640e-01 2.975094274357e-01 2.953204862548e-01 2.932272917488e-01 2.911348478618e-01 2.889334835821e-01 2.866317617545e-01 2.843534926417e-01 2.821874881679e-01 2.800769414203e-01 2.778959106979e-01 2.755969965536e-01 2.732537558744e-01 2.709785821138e-01 2.688002739270e-01 2.666289860287e-01 2.643570511200e-01 2.619877143685e-01 2.596251952446e-01 2.573487261395e-01 2.551387625544e-01 2.529029646585e-01 2.505737372733e-01 2.481810660913e-01 2.458196433051e-01 2.435440528364e-01 2.413141606181e-01 2.390490093908e-01 2.367141789085e-01 2.343457932042e-01 2.320150489615e-01 2.297589414570e-01 2.275389685388e-01 2.252861889860e-01 2.229764663094e-01 2.206497670289e-01 2.183661369521e-01 2.161491903679e-01 2.139607763597e-01 2.117424257033e-01 2.094729418316e-01 2.071990638792e-01 2.049790205416e-01 2.028202645066e-01 2.006781993246e-01 1.985044605551e-01 1.962895082370e-01 1.940793010624e-01 1.919240985722e-01 1.898222406528e-01 1.877278798729e-01 1.856176186461e-01 1.835007963583e-01 1.814105783736e-01 1.793741037941e-01 1.773804052822e-01 1.753981505597e-01 1.734269333824e-01 1.714956177222e-01 1.696209659649e-01 1.677908599944e-01 1.659771125400e-01 1.641572233918e-01 1.623487705059e-01 1.606032842214e-01 1.589423748484e-01 1.573349949858e-01 1.557380556449e-01 1.541275878862e-01 1.525328555450e-01 1.510160903646e-01 1.496189480707e-01 1.483172861988e-01 1.470640629161e-01 1.458273867161e-01 1.446141523465e-01 1.434712639698e-01 1.424508281649e-01 1.415541352251e-01 1.407403514608e-01 1.399630285698e-01 1.392014657610e-01 1.384824224705e-01 1.378667442956e-01 1.373778132309e-01 1.369858688737e-01 1.366383888856e-01 1.363123635942e-01 1.360243512371e-01 1.358271517271e-01 1.357461230638e-01 1.357618452634e-01 1.358432336412e-01 1.359783642405e-01 1.361711995316e-01 1.364395649132e-01 1.368009912051e-01 1.372566471770e-01 1.378051602272e-01 1.384400607638e-01 1.391351175663e-01 1.398770280032e-01 1.406816119808e-01 1.415878392849e-01 1.426093150650e-01 1.437228913785e-01 1.448698597266e-01 1.460251237105e-01 1.472327440710e-01 1.485566909720e-01 1.499997517553e-01 1.515006445413e-01 1.529910033500e-01 1.544732409612e-01 1.560271366121e-01 1.577051848119e-01 1.594704258528e-01 1.612380994600e-01 1.629721103270e-01 1.647201536954e-01 1.665575791430e-01 1.684982262366e-01 1.704721441886e-01 1.724151616609e-01 1.743351131168e-01 1.762988649206e-01 1.783500301916e-01 1.804642665555e-01 1.825705350697e-01 1.846349647478e-01 1.866965968793e-01 1.888163834793e-01 1.910093073133e-01 1.932281274038e-01 1.954101578553e-01 1.975527790390e-01 1.997153074164e-01 2.019499059572e-01 2.042349561126e-01 2.065019298842e-01 2.087119672791e-01 2.109041754656e-01 2.131545116785e-01 2.154735140649e-01 2.177906482019e-01 2.200474816937e-01 2.222643901028e-01 2.245185869531e-01 2.268474148967e-01 2.291881973132e-01 2.314629240317e-01 2.336841288992e-01 2.359333639075e-01 2.382528098073e-01 2.405916367893e-01 2.428625380382e-01 2.450686488199e-01 2.472979501136e-01 2.495975386828e-01 2.519115432215e-01 2.541597959052e-01 2.563404975978e-01 2.585373676368e-01 2.608030752791e-01 2.630761619155e-01 2.652803667051e-01 2.674277193129e-01 2.695908010842e-01 2.718083724479e-01 2.740277383068e-01 2.761727764627e-01 2.782660849756e-01 2.803840396040e-01 2.825422426011e-01 2.846870074916e-01 2.867664945687e-01 2.888008679352e-01 2.908622321024e-01 2.929530222234e-01 2.950098638927e-01 2.970074653428e-01 2.989827322901e-01 3.009790453574e-01 3.029872608406e-01 3.049465926015e-01 3.068490847030e-01 3.087484805317e-01 3.106675217164e-01 3.125711656789e-01 3.144221055848e-01 3.162241039399e-01 3.180250101088e-01 3.198373539555e-01 3.216160087661e-01 3.233412419644e-01 3.250385827412e-01 3.267299660171e-01 3.284072460263e-01 3.300423171098e-01 3.316333595528e-01 3.332134049911e-01 3.347837944013e-01 3.363127561958e-01 3.377935578913e-01 3.392471949421e-01 3.406961723526e-01 3.421293786838e-01 3.435094964464e-01 3.448400372275e-01 3.461543735946e-01 3.474606276121e-01 3.487361277836e-01 3.499653972871e-01 3.511547190227e-01 3.523257850019e-01 3.534766360825e-01 3.545890799883e-01 3.556657182155e-01 3.567169216838e-01 3.577387972300e-01 3.587248446134e-01 3.596746821609e-01 3.605977004781e-01 3.614983557952e-01 3.623614481236e-01 3.631781419971e-01 3.639657934307e-01 3.647297637080e-01 3.654617881124e-01 3.661541403570e-01 3.668027282350e-01 3.674200984807e-01 3.680118191954e-01 3.685643019425e-01 3.690769608609e-01 3.695543995047e-01 3.699955816036e-01 3.704022841090e-01 3.707725960718e-01 3.711052154986e-01 3.714053362019e-01 3.716631437711e-01 3.718817241425e-01 3.720703725751e-01 3.722223655350e-01 3.723370015721e-01 3.724109630846e-01 3.724441254919e-01 3.724483285097e-01 3.724180872986e-01 3.723436579262e-01 3.722312025438e-01 3.720800140792e-01 3.718935497215e-01 3.716745515806e-01 3.714113016953e-01 3.711088272725e-01 3.707705150645e-01 3.703926636643e-01 3.699798271633e-01 3.695288892705e-01 3.690337872730e-01 3.685043541915e-01 3.679347391643e-01 3.673286535463e-01 3.666873172576e-01 3.660006684902e-01 3.652777221285e-01 3.645204092666e-01 3.637209590839e-01 3.628874970466e-01 3.620111886750e-01 3.610946983353e-01 3.601478208377e-01 3.591579134089e-01 3.581304431640e-01 3.570664172365e-01 3.559586068400e-01 3.548191553262e-01 3.536410148853e-01 3.524226250377e-01 3.511711822712e-01 3.498777786842e-01 3.485469411672e-01 3.471841122900e-01 3.457785870485e-01 3.443403878665e-01 3.428650163196e-01 3.413497541836e-01 3.398032755026e-01 3.382172158194e-01 3.365943420376e-01 3.349412665436e-01 3.332461422197e-01 3.315199901781e-01 3.297587454790e-01 3.279580655705e-01 3.261292439906e-01 3.242610335958e-01 3.223599283012e-01 3.204290717815e-01 3.184574763332e-01 3.164589237738e-01 3.144259481192e-01 3.123565540110e-01 3.102624545343e-01 3.081305444237e-01 3.059691151766e-01 3.037807444446e-01 3.015527192196e-01 2.993039528626e-01 2.970211249231e-01 2.947074910881e-01 2.923707744416e-01 2.899968555577e-01 2.876019117498e-01 2.851805171996e-01 2.827261217793e-01 2.802531024819e-01 2.777472075894e-01 2.752173261167e-01 2.726703078313e-01 2.700903684272e-01 2.674931040018e-01 2.648705073786e-01 2.622225468342e-01 2.595625211870e-01 2.568741833495e-01 2.541679829185e-01 2.514466840257e-01 2.486982194776e-01 2.459423147449e-01 2.431645773156e-01 2.403693171233e-01 2.375674015087e-01 2.347418617691e-01 2.319098700693e-01 2.290654927825e-01 2.262039642763e-01 2.233429944977e-01 2.204642575821e-01 2.175813592423e-01 2.146962979542e-01 2.117984241162e-01 2.089059619796e-01 2.060054637395e-01 2.031016907899e-01 2.002072000234e-01 1.973052885151e-01 1.944143885744e-01 1.915269379996e-01 1.886403000126e-01 1.857721085820e-01 1.829095786060e-01 1.800620793383e-01 1.772327029460e-01 1.744095070480e-01 1.716159582357e-01 1.688400633436e-01 1.660874044579e-01 1.633678092248e-01 1.606666756468e-01 1.580043566411e-01 1.553781504772e-01 1.527848391046e-01 1.502412035032e-01 1.477333654370e-01 1.452759024442e-01 1.428734651060e-01 1.405185933505e-01 1.382311492461e-01 1.360015847366e-01 1.338355416904e-01 1.317478477035e-01 1.297269044260e-01 1.277908876003e-01 1.259388397121e-01 1.241677822442e-01 1.224950868052e-01 1.209131230022e-01 1.194303960267e-01 1.180580131344e-01 1.167854749835e-01 1.156290791499e-01 1.145865011997e-01 1.136550835325e-01 1.128523128624e-01 1.121656257003e-01 1.116040277502e-01 1.111711223061e-01 1.108535225006e-01 1.106701233915e-01 1.106115134877e-01 1.106723239958e-01 1.108666251510e-01 1.111715969055e-01 1.115994089519e-01 1.121494266534e-01 1.128014330484e-01 1.135751799269e-01 1.144464559255e-01 1.154150090426e-01 1.164946655715e-01 1.176518924678e-01 1.189091784655e-01 1.202465099091e-01 1.216514377767e-01 1.231487265405e-01 1.246971859790e-01 1.263190515392e-01 1.280032359675e-01 1.297241516021e-01 1.315171993288e-01 1.333412807136e-01 1.352091346432e-01 1.371253618131e-01 1.390510078552e-01 1.410295028622e-01 1.430227349285e-01 1.450327913831e-01 1.470801410669e-01 1.491157975386e-01 1.511842063625e-01 1.532550216369e-01 1.553222627724e-01 1.574158989182e-01 1.594826645978e-01 1.615667922626e-01 1.636432213644e-01 1.656987676143e-01 1.677690277466e-01 1.698024711064e-01 1.718381279540e-01 1.738609206631e-01 1.758473750978e-01 1.778375090086e-01 1.797852063293e-01 1.817202513880e-01 1.836376100774e-01 1.855099085903e-01 1.873753116078e-01 1.891924060188e-01 1.909838939656e-01 1.927518944765e-01 1.944702251303e-01 1.961711774015e-01 1.978233506990e-01 1.994386311582e-01 2.010266126832e-01 2.025602863330e-01 2.040639914126e-01 2.055204897497e-01 2.069294926342e-01 2.083046427121e-01 2.096267316456e-01 2.109072354758e-01 2.121421552946e-01 2.133220829338e-01 2.144613899926e-01 2.155476771948e-01 2.165835261385e-01 2.175742574418e-01 2.185051743699e-01 2.193890157756e-01 2.202197911542e-01 2.209925348547e-01 2.217216066552e-01 2.223884420900e-01 2.230038547646e-01 2.235662735136e-01 2.240628473189e-01 2.245129411185e-01 2.249018463395e-01 2.252331947101e-01 2.255148092782e-01 2.257258749259e-01 2.258871625646e-01 2.259860164985e-01 2.260248665491e-01 2.260138042562e-01 2.259332762501e-01 2.258003991817e-01 2.256051758157e-01 2.253453174394e-01 2.250371558161e-01 2.246626930318e-01 2.242342542485e-01 2.237466556552e-01 2.231937407908e-01 2.225906897778e-01 2.219244040157e-01 2.212042657466e-01 2.204289739918e-01 2.195905607794e-01 2.187007142447e-01 2.177538638991e-01 2.167511178519e-01 2.157006453138e-01 2.145902122959e-01 2.134298369722e-01 2.122200725609e-01 2.109535787803e-01 2.096451504832e-01 2.082829359234e-01 2.068764806747e-01 2.054278447767e-01 2.039266522410e-01 2.023906104002e-01 2.008101541045e-01 1.991911102569e-01 1.975423144695e-01 1.958475198621e-01 1.941263848690e-01 1.923726183757e-01 1.905912625223e-01 1.887939096494e-01 1.869636123583e-01 1.851196836297e-01 1.832581879098e-01 1.813852243363e-01 1.795106597986e-01 1.776244397456e-01 1.757385309086e-01 1.738574422188e-01 1.719836568876e-01 1.701304926197e-01 1.682913131434e-01 1.664745620957e-01 1.646906025692e-01 1.629393103444e-01 1.612345265896e-01 1.595745556783e-01 1.579678811063e-01 1.564263484968e-01 1.549484879435e-01 1.535499604126e-01 1.522325162391e-01 1.510029694392e-01 1.498760215811e-01 1.488487705900e-01 1.479365544806e-01 1.471396314641e-01 1.464673072761e-01 1.459315226350e-01 1.455322861075e-01 1.452786435850e-01 1.451728968692e-01 1.452196040779e-01 1.454287905325e-01 1.458002498030e-01 1.463364793364e-01 1.470376564757e-01 1.479052931092e-01 1.489434941385e-01 1.501520877698e-01 1.515263710448e-01 1.530663747956e-01 1.547677285744e-01 1.566296717986e-01 1.586503320086e-01 1.608202123817e-01 1.631389779961e-01 1.655981436546e-01 1.681943773471e-01 1.709240623284e-01 1.737781426563e-01 1.767525573168e-01 1.798401776137e-01 1.830346512471e-01 1.863313250870e-01 1.897223516046e-01 1.932019800716e-01 1.967660261721e-01 2.004032972712e-01 2.041157966398e-01 2.078915632367e-01 2.117256278740e-01 2.156166501157e-01 2.195510079706e-01 2.235327667428e-01 2.275515870264e-01 2.315989988961e-01 2.356790489942e-01 2.397750968930e-01 2.438934517708e-01 2.480247970887e-01 2.521605951470e-01 2.563029940512e-01 2.604415879012e-01 2.645763059494e-01 2.687036353152e-01 2.728134070655e-01 2.769073993903e-01 2.809771032059e-01 2.850208170340e-01 2.890385501225e-01 2.930173512423e-01 2.969609720035e-01 3.008617292824e-01 3.047154615446e-01 3.085270069931e-01 3.122792719184e-01 3.159795309463e-01 3.196171429513e-01 3.231922514429e-01 3.267042413238e-01 3.301421965134e-01 3.335092433051e-01 3.367996499680e-01 3.400097789253e-01 3.431398376389e-01 3.461822209139e-01 3.491348308989e-01 3.519981469279e-01 3.547631104835e-01 3.574327586796e-01 3.600009885158e-01 3.624635583277e-01 3.648239660928e-01 3.670716066724e-01 3.692103078084e-01 3.712326958072e-01 3.731386913766e-01 3.749264082031e-01 3.765891232149e-01 3.781312090087e-01 3.795443117001e-01 3.808287900389e-01 3.819835937965e-01 3.830045254167e-01 3.838914295476e-01 3.846408788121e-01 3.852510482375e-01 3.857218950930e-01 3.860497246148e-01 3.862344992788e-01 3.862740607625e-01 3.861665743648e-01 3.859128547021e-01 3.855093851887e-01 3.849582255969e-01 3.842561877124e-01 3.834028522883e-01 3.823997669039e-01 3.812420771589e-01 3.799342495452e-01 3.784734409594e-01 3.768598890913e-01 3.750955548188e-01 3.731788404161e-01 3.711130693500e-01 3.688978723548e-01 3.665323209503e-01 3.640210080630e-01 3.613625899742e-01 3.585592225785e-01 3.556140345563e-01 3.525279986013e-01 3.493060529122e-01 3.459467052824e-01 3.424567715648e-01 3.388391206227e-01 3.350955953698e-01 3.312325132926e-01 3.272505456821e-01 3.231590431270e-01 3.189597549908e-01 3.146599703236e-01 3.102643654209e-01 3.057806434330e-01 3.012170060527e-01 2.965783081270e-01 2.918749115407e-01 2.871140494015e-01 2.823053095619e-01 2.774597845337e-01 2.725866015990e-01 2.676991301621e-01 2.628100686812e-01 2.579288631266e-01 2.530759994875e-01 2.482601294481e-01 2.435010522302e-01 2.388154529224e-01 2.342171686022e-01 2.297318517014e-01 2.253729142188e-01 2.211632719553e-01 2.171261112892e-01 2.132787559394e-01 2.096485286095e-01 2.062536768756e-01 2.031171883391e-01 2.002642838912e-01 1.977091211957e-01 1.954778199054e-01 1.935842245504e-01 1.920435190839e-01 1.908743666784e-01 1.900790278334e-01 1.896696162300e-01 1.896480738392e-01 1.900118202243e-01 1.907605467358e-01 1.918810321082e-01 1.933669037714e-01 1.952013185982e-01 1.973662115777e-01 1.998463783345e-01 2.026164334704e-01 2.056568442521e-01 2.089432436704e-01 2.124491539065e-01 2.161538812845e-01 2.200284094227e-01 2.240519073266e-01 2.282010518590e-01 2.324498698081e-01 2.367791089902e-01 2.411657435765e-01 2.455887352936e-01 2.500284024793e-01 2.544659543211e-01 2.588825013587e-01 2.632600027483e-01 2.675846712515e-01 2.718385696442e-01 2.760064284213e-01 2.800786325117e-01 2.840357006361e-01 2.878699764322e-01 2.915684711004e-01 2.951165350975e-01 2.985078712044e-01 3.017296997394e-01 3.047731755222e-01 3.076325296208e-01 3.102942669375e-01 3.127566857653e-01 3.150101221223e-01 3.170472243215e-01 3.188664382368e-01 3.204556126117e-01 3.218170038502e-01 3.229424182644e-01 3.238263217209e-01 3.244748498309e-01 3.248750341375e-01 3.250330437613e-01 3.249455825367e-01 3.246091887009e-01 3.240288495729e-01 3.232004500506e-01 3.221265207541e-01 3.208109559058e-01 3.192523738253e-01 3.174588908036e-01 3.154312578450e-01 3.131720002794e-01 3.106922154678e-01 3.079905563831e-01 3.050781711531e-01 3.019589633012e-01 2.986403681219e-01 2.951329684461e-01 2.914415583375e-01 2.875808719021e-01 2.835584475012e-01 2.793839536017e-01 2.750721267700e-01 2.706304371143e-01 2.660771099910e-01 2.614221817779e-01 2.566784838936e-01 2.518657857959e-01 2.469930506671e-01 2.420817295836e-01 2.371466419994e-01 2.322016024625e-01 2.272735298917e-01 2.223711322172e-01 2.175166448955e-01 2.127323725795e-01 2.080263986147e-01 2.034328541929e-01 1.989604358860e-01 1.946298988801e-01 1.904668611391e-01 1.864787852119e-01 1.826923454707e-01 1.791204582812e-01 1.757746537568e-01 1.726770354646e-01 1.698294340190e-01 1.672479714247e-01 1.649384335296e-01 1.629024489671e-01 1.611484536805e-01 1.596714616640e-01 1.584709452449e-01 1.575415167532e-01 1.568724416847e-01 1.564574296021e-01 1.562820881490e-01 1.563355026130e-01 1.566034057130e-01 1.570699106914e-01 1.577233341940e-01 1.585462586117e-01 1.595255507625e-01 1.606467629969e-01 1.618973770779e-01 1.632640328697e-01 1.647368374809e-01 1.663085087777e-01 1.679658243720e-01 1.697058947017e-01 1.715228939316e-01 1.734087199974e-01 1.753644666747e-01 1.773820469120e-01 1.794600112721e-01 1.816010983984e-01 1.837952593807e-01 1.860506907679e-01 1.883600604882e-01 1.907227268622e-01 1.931409426674e-01 1.956063329297e-01 1.981200743670e-01 2.006768464481e-01 2.032682713827e-01 2.058945740987e-01 2.085411145799e-01 2.112063334582e-01 2.138780302316e-01 2.165427550715e-01 2.191953464792e-01 2.218146633798e-01 2.243913686650e-01 2.269106428888e-01 2.293490755413e-01 2.317004068467e-01 2.339388963839e-01 2.360496015548e-01 2.380178710629e-01 2.398168664401e-01 2.414375485442e-01 2.428576610081e-01 2.440548873480e-01 2.450235009588e-01 2.457352014987e-01 2.461822633251e-01 2.463514483396e-01 2.462246973553e-01 2.458010687656e-01 2.450653999459e-01 2.440137006150e-01 2.426481252263e-01 2.409598983158e-01 2.389605297118e-01 2.366551504744e-01 2.340519966135e-01 2.311740157075e-01 2.280354558098e-01 2.246689784503e-01 2.211081594319e-01 2.173867015379e-01 2.135606017549e-01 2.096763512164e-01 2.057991800805e-01 2.020031897717e-01 1.983590782957e-01 1.949584771062e-01 1.918904944542e-01 1.892477509771e-01 1.871303603970e-01 1.856259487623e-01 1.848246434377e-01 1.848006682279e-01 1.856070390742e-01 1.872901726949e-01 1.898613837653e-01 1.933148188829e-01 1.976231493776e-01 2.027377034423e-01 2.085950227440e-01 2.151149832122e-01 2.222158170353e-01 2.298032852755e-01 2.377844260090e-01 2.460680203031e-01 2.545583494262e-01 2.631722626196e-01 2.718210947900e-01 2.804266954044e-01 2.889134371701e-01 2.972075558329e-01 3.052477494548e-01 3.129695637680e-01 3.203159209457e-01 3.272418573520e-01 3.336933565549e-01 3.396386541234e-01 3.450397656685e-01 3.498615478967e-01 3.540929653949e-01 3.577036503818e-01 3.606841154013e-01 3.630351131204e-01 3.647422747139e-01 3.658227325064e-01 3.662854385204e-01 3.661406555350e-01 3.654238170534e-01 3.641561159755e-01 3.623747493439e-01 3.601268063750e-01 3.574495265066e-01 3.544023350814e-01 3.510389419897e-01 3.474184276576e-01 3.436078348251e-01 3.396705536816e-01 3.356745108347e-01 3.316871121114e-01 3.277739700922e-01 3.239990797840e-01 3.204202792736e-01 3.170929281294e-01 3.140605901387e-01 3.113638443187e-01 3.090323303604e-01 3.070821154652e-01 3.055268822717e-01 3.043636842769e-01 3.035819365274e-01 3.031694044362e-01 3.030975496870e-01 3.033398445364e-01 3.038689578459e-01 3.046489274472e-01 3.056531917968e-01 3.068553202087e-01 3.082292662402e-01 3.097627162378e-01 3.114439358612e-01 3.132668709006e-01 3.152404042422e-01 3.173721945328e-01 3.196780202030e-01 3.221798901611e-01 3.249022532960e-01 3.278695992878e-01 3.311053322380e-01 3.346321016290e-01 3.384639685844e-01 3.426094093991e-01 3.470673811389e-01 3.518275286815e-01 3.568649380405e-01 3.621445507674e-01 3.676165799342e-01 3.732240723994e-01 3.788954592207e-01 3.845504671302e-01 3.901044978934e-01 3.954620700169e-01 4.005307342883e-01 4.052134680934e-01 4.094130839546e-01 4.130409897306e-01 4.160063330544e-01 4.182357499432e-01 4.196577457966e-01 4.202151756527e-01 4.198692879583e-01 4.185863695044e-01 4.163634959140e-01 4.132076836983e-01 4.091427228755e-01 4.042280178046e-01 3.985296692130e-01 3.921456867411e-01 3.851984005552e-01 3.778250304848e-01 3.701945453006e-01 3.624872610406e-01 3.549035599385e-01 3.476558726336e-01 3.409491595725e-01 3.349930955747e-01 3.299717459901e-01 3.260374718806e-01 3.233058093695e-01 3.218310302765e-01 3.216181489145e-01 3.226050053991e-01 3.246763697736e-01 3.276734983385e-01 3.313947159562e-01 3.356237377939e-01 3.401300796273e-01 3.446879412594e-01 3.490858219565e-01 3.531307415566e-01 3.566631110464e-01 3.595478054905e-01 3.616895619541e-01 3.630316291722e-01 3.635531564728e-01 3.632774083241e-01 3.622601545481e-01 3.606034697488e-01 3.584404300138e-01 3.559353240368e-01 3.532875468428e-01 3.507037571938e-01 3.484121474194e-01 3.466334463910e-01 3.455699192797e-01 3.454037600868e-01 3.462665292878e-01 3.482398666836e-01 3.513483676022e-01 3.555527495765e-01 3.607630948205e-01 3.668341394965e-01 3.735903578855e-01 3.808321288523e-01 3.883430043625e-01 3.959189566925e-01 4.033548828317e-01 4.104753383639e-01 4.171240883738e-01 4.231700151550e-01 4.285247641047e-01 4.331166416294e-01 4.369128586065e-01 4.399095904743e-01 4.421218614524e-01 4.435943936310e-01 4.443853802588e-01 4.445670174544e-01 4.442269805199e-01 4.434441198072e-01 4.423127954291e-01 4.409104597739e-01 4.393129977391e-01 4.375864335322e-01 4.357842544949e-01 4.339554887511e-01 4.321291154134e-01 4.303382649462e-01 4.286079820396e-01 4.269557328096e-01 4.254132562665e-01 4.240033482886e-01 4.227553660608e-01 4.217097959433e-01 4.208925491486e-01 4.203435171865e-01 4.200904060612e-01 4.201498944886e-01 4.205302051144e-01 4.212150233753e-01 4.221783712663e-01 4.233633419998e-01 4.247016871302e-01 4.261077009063e-01 4.274793453755e-01 4.287238688624e-01 4.297346361547e-01 4.304297253584e-01 4.307460457005e-01 4.306272643170e-01 4.300711470527e-01 4.290907359383e-01 4.277295068488e-01 4.260744272972e-01 4.242198818408e-01 4.222870129445e-01 4.204033721008e-01 4.186877689483e-01 4.172542615455e-01 4.161820246337e-01 4.155319863687e-01 4.153191070550e-01 4.155308566091e-01 4.161321249640e-01 4.170575044911e-01 4.182503697906e-01 4.196536909441e-01 4.212347513788e-01 4.229996122708e-01 4.249840181999e-01 4.272747489312e-01 4.299912177135e-01 4.332749135705e-01 4.372820944885e-01 4.421507184092e-01 4.479875411292e-01 4.548372002140e-01 4.626783336911e-01 4.714029625759e-01 4.808214242475e-01 4.906874523377e-01 5.006832390942e-01 5.104748633988e-01 5.197259076412e-01 5.281041084405e-01 5.353386466343e-01 5.412127585072e-01 5.455883981919e-01 5.484172188552e-01 5.497474336986e-01 5.497217525541e-01 5.485601218278e-01 5.465706777931e-01 5.441083613618e-01 5.415524817878e-01 5.392951140576e-01 5.376834997851e-01 5.370139805324e-01 5.375008140082e-01 5.392508930832e-01 5.422865353065e-01 5.465252841701e-01 5.518219476756e-01 5.579790781010e-01 5.647699714529e-01 5.719670296315e-01 5.793445625224e-01 5.867017844819e-01 5.938551714596e-01 6.006328072501e-01 6.068933363645e-01 6.124952698854e-01 6.173160220690e-01 6.212531619133e-01 6.242189459770e-01 6.261769697359e-01 6.271256606342e-01 6.271304318595e-01 6.263244034477e-01 6.248962815709e-01 6.231041017253e-01 6.212250562809e-01 6.195434549613e-01 6.183069409934e-01 6.176687261259e-01 6.176857097452e-01 6.182617909008e-01 6.191784246281e-01 6.201125194442e-01 6.206606436302e-01 6.204422963345e-01 6.191130967511e-01 6.164637283914e-01 6.124635283180e-01 6.072667625600e-01 6.012646854137e-01 5.950186163417e-01 5.892298754710e-01 5.846611812549e-01 5.819895053632e-01 5.817465711837e-01 5.841877680893e-01 5.892639089920e-01 5.966536583020e-01 6.057940915981e-01 6.160396760606e-01 6.267267211007e-01 6.372921641403e-01 6.473410179107e-01 6.566380479885e-01 6.651493851126e-01 6.729539560371e-01 6.802203893694e-01 6.871493462896e-01 6.938878304784e-01 7.005470440271e-01 7.071526538776e-01 7.136838301197e-01 7.201268083180e-01 7.264704461742e-01 7.328044929317e-01 7.392832854567e-01 7.461228397858e-01 7.535845793362e-01 7.618465229544e-01 7.709871056202e-01 7.808915711298e-01 7.912199026381e-01 8.014640767177e-01 8.109601529861e-01 8.190435608902e-01 8.251451089331e-01 8.289011346429e-01 8.303010661716e-01 8.296780534533e-01 8.277588203624e-01 8.255724865198e-01 8.242701779159e-01 8.249716205294e-01 8.284615588407e-01 8.350304054991e-01 8.443784899195e-01 8.556082248681e-01 8.674728727188e-01 8.785554476199e-01 8.875832601560e-01 8.936884894746e-01 8.924465974212e-01 8.855062550223e-01 8.800950254869e-01 8.808309952554e-01 8.858290984813e-01 8.891407983417e-01 8.869949413620e-01 8.818560193031e-01 8.807052897726e-01 8.887929021168e-01 9.046146157281e-01 9.213364793857e-01 9.330015620506e-01 9.393788098307e-01 9.454654421355e-01 9.562717405261e-01 9.715636276645e-01 9.857221911816e-01 9.927080168514e-01 9.911778343590e-01 9.854472571672e-01 9.816112443831e-01 9.819808641000e-01 9.829939305577e-01 9.787700144828e-01 9.666901628074e-01 9.499918778797e-01 9.353240209310e-01 9.271279671260e-01 9.238840908489e-01 9.200799754948e-01 9.118777106408e-01 9.008777380886e-01 8.926962587261e-01 8.916291656969e-01 8.962663001432e-01 9.006064747089e-01 8.995502323095e-01 8.933204491614e-01 8.870097228770e-01 8.858122303565e-01 8.902070102211e-01 8.957796963323e-01 8.979313833902e-01 8.966817518067e-01 8.970838823766e-01 9.048228241328e-01 9.210061950475e-01 9.413030065939e-01 9.602289149196e-01 9.761142489988e-01 9.921012631351e-01 1.012289486429e+00 1.036595862019e+00 1.059271895255e+00 1.072500414004e+00 1.072088209153e+00 1.060401917412e+00 9.609912911462e-01 9.069380497699e-01 8.953111382373e-01 9.022114492681e-01 9.254225556343e-01 9.533873493682e-01 9.668869488144e-01 9.505408472242e-01 9.103016162852e-01 8.797230852449e-01 8.936292042487e-01 9.434943058038e-01 9.832219529126e-01 9.797908322951e-01 9.437526515150e-01 9.193391466432e-01 9.357139205765e-01 9.689652667501e-01 9.741231811464e-01 9.371716671268e-01 8.896511841485e-01 8.783467306973e-01 9.105648920266e-01 9.471306747049e-01 9.516462953720e-01 9.214907194268e-01 8.811175453453e-01 8.567462779320e-01 8.558598190706e-01 8.695879905400e-01 8.864993310850e-01 8.971040467258e-01 8.942004605948e-01 8.791197876437e-01 8.663757444264e-01 8.725411666123e-01 8.949387673733e-01 9.115699034300e-01 9.074155436798e-01 8.945781455046e-01 9.018831274502e-01 9.378751501498e-01 9.745856839224e-01 9.777688922071e-01 9.416579239544e-01 8.966863036979e-01 8.842634223387e-01 9.134717739433e-01 9.537537121761e-01 9.722748558834e-01 9.599456534271e-01 9.291633530867e-01 9.001188486199e-01 8.888840828946e-01 9.006047021726e-01 9.267639275706e-01 9.486765231415e-01 9.501370791597e-01 9.318912610708e-01 9.141506234425e-01 9.183279466879e-01 9.419113647877e-01 9.616597510502e-01 9.624727690287e-01 9.536544723603e-01 9.551905268852e-01 9.694430846425e-01 9.767602210636e-01 9.625718227523e-01 9.390794311099e-01 9.344992601527e-01 9.574442404555e-01 9.839377983577e-01 9.875315472772e-01 9.681600724556e-01 9.488042443255e-01 9.472293494401e-01 9.579536380931e-01 9.688471938227e-01 9.823081572129e-01 1.006390642742e+00 1.030287367729e+00 1.026896311363e+00 9.855631076024e-01 9.376612674212e-01 9.379073534779e-01 9.957058819265e-01 1.053446571325e+00 1.052299062688e+00 9.859435165108e-01 9.073809824673e-01 8.852191723785e-01 9.233983548175e-01 9.617169291538e-01 9.582748762561e-01 9.259876678511e-01 9.063150731743e-01 9.153043634169e-01 9.276543568814e-01 9.209827159618e-01 9.103889673886e-01 9.281049751935e-01 9.734703813167e-01 1.007990655402e+00 1.002547551152e+00 9.704694090727e-01 9.551890496802e-01 9.797265294128e-01 1.017620666582e+00 1.030709246730e+00 1.014026712044e+00 9.963284617393e-01 1.002026117447e+00 1.019101599825e+00 1.018963377053e+00 9.980621148179e-01 9.858555013313e-01 1.007343090514e+00 1.044397558597e+00 1.055490900463e+00 1.025007551113e+00 9.838508637188e-01 9.814855039326e-01 1.024836819330e+00 1.066358263015e+00 1.061471382997e+00 1.012449399260e+00 9.668991740854e-01 9.712039569445e-01 1.014620196553e+00 1.045905124456e+00 1.033401242376e+00 9.906227221057e-01 9.597231380567e-01 9.677985569260e-01 9.990770662909e-01 1.019722683137e+00 1.014077845831e+00 9.923930019304e-01
 4.470304210800e-01 4.458236564447e-01 4.450565940926e-01 4.447320516099e-01 4.441836044132e-01 4.430042914697e-01 4.416575806819e-01 4.408294077957e-01 4.404453303185e-01 4.397983768657e-01 4.385544733555e-01 4.371825082854e-01 4.362899961912e-01 4.358176671870e-01 4.351371893849e-01 4.338799629742e-01 4.324330166427e-01 4.314420610722e-01 4.309193869567e-01 4.301894699591e-01 4.288262854458e-01 4.272766995057e-01 4.262339729536e-01 4.256450918901e-01 4.247983562493e-01 4.233432627913e-01 4.217576959816e-01 4.206637539899e-01 4.199789103803e-01 4.190511515793e-01 4.175474311551e-01 4.159025938137e-01 4.147275420725e-01 4.139596816067e-01 4.129453690091e-01 4.113576535290e-01 4.096539934269e-01 4.084195596429e-01 4.075464140454e-01 4.064162895165e-01 4.047789648088e-01 4.030636136439e-01 4.017592290556e-01 4.007587635001e-01 3.995351833362e-01 3.978596594960e-01 3.960978831578e-01 3.946974439293e-01 3.935767830058e-01 3.922578340853e-01 3.905295474195e-01 3.887205157522e-01 3.872218785103e-01 3.859660809530e-01 3.845623103487e-01 3.828320077522e-01 3.810051111328e-01 3.793941641578e-01 3.779958587067e-01 3.765256781427e-01 3.747999768624e-01 3.729570894555e-01 3.712482586936e-01 3.697084382494e-01 3.681394583094e-01 3.663909856810e-01 3.645335459119e-01 3.627358455130e-01 3.610518024734e-01 3.593847102752e-01 3.576112874326e-01 3.557235309012e-01 3.538253506079e-01 3.520094209855e-01 3.502514843208e-01 3.484500894365e-01 3.465508871250e-01 3.445891054945e-01 3.426481469333e-01 3.407819932924e-01 3.389603596296e-01 3.370831534806e-01 3.350913628252e-01 3.330468894677e-01 3.310608941027e-01 3.291598885383e-01 3.272615367396e-01 3.252642278650e-01 3.231574900526e-01 3.210479051330e-01 3.190404453711e-01 3.171024785558e-01 3.150967845487e-01 3.129596694225e-01 3.107750308813e-01 3.086655904472e-01 3.066544582902e-01 3.046406296526e-01 3.025100759682e-01 3.002754639906e-01 2.980688318233e-01 2.959764745271e-01 2.939353166557e-01 2.918162443589e-01 2.895757962846e-01 2.872921199298e-01 2.850791072624e-01 2.829627850758e-01 2.808450120367e-01 2.786199361578e-01 2.762971424791e-01 2.739845283042e-01 2.717588026844e-01 2.695949500037e-01 2.673971737620e-01 2.651006447864e-01 2.627408744016e-01 2.604161174808e-01 2.581771099689e-01 2.559765142735e-01 2.537324808259e-01 2.514134187448e-01 2.490612977017e-01 2.467496345818e-01 2.445112502637e-01 2.422998502003e-01 2.400455877239e-01 2.377296176428e-01 2.353973552369e-01 2.331108282129e-01 2.308859257242e-01 2.286794643284e-01 2.264305295078e-01 2.241259358106e-01 2.218204057361e-01 2.195683596496e-01 2.173695322536e-01 2.151737526789e-01 2.129336403484e-01 2.106486902001e-01 2.083713198160e-01 2.061477853440e-01 2.039639348959e-01 2.017762283154e-01 1.995621374329e-01 1.973379682599e-01 1.951396872788e-01 1.929889060459e-01 1.908665074835e-01 1.887444125226e-01 1.866273164663e-01 1.845451800446e-01 1.825099839857e-01 1.805041794662e-01 1.784994218796e-01 1.764762099913e-01 1.744621035262e-01 1.725082833563e-01 1.706248395427e-01 1.687748397265e-01 1.669160379402e-01 1.650343542182e-01 1.631670983539e-01 1.613795337953e-01 1.597000473371e-01 1.580956921351e-01 1.565174827716e-01 1.549394251499e-01 1.533795367979e-01 1.518908916188e-01 1.505179948693e-01 1.492500411364e-01 1.480382910812e-01 1.468404698286e-01 1.456460907456e-01 1.444948176645e-01 1.434478380552e-01 1.425141694929e-01 1.416521852730e-01 1.408153108337e-01 1.399892946316e-01 1.392055350255e-01 1.385170912977e-01 1.379395758221e-01 1.374458037871e-01 1.370085266730e-01 1.366222860027e-01 1.362949129058e-01 1.360497223949e-01 1.359006267906e-01 1.358483548300e-01 1.358913354983e-01 1.360177028524e-01 1.362031365859e-01 1.364414042419e-01 1.367605299856e-01 1.371940929097e-01 1.377493758355e-01 1.383899893610e-01 1.390611556209e-01 1.397559744845e-01 1.405308379687e-01 1.414402127533e-01 1.424686666398e-01 1.435466322082e-01 1.446185338174e-01 1.457092061230e-01 1.469014590997e-01 1.482297649705e-01 1.496382108754e-01 1.510474302413e-01 1.524393880249e-01 1.538749198455e-01 1.554233418115e-01 1.570772553360e-01 1.587584138440e-01 1.604158214574e-01 1.620749909024e-01 1.638005524282e-01 1.656269271606e-01 1.675147531875e-01 1.693930491297e-01 1.712434778461e-01 1.731141339322e-01 1.750609349065e-01 1.770857452601e-01 1.791334202072e-01 1.811475915778e-01 1.831383633503e-01 1.851726003937e-01 1.872877092184e-01 1.894518456308e-01 1.915946625648e-01 1.936897265072e-01 1.957890131678e-01 1.979616834304e-01 2.002016253911e-01 2.024337703351e-01 2.046101119698e-01 2.067644729081e-01 2.089738321380e-01 2.112601420810e-01 2.135482653931e-01 2.157720235003e-01 2.179594495027e-01 2.201914700127e-01 2.224975199236e-01 2.248126098474e-01 2.270588083060e-01 2.292555353207e-01 2.314934909786e-01 2.338032944675e-01 2.361181586953e-01 2.383657035434e-01 2.405600199112e-01 2.427870377506e-01 2.450838539591e-01 2.473791382616e-01 2.496045889311e-01 2.517868308924e-01 2.539988447241e-01 2.562649547251e-01 2.585247900131e-01 2.607108486258e-01 2.628589724598e-01 2.650426115669e-01 2.672644626110e-01 2.694676290329e-01 2.716058096505e-01 2.737129717254e-01 2.758552501259e-01 2.780230386989e-01 2.801527999854e-01 2.822277434820e-01 2.842918264927e-01 2.863820708985e-01 2.884790538441e-01 2.905254576916e-01 2.925229046749e-01 2.945254679547e-01 2.965495373849e-01 2.985535818234e-01 3.005051272649e-01 3.024160212930e-01 3.043335787603e-01 3.062612977772e-01 3.081511887004e-01 3.099928398797e-01 3.118122198292e-01 3.136285756018e-01 3.154308743381e-01 3.171897301710e-01 3.189100288734e-01 3.206251250033e-01 3.223286767672e-01 3.239908214943e-01 3.256079754655e-01 3.272028368527e-01 3.287967964160e-01 3.303719767417e-01 3.318935152240e-01 3.333705851923e-01 3.348374849106e-01 3.362954364971e-01 3.377218904040e-01 3.391030330154e-01 3.404487272694e-01 3.417788023247e-01 3.430886480882e-01 3.443600099426e-01 3.455996673074e-01 3.468156822858e-01 3.480013638473e-01 3.491536502722e-01 3.502713096570e-01 3.513654192429e-01 3.524379567436e-01 3.534705316994e-01 3.544608744495e-01 3.554242296971e-01 3.563650705731e-01 3.572751211653e-01 3.581441834130e-01 3.589723397367e-01 3.597725774008e-01 3.605467133568e-01 3.612810395184e-01 3.619785649264e-01 3.626412454340e-01 3.632685128322e-01 3.638634894063e-01 3.644218440457e-01 3.649437893539e-01 3.654337484642e-01 3.658818623444e-01 3.662933360045e-01 3.666748578619e-01 3.670206385367e-01 3.673292545299e-01 3.675974991275e-01 3.678264656623e-01 3.680282245731e-01 3.681936678804e-01 3.683166924580e-01 3.684020697705e-01 3.684491891182e-01 3.684628602915e-01 3.684431003792e-01 3.683784151333e-01 3.682768120780e-01 3.681395156380e-01 3.679614607633e-01 3.677515490414e-01 3.675003481775e-01 3.672072357282e-01 3.668795463530e-01 3.665117210314e-01 3.661078784749e-01 3.656682678818e-01 3.651829997760e-01 3.646631165582e-01 3.641073026192e-01 3.635102129130e-01 3.628782384966e-01 3.622029264878e-01 3.614891162496e-01 3.607424240134e-01 3.599536200426e-01 3.591270327901e-01 3.582619350285e-01 3.573548559115e-01 3.564143087749e-01 3.554351297278e-01 3.544155649513e-01 3.533617991063e-01 3.522642954794e-01 3.511315239643e-01 3.499634251381e-01 3.487528953223e-01 3.475096782966e-01 3.462264476901e-01 3.449037822360e-01 3.435496667185e-01 3.421524514687e-01 3.407212963523e-01 3.392556255398e-01 3.377474744429e-01 3.362084095073e-01 3.346308056726e-01 3.330142097780e-01 3.313683419484e-01 3.296805670010e-01 3.279598925924e-01 3.262063749546e-01 3.244110962814e-01 3.225887708576e-01 3.207280269043e-01 3.188306137852e-01 3.169076676105e-01 3.149424388776e-01 3.129490016465e-01 3.109235758970e-01 3.088590357804e-01 3.067708148867e-01 3.046450823280e-01 3.024889575571e-01 3.003054885574e-01 2.980830003363e-01 2.958379099438e-01 2.935633771490e-01 2.912531197130e-01 2.889223465281e-01 2.865544474123e-01 2.841629674660e-01 2.817479582394e-01 2.792981730524e-01 2.768299291442e-01 2.743307263865e-01 2.718049215498e-01 2.692632086843e-01 2.666884148045e-01 2.640957545690e-01 2.614804514811e-01 2.588367900489e-01 2.561823679710e-01 2.534995975574e-01 2.507985840602e-01 2.480843323684e-01 2.453424938999e-01 2.425919927216e-01 2.398211537488e-01 2.370313100099e-01 2.342367967347e-01 2.314180471943e-01 2.285918750685e-01 2.257570441912e-01 2.229041973885e-01 2.200518108749e-01 2.171838928075e-01 2.143087522916e-01 2.114350083516e-01 2.085471182360e-01 2.056657804506e-01 2.027772929643e-01 1.998855443636e-01 1.970050459947e-01 1.941180645360e-01 1.912427633473e-01 1.883733893570e-01 1.855039718577e-01 1.826552034220e-01 1.798115608999e-01 1.769854495221e-01 1.741788066468e-01 1.713804853443e-01 1.686116545513e-01 1.658650392538e-01 1.631417610260e-01 1.604543092181e-01 1.577882838118e-01 1.551625435047e-01 1.525745084536e-01 1.500225011841e-01 1.475227193830e-01 1.450635928929e-01 1.426552929785e-01 1.403074647658e-01 1.380104136571e-01 1.357833129477e-01 1.336210151678e-01 1.315241652115e-01 1.295100810269e-01 1.275670008014e-01 1.257110834347e-01 1.239466125241e-01 1.222671900416e-01 1.206909479537e-01 1.192112681660e-01 1.178335041600e-01 1.165720314596e-01 1.154163055437e-01 1.143788715545e-01 1.134607600245e-01 1.126553604600e-01 1.119833492321e-01 1.114324873439e-01 1.110065534403e-01 1.107151052611e-01 1.105388166454e-01 1.104987576429e-01 1.105852368950e-01 1.107898236706e-01 1.111296053556e-01 1.115761037310e-01 1.121450354472e-01 1.128362601350e-01 1.136260442034e-01 1.145380064755e-01 1.155420500344e-01 1.166420430587e-01 1.178506273872e-01 1.191305373341e-01 1.205099334847e-01 1.219629073120e-01 1.234797828088e-01 1.250869553387e-01 1.267397584943e-01 1.284643578912e-01 1.302461673181e-01 1.320598958859e-01 1.339456403659e-01 1.358540624030e-01 1.378066748234e-01 1.398021041324e-01 1.418039021824e-01 1.438574598917e-01 1.459175697908e-01 1.479972937068e-01 1.501089183803e-01 1.522063718063e-01 1.543385622141e-01 1.564648169711e-01 1.585890237494e-01 1.607345369601e-01 1.628509254826e-01 1.649861137394e-01 1.671075933265e-01 1.692089328957e-01 1.713210067556e-01 1.733944437434e-01 1.754709463087e-01 1.775280682908e-01 1.795530662024e-01 1.815770362899e-01 1.835567584217e-01 1.855226217219e-01 1.874659085086e-01 1.893682337925e-01 1.912588674156e-01 1.931038125984e-01 1.949220346953e-01 1.967137004280e-01 1.984571655892e-01 2.001776382108e-01 2.018520297750e-01 2.034866734392e-01 2.050907984318e-01 2.066446194060e-01 2.081638519520e-01 2.096376518800e-01 2.110620162502e-01 2.124510985847e-01 2.137871978285e-01 2.150792427666e-01 2.163278310994e-01 2.175187539543e-01 2.186691002436e-01 2.197650500284e-01 2.208081103593e-01 2.218095200324e-01 2.227496934810e-01 2.236437627136e-01 2.244834029069e-01 2.252614864112e-01 2.259956444653e-01 2.266662499876e-01 2.272869436863e-01 2.278540901068e-01 2.283542541005e-01 2.288065802084e-01 2.291942735874e-01 2.295277538802e-01 2.298084916610e-01 2.300209980999e-01 2.301836091114e-01 2.302802267781e-01 2.303167872756e-01 2.303022775282e-01 2.302216475036e-01 2.300885815124e-01 2.298929653311e-01 2.296332575327e-01 2.293217520410e-01 2.289462063063e-01 2.285161850096e-01 2.280282720819e-01 2.274756278187e-01 2.268714986168e-01 2.262057700537e-01 2.254839651285e-01 2.247109337219e-01 2.238744063730e-01 2.229874095680e-01 2.220426560998e-01 2.210422039615e-01 2.199942602839e-01 2.188875803536e-01 2.177338841422e-01 2.165307928696e-01 2.152709345152e-01 2.139714045411e-01 2.126188090520e-01 2.112253378761e-01 2.097908392301e-01 2.083046321012e-01 2.067851471528e-01 2.052229164334e-01 2.036255209855e-01 2.020016003244e-01 2.003351689573e-01 1.986443614769e-01 1.969238902143e-01 1.951809745048e-01 1.934231638653e-01 1.916381785021e-01 1.898418787501e-01 1.880323184344e-01 1.862152154775e-01 1.844020399691e-01 1.825828629928e-01 1.807701083767e-01 1.789671191987e-01 1.771758387479e-01 1.754100190677e-01 1.736645727806e-01 1.719491337062e-01 1.702720058943e-01 1.686330162821e-01 1.670473473268e-01 1.655122482091e-01 1.640380239778e-01 1.626362941727e-01 1.613029299229e-01 1.600557779328e-01 1.588927006643e-01 1.578251549219e-01 1.568640174881e-01 1.560086237558e-01 1.552724179603e-01 1.546552832815e-01 1.541669225104e-01 1.538168866105e-01 1.536067392251e-01 1.535436851597e-01 1.536276130554e-01 1.538652987584e-01 1.542634115020e-01 1.548235785779e-01 1.555451517994e-01 1.564313235676e-01 1.574804568688e-01 1.586956939857e-01 1.600765391701e-01 1.616182035975e-01 1.633211693996e-01 1.651802945341e-01 1.671943541544e-01 1.693602867323e-01 1.716722505333e-01 1.741263938521e-01 1.767164320296e-01 1.794389290202e-01 1.822888215515e-01 1.852575208977e-01 1.883416402294e-01 1.915353003249e-01 1.948292865432e-01 1.982240622058e-01 2.017088558579e-01 2.052774487191e-01 2.089292212255e-01 2.126485105327e-01 2.164405691005e-01 2.202937819515e-01 2.242009623331e-01 2.281625217344e-01 2.321649246140e-01 2.362114959818e-01 2.402925374163e-01 2.444009299093e-01 2.485375796581e-01 2.526892499253e-01 2.568592713444e-01 2.610401991122e-01 2.652245719762e-01 2.694115508828e-01 2.735923067245e-01 2.777663288443e-01 2.819311285137e-01 2.860746324500e-01 2.902006410400e-01 2.942993625982e-01 2.983686740077e-01 3.024110330334e-01 3.064090206021e-01 3.103711282637e-01 3.142856563959e-01 3.181513815201e-01 3.219688586338e-01 3.257265573317e-01 3.294271847290e-01 3.330635791169e-01 3.366332803875e-01 3.401364046050e-01 3.435622432249e-01 3.469128877251e-01 3.501845792073e-01 3.533695412839e-01 3.564719958806e-01 3.594816610018e-01 3.623985475202e-01 3.652214269058e-01 3.679427314941e-01 3.705651666584e-01 3.730800152070e-01 3.754882426657e-01 3.777861817893e-01 3.799679372313e-01 3.820363229254e-01 3.839835790897e-01 3.858107849336e-01 3.875140283069e-01 3.890900172982e-01 3.905396307892e-01 3.918551014331e-01 3.930382676815e-01 3.940866803791e-01 3.949961102824e-01 3.957676429245e-01 3.963967519574e-01 3.968823008307e-01 3.972249254888e-01 3.974179556989e-01 3.974672428670e-01 3.973651301391e-01 3.971135427508e-01 3.967113951736e-01 3.961539198962e-01 3.954460854542e-01 3.945823412859e-01 3.935649025340e-01 3.923931128730e-01 3.910659788299e-01 3.895842573027e-01 3.879487396824e-01 3.861573255983e-01 3.842130541310e-01 3.821146046273e-01 3.798628120779e-01 3.774619602384e-01 3.749085195310e-01 3.722089022026e-01 3.693613703979e-01 3.663687161758e-01 3.632358947209e-01 3.599624318419e-01 3.565526105131e-01 3.530080891607e-01 3.493336980300e-01 3.455332765315e-01 3.416110226538e-01 3.375703854359e-01 3.334170422276e-01 3.291576473340e-01 3.247958304170e-01 3.203394598622e-01 3.157944384728e-01 3.111673522604e-01 3.064673387141e-01 3.017021298460e-01 2.968807934167e-01 2.920126856764e-01 2.871079303158e-01 2.821795247591e-01 2.772365429200e-01 2.722940907958e-01 2.673639186379e-01 2.624588992622e-01 2.575987955978e-01 2.527942538721e-01 2.480652245310e-01 2.434302639878e-01 2.389055363980e-01 2.345132343555e-01 2.302719250074e-01 2.262021010073e-01 2.223292812547e-01 2.186673405899e-01 2.152454897383e-01 2.120808986436e-01 2.091946235745e-01 2.066111362082e-01 2.043434858225e-01 2.024134881913e-01 2.008335961750e-01 1.996150781566e-01 1.987720807327e-01 1.983046950425e-01 1.982202168814e-01 1.985178396202e-01 1.991893605599e-01 2.002333058682e-01 2.016341711481e-01 2.033804149944e-01 2.054556228863e-01 2.078378971526e-01 2.105122648827e-01 2.134503714744e-01 2.166332607202e-01 2.200369255292e-01 2.236351357198e-01 2.274066725199e-01 2.313253395496e-01 2.353690891563e-01 2.395142829293e-01 2.437367318264e-01 2.480178370614e-01 2.523326421410e-01 2.566651780252e-01 2.609946632746e-01 2.653012684775e-01 2.695705581678e-01 2.737835314123e-01 2.779253651380e-01 2.819826887186e-01 2.859353965535e-01 2.897769745617e-01 2.934895388521e-01 2.970627797939e-01 3.004875323932e-01 3.037488473878e-01 3.068412684807e-01 3.097532654256e-01 3.124755857355e-01 3.150031030430e-01 3.173228229347e-01 3.194336519110e-01 3.213260898977e-01 3.229926458569e-01 3.244351471853e-01 3.256412382713e-01 3.266138354064e-01 3.273481356027e-01 3.278372485880e-01 3.280854016223e-01 3.280855158191e-01 3.278394556037e-01 3.273484379069e-01 3.266078057343e-01 3.256258399270e-01 3.243984507573e-01 3.229302259058e-01 3.212268786656e-01 3.192858790703e-01 3.171167184574e-01 3.147214510272e-01 3.121048013638e-01 3.092753806276e-01 3.062376745710e-01 3.030013683200e-01 2.995731145660e-01 2.959616417214e-01 2.921789164769e-01 2.882299877760e-01 2.841302911914e-01 2.798887985017e-01 2.755166223157e-01 2.710297119628e-01 2.664351869742e-01 2.617541701413e-01 2.569963282164e-01 2.521761399834e-01 2.473166113466e-01 2.424238029841e-01 2.375211933526e-01 2.326251657106e-01 2.277456795276e-01 2.229117261465e-01 2.181327563935e-01 2.134294584242e-01 2.088253205330e-01 2.043282829905e-01 1.999658831423e-01 1.957517378796e-01 1.916998754694e-01 1.878355344607e-01 1.841624678580e-01 1.807031457796e-01 1.774684318225e-01 1.744666572839e-01 1.717138160862e-01 1.692107969836e-01 1.669677131280e-01 1.649874872582e-01 1.632668601553e-01 1.618094596446e-01 1.606079853454e-01 1.596594344346e-01 1.589565004757e-01 1.584889574126e-01 1.582495585753e-01 1.582252408201e-01 1.584050066115e-01 1.587764505029e-01 1.593282888727e-01 1.600465900025e-01 1.609199143784e-01 1.619419728689e-01 1.630983653765e-01 1.643818549243e-01 1.657864775167e-01 1.673018650847e-01 1.689265455394e-01 1.706511657494e-01 1.724723505767e-01 1.743913090803e-01 1.763970710895e-01 1.784964654355e-01 1.806827162039e-01 1.829531340450e-01 1.853122077932e-01 1.877484890221e-01 1.902668327188e-01 1.928612858071e-01 1.955246825778e-01 1.982576749427e-01 2.010470699990e-01 2.038929854388e-01 2.067837985208e-01 2.097070082567e-01 2.126605820225e-01 2.156205722694e-01 2.185817390919e-01 2.215281824558e-01 2.244376835946e-01 2.273031604389e-01 2.300992299822e-01 2.328112587842e-01 2.354223689874e-01 2.379053293537e-01 2.402504446093e-01 2.424297601941e-01 2.444250635867e-01 2.462224054651e-01 2.477925149115e-01 2.491248543276e-01 2.502003142273e-01 2.509969296662e-01 2.515110779495e-01 2.517174530041e-01 2.516098315096e-01 2.511815879727e-01 2.504167073322e-01 2.493193038786e-01 2.478817120343e-01 2.461081297199e-01 2.440057379574e-01 2.415792241053e-01 2.388482229224e-01 2.358302986326e-01 2.325463224418e-01 2.290345907149e-01 2.253240481636e-01 2.214620312657e-01 2.175029931662e-01 2.135002158630e-01 2.095274036590e-01 2.056568153448e-01 2.019728859858e-01 1.985683728084e-01 1.955329476783e-01 1.929718138878e-01 1.909797324448e-01 1.896482383220e-01 1.890661962712e-01 1.893015440844e-01 1.904070561198e-01 1.924157958209e-01 1.953350849211e-01 1.991494053100e-01 2.038197830445e-01 2.092915845250e-01 2.154913483731e-01 2.223338310976e-01 2.297320487172e-01 2.375861507684e-01 2.458039558265e-01 2.542882107450e-01 2.629471779277e-01 2.716927452130e-01 2.804357948802e-01 2.891006966116e-01 2.976093710599e-01 3.058923182821e-01 3.138867053610e-01 3.215286028498e-01 3.287705833592e-01 3.355607090342e-01 3.418534256329e-01 3.476195011005e-01 3.528176424577e-01 3.574267018772e-01 3.614290783997e-01 3.648015792469e-01 3.675459183448e-01 3.696559851261e-01 3.711316882197e-01 3.719931515673e-01 3.722457047229e-01 3.719197619481e-01 3.710439009247e-01 3.696456458564e-01 3.677720024660e-01 3.654673041654e-01 3.627776497388e-01 3.597655057096e-01 3.564831947428e-01 3.529947275598e-01 3.493640199315e-01 3.456538913138e-01 3.419308260833e-01 3.382561134189e-01 3.346910429058e-01 3.312901650309e-01 3.281047914930e-01 3.251779737679e-01 3.225446358514e-01 3.202340947457e-01 3.182601070136e-01 3.166344392498e-01 3.153566241645e-01 3.144153801317e-01 3.137977964760e-01 3.134843388670e-01 3.134474863992e-01 3.136646925056e-01 3.141067769484e-01 3.147490269825e-01 3.155729902864e-01 3.165609023686e-01 3.177013629169e-01 3.189932959407e-01 3.204400516789e-01 3.220507859791e-01 3.238460624842e-01 3.258465336490e-01 3.280821152389e-01 3.305823466170e-01 3.333754243425e-01 3.364932763957e-01 3.399590578218e-01 3.437915705469e-01 3.479997166204e-01 3.525813359007e-01 3.575242690918e-01 3.627987529197e-01 3.683671611973e-01 3.741744772144e-01 3.801539492103e-01 3.862286854267e-01 3.923116005426e-01 3.983087043521e-01 4.041198171402e-01 4.096443880393e-01 4.147765887472e-01 4.194151675253e-01 4.234658353247e-01 4.268359522424e-01 4.294431825113e-01 4.312194192102e-01 4.321024681661e-01 4.320528799069e-01 4.310446708690e-01 4.290625488070e-01 4.261260244004e-01 4.222606429619e-01 4.175215714105e-01 4.119891892385e-01 4.057569921280e-01 3.989553723798e-01 3.917267289671e-01 3.842379124660e-01 3.766803710873e-01 3.692466801942e-01 3.621511500288e-01 3.556004087022e-01 3.497899778673e-01 3.449045193879e-01 3.410838464405e-01 3.384347075945e-01 3.370063002218e-01 3.367874984564e-01 3.377218192012e-01 3.396833712773e-01 3.425125165356e-01 3.460141848909e-01 3.499683310459e-01 3.541517372498e-01 3.583433642847e-01 3.623373786102e-01 3.659465793685e-01 3.690138049681e-01 3.714155204479e-01 3.730605251940e-01 3.739010650618e-01 3.739241957811e-01 3.731590051012e-01 3.716760345336e-01 3.695806851089e-01 3.670203644454e-01 3.641673895786e-01 3.612243400557e-01 3.584145972230e-01 3.559584235768e-01 3.540842839200e-01 3.529925000331e-01 3.528536548275e-01 3.537950851668e-01 3.558844526684e-01 3.591349004646e-01 3.634937697298e-01 3.688548315704e-01 3.750657273281e-01 3.819383933263e-01 3.892702614435e-01 3.968423455904e-01 4.044457113408e-01 4.118851825521e-01 4.189805420478e-01 4.255876919528e-01 4.315813023924e-01 4.368726865039e-01 4.414052394843e-01 4.451439412030e-01 4.480896143172e-01 4.502623151256e-01 4.517031101260e-01 4.524743195008e-01 4.526379060810e-01 4.522792021605e-01 4.514729577601e-01 4.502969178131e-01 4.488266267091e-01 4.471266454961e-01 4.452574556681e-01 4.432649454201e-01 4.411940916044e-01 4.390838745977e-01 4.369611687114e-01 4.348706677517e-01 4.328387563091e-01 4.309088142632e-01 4.291293109153e-01 4.275403290488e-01 4.262019591535e-01 4.251611889326e-01 4.244629868269e-01 4.241517117420e-01 4.242405946254e-01 4.247414605831e-01 4.256319286107e-01 4.268707231714e-01 4.283931563120e-01 4.301118535577e-01 4.319300454018e-01 4.337326776297e-01 4.354143982575e-01 4.368763231317e-01 4.380247144383e-01 4.388070067472e-01 4.391834372438e-01 4.391505635969e-01 4.387437366456e-01 4.380150970038e-01 4.370551009561e-01 4.359671050790e-01 4.348635254456e-01 4.338622143972e-01 4.330596733469e-01 4.325398895867e-01 4.323517071113e-01 4.325112165699e-01 4.330071206271e-01 4.337907569568e-01 4.348053784728e-01 4.359816115923e-01 4.372575619622e-01 4.386046014372e-01 4.400139109062e-01 4.415314123420e-01 4.432474378221e-01 4.452920782181e-01 4.478345051259e-01 4.510589270908e-01 4.551496761270e-01 4.602543224382e-01 4.664774746848e-01 4.738407592461e-01 4.822759912046e-01 4.916394156387e-01 5.016826248787e-01 5.121034212152e-01 5.225591062740e-01 5.326712034305e-01 5.420947947675e-01 5.505055692878e-01 5.576422189491e-01 5.633204592586e-01 5.674442137085e-01 5.700166197466e-01 5.711279299755e-01 5.709727729966e-01 5.698192184237e-01 5.679921803026e-01 5.658673586903e-01 5.638181006396e-01 5.622020660145e-01 5.613321955060e-01 5.614338062837e-01 5.626568473492e-01 5.650424235464e-01 5.685478220704e-01 5.730563961973e-01 5.783875971680e-01 5.843397865019e-01 5.906895052884e-01 5.972242213921e-01 6.037496506174e-01 6.100738444105e-01 6.160471629243e-01 6.215168509466e-01 6.263530582673e-01 6.304444042018e-01 6.336846770047e-01 6.360091819386e-01 6.373794022423e-01 6.378074183131e-01 6.373757151785e-01 6.362189518878e-01 6.345544402562e-01 6.326469874685e-01 6.307972090790e-01 6.293100682682e-01 6.284330953626e-01 6.283479714274e-01 6.290918997059e-01 6.305665685326e-01 6.325361458553e-01 6.346286089202e-01 6.364285251709e-01 6.374894597699e-01 6.374359157155e-01 6.360224479547e-01 6.331622864891e-01 6.289965966598e-01 6.238724469592e-01 6.183288234899e-01 6.130605516573e-01 6.087916216504e-01 6.062217377484e-01 6.058794575470e-01 6.080371833115e-01 6.126927286499e-01 6.195392437118e-01 6.280773043842e-01 6.376837492194e-01 6.477295914620e-01 6.576919581371e-01 6.671786252686e-01 6.760035436708e-01 6.841397998435e-01 6.916900569524e-01 6.988619751378e-01 7.058479363532e-01 7.128323656380e-01 7.199164197363e-01 7.271248484589e-01 7.344435698377e-01 7.418109612363e-01 7.492152731832e-01 7.567008171524e-01 7.643647360380e-01 7.723955385714e-01 7.809605249615e-01 7.901965961409e-01 8.001192958006e-01 8.105555324860e-01 8.211716753286e-01 8.314390646907e-01 8.407538628448e-01 8.485237418309e-01 8.542589310285e-01 8.577436836954e-01 8.590542566399e-01 8.586428707469e-01 8.573119868169e-01 8.560711954852e-01 8.560420132231e-01 8.581703859500e-01 8.630367452184e-01 8.707126475376e-01 8.806533760749e-01 8.918618318169e-01 9.030252018969e-01 9.127949167428e-01 9.200914417552e-01 9.197931693417e-01 9.136131402376e-01 9.087728595162e-01 9.098411327285e-01 9.147798742914e-01 9.174669495941e-01 9.140419951509e-01 9.070649035850e-01 9.038459453674e-01 9.100651242129e-01 9.244955032902e-01 9.402969699132e-01 9.513675278412e-01 9.574059937777e-01 9.634962682967e-01 9.747749530041e-01 9.909790893046e-01 1.006251353680e+00 1.014258936717e+00 1.013492205433e+00 1.008286606764e+00 1.004884741693e+00 1.005709515982e+00 1.007153503729e+00 1.003130588328e+00 9.907943960544e-01 9.732732817271e-01 9.572591763322e-01 9.473609412779e-01 9.422118761705e-01 9.363353277243e-01 9.258691053117e-01 9.125158477029e-01 9.021991657752e-01 8.995908459173e-01 9.034768518552e-01 9.077584804886e-01 9.070894819409e-01 9.015592166454e-01 8.963160739796e-01 8.966862434517e-01 9.031920774487e-01 9.113466843248e-01 9.164450496797e-01 9.184402478782e-01 9.223302127498e-01 9.335974396950e-01 9.529169331169e-01 9.753835826551e-01 9.949372782369e-01 1.009487476320e+00 1.022176074841e+00 1.037784832951e+00 1.057472096158e+00 1.076713814025e+00 1.088174027878e+00 1.086576458892e+00 1.052216144104e+00 9.420415909736e-01 9.090654849046e-01 8.981340100685e-01 9.208032671960e-01 9.595047690491e-01 9.880536763872e-01 9.867259931354e-01 9.516198693887e-01 9.032713424723e-01 8.820104919118e-01 9.118615943616e-01 9.662486459855e-01 9.950816978934e-01 9.755268521753e-01 9.331629195886e-01 9.206649186201e-01 9.564323301057e-01 9.976757753533e-01 9.941234500250e-01 9.408316996104e-01 8.855501599710e-01 8.854092635612e-01 9.376594572460e-01 9.862838850417e-01 9.896294239375e-01 9.499020695366e-01 9.000556792592e-01 8.721957517541e-01 8.730097340657e-01 8.894088709818e-01 9.075368640144e-01 9.174056922855e-01 9.114018760743e-01 8.910264646087e-01 8.732982027988e-01 8.783396397859e-01 9.030906979915e-01 9.205270720849e-01 9.119330691418e-01 8.923525080554e-01 8.992368360261e-01 9.448768438793e-01 9.936233441230e-01 1.001237872451e+00 9.588088551256e-01 9.036514977042e-01 8.901427764629e-01 9.307742852075e-01 9.835490529684e-01 1.004856301686e+00 9.851255471657e-01 9.452163681954e-01 9.144229532216e-01 9.082669106241e-01 9.224695106975e-01 9.431423322226e-01 9.567095424606e-01 9.553025791192e-01 9.416802979554e-01 9.295277662741e-01 9.324090240777e-01 9.486614108604e-01 9.633629793185e-01 9.670721622196e-01 9.666364324601e-01 9.744311948494e-01 9.887758091167e-01 9.937071008769e-01 9.802364135809e-01 9.610681310344e-01 9.589390989771e-01 9.781974058303e-01 9.982310456220e-01 9.993650940529e-01 9.841266686951e-01 9.704345794659e-01 9.675646922163e-01 9.679961479941e-01 9.669348083798e-01 9.764435662662e-01 1.007086953867e+00 1.040895161699e+00 1.042405036315e+00 9.986803469373e-01 9.453519477307e-01 9.444809528460e-01 1.007805667452e+00 1.073081760630e+00 1.077473420502e+00 1.013848720910e+00 9.357583025970e-01 9.121362774009e-01 9.477262229447e-01 9.835929181620e-01 9.783922821943e-01 9.447672656395e-01 9.228079970659e-01 9.271453706629e-01 9.329523989862e-01 9.201088583214e-01 9.064948055669e-01 9.253064473761e-01 9.732862123664e-01 1.008993859657e+00 1.003325452106e+00 9.720615205980e-01 9.609359034371e-01 9.919660828530e-01 1.035498085996e+00 1.051803946036e+00 1.036399895549e+00 1.019241011545e+00 1.025623285927e+00 1.043612734147e+00 1.043904348240e+00 1.021729931336e+00 1.005683889806e+00 1.021928033447e+00 1.055202812966e+00 1.065421847200e+00 1.035681493364e+00 9.937422310820e-01 9.870486571991e-01 1.025417764742e+00 1.066191062303e+00 1.066138625490e+00 1.024161103266e+00 9.811897845320e-01 9.799919952280e-01 1.015864914971e+00 1.046077045657e+00 1.040751664433e+00 1.007575129305e+00 9.793121270794e-01 9.798087755883e-01 1.001438522537e+00 1.020032246207e+00 1.021547436984e+00 1.009639057789e+00
 4.489062581781e-01 4.478103153541e-01 4.471547089699e-01 4.469422715488e-01 4.465041760400e-01 4.454404987077e-01 4.442177961580e-01 4.435069802778e-01 4.432279454991e-01 4.426941227392e-01 4.415800532070e-01 4.403343084682e-01 4.395504412044e-01 4.391867531902e-01 4.386309229565e-01 4.375026596108e-01 4.361734195662e-01 4.352938760196e-01 4.348873009422e-01 4.342780899094e-01 4.330389422904e-01 4.316127716266e-01 4.306859657163e-01 4.302083406551e-01 4.294826931787e-01 4.281581022194e-01 4.266984444104e-01 4.257165179449e-01 4.251445392276e-01 4.243420680088e-01 4.229670587549e-01 4.214437135158e-01 4.203839408403e-01 4.197323612974e-01 4.188390384285e-01 4.173766393950e-01 4.157987038147e-01 4.146817687065e-01 4.139212186442e-01 4.129110713549e-01 4.114034230751e-01 4.098142279319e-01 4.086237890969e-01 4.077354368349e-01 4.066317937280e-01 4.050835322660e-01 4.034468527602e-01 4.021624092762e-01 4.011528080098e-01 3.999493250518e-01 3.983467054392e-01 3.966654513695e-01 3.952830734267e-01 3.941353269052e-01 3.928480547434e-01 3.912438673858e-01 3.895415199452e-01 3.880443277672e-01 3.867548885704e-01 3.854001888384e-01 3.837990594618e-01 3.820792827088e-01 3.804829867198e-01 3.790483539294e-01 3.775920665292e-01 3.759675333505e-01 3.742341400571e-01 3.725458166870e-01 3.709643879019e-01 3.694055802628e-01 3.677530392440e-01 3.659847559221e-01 3.641965305794e-01 3.624827791385e-01 3.608296729680e-01 3.591428885832e-01 3.573597621035e-01 3.555062114140e-01 3.536646272009e-01 3.519020969205e-01 3.501915536187e-01 3.484245031764e-01 3.465350571307e-01 3.445879237656e-01 3.427003323358e-01 3.409048628285e-01 3.391137307374e-01 3.372160729342e-01 3.352008516292e-01 3.331838121284e-01 3.312767323406e-01 3.294408405021e-01 3.275301932442e-01 3.254824360271e-01 3.233851988527e-01 3.213677309516e-01 3.194510445304e-01 3.175289462634e-01 3.154816814040e-01 3.133279971778e-01 3.112065641528e-01 3.092016516407e-01 3.072432848745e-01 3.052014044193e-01 3.030346748624e-01 3.008255290622e-01 2.986904058827e-01 2.966515984822e-01 2.946039237730e-01 2.924423644973e-01 2.901841868311e-01 2.879388771689e-01 2.857819034301e-01 2.836823285823e-01 2.815420243738e-01 2.792972062009e-01 2.769909903681e-01 2.747242240065e-01 2.725425771786e-01 2.703917922143e-01 2.681908202275e-01 2.659110809798e-01 2.635987018045e-01 2.613307216778e-01 2.591343001485e-01 2.569559643847e-01 2.547260535209e-01 2.524312786452e-01 2.501226041031e-01 2.478609172621e-01 2.456573662428e-01 2.434625672716e-01 2.412135374527e-01 2.389077406561e-01 2.366044473335e-01 2.343551404990e-01 2.321504770647e-01 2.299370146254e-01 2.276686620242e-01 2.253542284375e-01 2.230519796103e-01 2.208006384352e-01 2.185783604849e-01 2.163408452155e-01 2.140698068007e-01 2.117877086448e-01 2.095313323871e-01 2.073156787886e-01 2.051174556173e-01 2.029091693519e-01 2.007033084666e-01 1.985281617770e-01 1.963901168111e-01 1.942704947943e-01 1.921369260056e-01 1.899771008769e-01 1.878269776502e-01 1.857323572117e-01 1.836955313021e-01 1.816754039780e-01 1.796296588846e-01 1.775549207097e-01 1.754947730817e-01 1.735165415274e-01 1.716328315457e-01 1.698053720750e-01 1.679831925392e-01 1.661494887637e-01 1.643281584359e-01 1.625789932791e-01 1.609367746123e-01 1.593780526831e-01 1.578499784550e-01 1.563145054044e-01 1.547709314239e-01 1.532717689966e-01 1.518721333570e-01 1.505674023667e-01 1.493074514716e-01 1.480516126498e-01 1.467955685140e-01 1.455836543097e-01 1.444647617057e-01 1.434444792966e-01 1.424895235389e-01 1.415784295031e-01 1.407092932717e-01 1.398965278904e-01 1.391645854956e-01 1.385257587374e-01 1.379790264887e-01 1.375206019830e-01 1.371360742048e-01 1.368032222569e-01 1.365264073759e-01 1.363411278802e-01 1.362758323668e-01 1.363278630206e-01 1.364514797632e-01 1.366002725375e-01 1.367873510326e-01 1.370790091837e-01 1.375126063139e-01 1.380577678681e-01 1.386404173110e-01 1.392229863352e-01 1.398530956091e-01 1.406103253401e-01 1.415078107367e-01 1.424748306775e-01 1.434414221987e-01 1.444116020952e-01 1.454569175529e-01 1.466338749658e-01 1.479131238767e-01 1.492160357407e-01 1.505068264791e-01 1.518249129420e-01 1.532352964075e-01 1.547564267269e-01 1.563350759636e-01 1.579067674712e-01 1.594690866717e-01 1.610776485758e-01 1.627790283265e-01 1.645630038198e-01 1.663675425546e-01 1.681448509475e-01 1.699215043961e-01 1.717640487543e-01 1.736971249357e-01 1.756758434633e-01 1.776337477855e-01 1.795573296693e-01 1.815104471072e-01 1.835515863762e-01 1.856562541141e-01 1.877503413997e-01 1.897958982523e-01 1.918413217220e-01 1.939607945080e-01 1.961546839252e-01 1.983437228057e-01 2.004735175743e-01 2.025870140568e-01 2.047620074150e-01 2.070121015043e-01 2.092626727699e-01 2.114464438361e-01 2.135993567763e-01 2.158108075504e-01 2.180938379397e-01 2.203736703355e-01 2.225876190024e-01 2.247648861445e-01 2.269918385063e-01 2.292872461246e-01 2.315723514460e-01 2.337912033307e-01 2.359809794879e-01 2.382134177770e-01 2.405013760815e-01 2.427721462281e-01 2.449738978064e-01 2.471537052094e-01 2.493776770248e-01 2.516381233031e-01 2.538745197365e-01 2.560488007313e-01 2.582072929618e-01 2.604088849273e-01 2.626301634890e-01 2.648105405773e-01 2.669443422991e-01 2.690758754494e-01 2.712400833619e-01 2.734054314798e-01 2.755194596820e-01 2.775933324464e-01 2.796827282578e-01 2.817915268419e-01 2.838782914666e-01 2.859129346442e-01 2.879164654260e-01 2.899344952475e-01 2.919599729601e-01 2.939456180420e-01 2.958871092312e-01 2.978137837501e-01 2.997398201764e-01 3.016518589911e-01 3.035203305033e-01 3.053561739397e-01 3.071914122325e-01 3.090141080755e-01 3.107962030796e-01 3.125365396063e-01 3.142608846169e-01 3.159868947034e-01 3.176899204908e-01 3.193410068206e-01 3.209535782914e-01 3.225607292739e-01 3.241585787132e-01 3.257243549623e-01 3.272466737704e-01 3.287374166372e-01 3.302169082391e-01 3.316739408117e-01 3.330944348912e-01 3.344873723793e-01 3.358568868197e-01 3.371982952136e-01 3.385066091445e-01 3.397832754056e-01 3.410396563037e-01 3.422744604180e-01 3.434682762543e-01 3.446234155770e-01 3.457552423880e-01 3.468651309556e-01 3.479444875961e-01 3.489831053436e-01 3.499833764646e-01 3.509594894877e-01 3.519086775766e-01 3.528189697198e-01 3.536937985441e-01 3.545358730255e-01 3.553433297924e-01 3.561200329340e-01 3.568604456941e-01 3.575669577469e-01 3.582412711714e-01 3.588748530802e-01 3.594733338694e-01 3.600439069685e-01 3.605784113360e-01 3.610761646910e-01 3.615345348802e-01 3.619561996867e-01 3.623515954782e-01 3.627093903168e-01 3.630255818064e-01 3.633063021049e-01 3.635489881181e-01 3.637594886445e-01 3.639357956735e-01 3.640689480987e-01 3.641657094192e-01 3.642264995268e-01 3.642477405594e-01 3.642381483166e-01 3.641858466347e-01 3.640936820491e-01 3.639670148841e-01 3.638001547715e-01 3.635988230445e-01 3.633594585482e-01 3.630761139490e-01 3.627599987410e-01 3.624052396372e-01 3.620112260092e-01 3.615816136213e-01 3.611077892670e-01 3.605981549853e-01 3.600538318398e-01 3.594664515242e-01 3.588434542003e-01 3.581796506771e-01 3.574748143407e-01 3.567372409948e-01 3.559583609242e-01 3.551409120454e-01 3.542875795125e-01 3.533900132549e-01 3.524587794480e-01 3.514892721934e-01 3.504787666004e-01 3.494338136566e-01 3.483475261158e-01 3.472227956500e-01 3.460649640908e-01 3.448632397710e-01 3.436281760502e-01 3.423562136146e-01 3.410409549586e-01 3.396954660630e-01 3.383078857177e-01 3.368829563313e-01 3.354261172481e-01 3.339260173201e-01 3.323933941025e-01 3.308248484391e-01 3.292148180723e-01 3.275758556514e-01 3.258960453068e-01 3.241809308244e-01 3.224360844084e-01 3.206483458536e-01 3.188318571118e-01 3.169791635294e-01 3.150881862891e-01 3.131709003426e-01 3.112141331984e-01 3.092252552756e-01 3.072069024082e-01 3.051472815714e-01 3.030646770845e-01 3.009478094541e-01 2.987956374038e-01 2.966188249476e-01 2.944026114926e-01 2.921625277875e-01 2.898939339335e-01 2.875885360938e-01 2.852635852071e-01 2.829025167478e-01 2.805150741617e-01 2.781066222208e-01 2.756615838413e-01 2.731987148978e-01 2.707063367164e-01 2.681854366288e-01 2.656492923509e-01 2.630799373568e-01 2.604924615890e-01 2.578844491603e-01 2.552461365547e-01 2.525967909930e-01 2.499203190671e-01 2.472250451520e-01 2.445169824459e-01 2.417805132540e-01 2.390360525308e-01 2.362733885078e-01 2.334906380554e-01 2.307039143387e-01 2.278930389650e-01 2.250747424584e-01 2.222479291674e-01 2.194036856445e-01 2.165596303063e-01 2.137013346543e-01 2.108355479840e-01 2.079732021414e-01 2.050968626572e-01 2.022279162436e-01 1.993534798657e-01 1.964748559176e-01 1.936083313754e-01 1.907370425348e-01 1.878772450573e-01 1.850261219792e-01 1.821744034076e-01 1.793453607965e-01 1.765237583186e-01 1.737198067720e-01 1.709381294012e-01 1.681662217451e-01 1.654259038257e-01 1.627084017572e-01 1.600161019112e-01 1.573629281802e-01 1.547341149081e-01 1.521467699053e-01 1.496018895614e-01 1.470945519821e-01 1.446424195495e-01 1.422360214919e-01 1.398836218370e-01 1.375937791971e-01 1.353586505214e-01 1.331969243037e-01 1.311062363993e-01 1.290858051123e-01 1.271511751000e-01 1.252942650231e-01 1.235268933965e-01 1.218586058269e-01 1.202798979445e-01 1.188088966394e-01 1.174393531232e-01 1.161749228799e-01 1.150341577804e-01 1.140033130234e-01 1.130950695839e-01 1.123127581518e-01 1.116436359418e-01 1.111140732232e-01 1.107077559282e-01 1.104283252710e-01 1.102868575992e-01 1.102593621076e-01 1.103707237034e-01 1.106104974496e-01 1.109654723797e-01 1.114585308035e-01 1.120559357204e-01 1.127739136790e-01 1.136137093811e-01 1.145468456060e-01 1.156013444603e-01 1.167430351589e-01 1.179781866178e-01 1.193194954979e-01 1.207259541925e-01 1.222310031711e-01 1.238035865909e-01 1.254363040233e-01 1.271577965414e-01 1.289163799514e-01 1.307471696020e-01 1.326285184951e-01 1.345379439104e-01 1.365176933587e-01 1.385125930230e-01 1.405529787980e-01 1.426305232576e-01 1.447123002544e-01 1.468450863932e-01 1.489768611428e-01 1.511288310481e-01 1.533061425482e-01 1.554692529951e-01 1.576657902839e-01 1.598494256623e-01 1.620333734735e-01 1.642320409502e-01 1.664012328884e-01 1.685885370472e-01 1.707566322609e-01 1.729075259311e-01 1.750619202122e-01 1.771788399794e-01 1.792957322417e-01 1.813896488829e-01 1.834544761058e-01 1.855130734035e-01 1.875291239339e-01 1.895308700150e-01 1.915063055611e-01 1.934419423809e-01 1.953618576153e-01 1.972364438701e-01 1.990813794753e-01 2.008981438053e-01 2.026687983400e-01 2.044132477464e-01 2.061118636048e-01 2.077694254889e-01 2.093940696107e-01 2.109688555556e-01 2.125071619726e-01 2.140012798444e-01 2.154439807194e-01 2.168509982586e-01 2.182029000920e-01 2.195089521436e-01 2.207746535093e-01 2.219812149504e-01 2.231483502074e-01 2.242584913847e-01 2.253130327989e-01 2.263259628259e-01 2.272748281165e-01 2.281809632277e-01 2.290303398800e-01 2.298176695327e-01 2.305588909445e-01 2.312343737672e-01 2.318618120834e-01 2.324333766071e-01 2.329398255662e-01 2.333987027341e-01 2.337888504745e-01 2.341246629597e-01 2.344061167051e-01 2.346225691391e-01 2.347891744299e-01 2.348893315804e-01 2.349298850090e-01 2.349153710237e-01 2.348365043211e-01 2.347046479242e-01 2.345123732832e-01 2.342557868888e-01 2.339453688443e-01 2.335715320860e-01 2.331427612475e-01 2.326577987308e-01 2.321093719732e-01 2.315079974661e-01 2.308452033321e-01 2.301256427747e-01 2.293542069979e-01 2.285214766794e-01 2.276387517200e-01 2.267006510089e-01 2.257039335835e-01 2.246616745471e-01 2.235620701905e-01 2.224178790858e-01 2.212236495507e-01 2.199742036946e-01 2.186847742770e-01 2.173450156950e-01 2.159655249543e-01 2.145482359761e-01 2.130822912249e-01 2.115823266731e-01 2.100434642024e-01 2.084733611563e-01 2.068771345641e-01 2.052414264264e-01 2.035843029758e-01 2.019002351105e-01 2.001967676360e-01 1.984822489556e-01 1.967463833286e-01 1.950024551502e-01 1.932504996259e-01 1.914932375394e-01 1.897439132876e-01 1.879945767719e-01 1.862560877036e-01 1.845329955871e-01 1.828259788965e-01 1.811502387994e-01 1.794998998112e-01 1.778859406759e-01 1.763172607977e-01 1.747911437757e-01 1.733227191453e-01 1.719101546338e-01 1.705642123420e-01 1.692966616491e-01 1.681039409423e-01 1.670016218784e-01 1.659877866225e-01 1.650757026627e-01 1.642736619253e-01 1.635823662629e-01 1.630130338615e-01 1.625658529586e-01 1.622497373470e-01 1.620734362417e-01 1.620400158282e-01 1.621525787610e-01 1.624149017648e-01 1.628305574028e-01 1.634044140692e-01 1.641381689290e-01 1.650315438705e-01 1.660874623845e-01 1.673025026238e-01 1.686799919816e-01 1.702183270879e-01 1.719146618905e-01 1.737675077076e-01 1.757717369291e-01 1.779265639384e-01 1.802281657645e-01 1.826707707160e-01 1.852491204273e-01 1.879613483905e-01 1.907999534203e-01 1.937605234544e-01 1.968382871208e-01 2.000250039079e-01 2.033201254562e-01 2.067097176886e-01 2.101974087116e-01 2.137701811923e-01 2.174246075474e-01 2.211579093357e-01 2.249571169283e-01 2.288256414212e-01 2.327511687521e-01 2.367295941346e-01 2.407588066409e-01 2.448269674910e-01 2.489354688750e-01 2.530769089221e-01 2.572429063872e-01 2.614345970264e-01 2.656393232768e-01 2.698584708443e-01 2.740886553488e-01 2.783153375863e-01 2.825459845368e-01 2.867661906903e-01 2.909775185294e-01 2.951769178972e-01 2.993516673620e-01 3.035074736185e-01 3.076317478058e-01 3.117246296340e-01 3.157851893474e-01 3.198013546804e-01 3.237769748681e-01 3.277026178952e-01 3.315766805290e-01 3.353987996142e-01 3.391573509672e-01 3.428550677190e-01 3.464875354639e-01 3.500456631501e-01 3.535357336195e-01 3.569443262108e-01 3.602739027497e-01 3.635205493849e-01 3.666769687260e-01 3.697474341156e-01 3.727196482863e-01 3.755968271222e-01 3.783739764316e-01 3.810454962671e-01 3.836132886131e-01 3.860692366422e-01 3.884148152680e-01 3.906440297880e-01 3.927554611792e-01 3.947471698364e-01 3.966140940175e-01 3.983547056528e-01 3.999681449000e-01 4.014482427812e-01 4.027973899645e-01 4.040088543845e-01 4.050824975857e-01 4.060180035069e-01 4.068078649953e-01 4.074579091826e-01 4.079594372910e-01 4.083142519774e-01 4.085210948182e-01 4.085740960382e-01 4.084781834032e-01 4.082264009687e-01 4.078214347916e-01 4.072622032542e-01 4.065454072472e-01 4.056732131589e-01 4.046437763338e-01 4.034552633055e-01 4.021110183178e-01 4.006077176719e-01 3.989466938381e-01 3.971283922885e-01 3.951522672760e-01 3.930228149676e-01 3.907354666351e-01 3.882956941065e-01 3.857040233703e-01 3.829609953190e-01 3.800699077771e-01 3.770306238512e-01 3.738478759469e-01 3.705223245365e-01 3.670582839333e-01 3.634595988192e-01 3.597290132872e-01 3.558703657532e-01 3.518891703572e-01 3.477884700605e-01 3.435751291690e-01 3.392530399806e-01 3.348284786837e-01 3.303087226658e-01 3.257000178402e-01 3.210104739680e-01 3.162466733944e-01 3.114201791059e-01 3.065367363660e-01 3.016083676298e-01 2.966454880146e-01 2.916577387356e-01 2.866605856449e-01 2.816613794396e-01 2.766783195685e-01 2.717249860721e-01 2.668144984901e-01 2.619670272172e-01 2.571946246464e-01 2.525185232896e-01 2.479589831170e-01 2.435291899474e-01 2.392555854523e-01 2.351540284808e-01 2.312465326874e-01 2.275592598605e-01 2.241051570714e-01 2.209135407784e-01 2.179999153925e-01 2.153828094254e-01 2.130853636106e-01 2.111172949728e-01 2.094975542291e-01 2.082373509185e-01 2.073419387913e-01 2.068243024846e-01 2.066806365924e-01 2.069138738493e-01 2.075191780651e-01 2.084865378193e-01 2.098100048891e-01 2.114704478698e-01 2.134577746278e-01 2.157495765045e-01 2.183263125802e-01 2.211698491819e-01 2.242527792469e-01 2.275555149324e-01 2.310531809490e-01 2.347193917351e-01 2.385346380632e-01 2.424712399139e-01 2.465082427081e-01 2.506243005533e-01 2.547946047819e-01 2.590028204924e-01 2.632241271725e-01 2.674431287810e-01 2.716393660814e-01 2.757927323688e-01 2.798919213543e-01 2.839139892381e-01 2.878497745048e-01 2.916825111066e-01 2.953976069029e-01 2.989855050781e-01 3.024302641959e-01 3.057237839948e-01 3.088546279178e-01 3.118090705872e-01 3.145828087421e-01 3.171632757542e-01 3.195447006679e-01 3.217202215664e-01 3.236805115619e-01 3.254227420001e-01 3.269410081940e-01 3.282276197939e-01 3.292829866564e-01 3.300978452393e-01 3.306731407290e-01 3.310067316612e-01 3.310928185649e-01 3.309375938404e-01 3.305333047066e-01 3.298848815894e-01 3.289942061560e-01 3.278568854335e-01 3.264808587717e-01 3.248658468159e-01 3.230161114709e-01 3.209360931764e-01 3.186281097744e-01 3.161009704145e-01 3.133598201894e-01 3.104093899780e-01 3.072613315845e-01 3.039180676598e-01 3.003927658198e-01 2.966918934953e-01 2.928258005310e-01 2.888075406067e-01 2.846421576918e-01 2.803488565605e-01 2.759352117832e-01 2.714151009318e-01 2.668055836892e-01 2.621148146340e-01 2.573626884045e-01 2.525623812347e-01 2.477253744385e-01 2.428757497665e-01 2.380214911610e-01 2.331835757976e-01 2.283823403082e-01 2.236261679495e-01 2.189428406811e-01 2.143409632279e-01 2.098402940601e-01 2.054619327978e-01 2.012128689119e-01 1.971175542994e-01 1.931878941180e-01 1.894349189617e-01 1.858812503724e-01 1.825296116098e-01 1.793965752745e-01 1.764907581519e-01 1.738161241403e-01 1.713832075982e-01 1.691902083694e-01 1.672435925545e-01 1.655430917270e-01 1.640843665752e-01 1.628691969143e-01 1.618897620431e-01 1.611387101482e-01 1.606105517454e-01 1.602977411450e-01 1.601903692639e-01 1.602762922101e-01 1.605526423697e-01 1.610065637246e-01 1.616302042059e-01 1.624171009630e-01 1.633571320645e-01 1.644479377840e-01 1.656784370391e-01 1.670458919036e-01 1.685475068423e-01 1.701747567736e-01 1.719310825773e-01 1.738091182608e-01 1.758088732760e-01 1.779308523918e-01 1.801667145807e-01 1.825202669849e-01 1.849852791568e-01 1.875574343149e-01 1.902376768986e-01 1.930134762534e-01 1.958861743546e-01 1.988449504008e-01 2.018804084751e-01 2.049897573992e-01 2.081514998180e-01 2.113620295555e-01 2.146035816555e-01 2.178591105734e-01 2.211176978270e-01 2.243560281744e-01 2.275613082430e-01 2.307128129946e-01 2.337851937789e-01 2.367686884223e-01 2.396301501504e-01 2.423548655181e-01 2.449217596603e-01 2.473026091288e-01 2.494861490844e-01 2.514433981614e-01 2.531545892043e-01 2.546102059398e-01 2.557780524340e-01 2.566519728387e-01 2.572149563464e-01 2.574464370844e-01 2.573452191443e-01 2.568932123942e-01 2.560882639135e-01 2.549289944084e-01 2.534083988974e-01 2.515383443741e-01 2.493209630520e-01 2.467673543951e-01 2.439004598310e-01 2.407343512461e-01 2.373017605568e-01 2.336356871119e-01 2.297753974858e-01 2.257741086854e-01 2.216813470564e-01 2.175669744154e-01 2.135054588813e-01 2.095697689801e-01 2.058569290590e-01 2.024582265881e-01 1.994724974230e-01 1.970045450851e-01 1.951490613260e-01 1.940031428397e-01 1.936481383723e-01 1.941498092302e-01 1.955571841527e-01 1.978900075881e-01 2.011495214884e-01 2.053110491854e-01 2.103252522987e-01 2.161308917715e-01 2.226458775471e-01 2.297830499494e-01 2.374454147216e-01 2.455361221987e-01 2.539577605376e-01 2.626102112232e-01 2.714018822077e-01 2.802413279482e-01 2.890457650935e-01 2.977352969537e-01 3.062314654129e-01 3.144735968672e-01 3.223914703146e-01 3.299307650636e-01 3.370434610327e-01 3.436742992365e-01 3.497914774434e-01 3.553590473394e-01 3.603426442379e-01 3.647305925479e-01 3.684980926220e-01 3.716373033193e-01 3.741514179099e-01 3.760298818419e-01 3.772945494917e-01 3.779564559387e-01 3.780304720770e-01 3.775539307148e-01 3.765547997534e-01 3.750702376074e-01 3.731521181709e-01 3.708406781573e-01 3.681953865611e-01 3.652702918910e-01 3.621243262307e-01 3.588213485436e-01 3.554210109127e-01 3.519848282590e-01 3.485741956909e-01 3.452445094987e-01 3.420481886664e-01 3.390333797826e-01 3.362406804365e-01 3.336992622477e-01 3.314372851626e-01 3.294700726310e-01 3.278013660206e-01 3.264356485276e-01 3.253620414826e-01 3.245661085699e-01 3.240330475466e-01 3.237370100846e-01 3.236564484234e-01 3.237721132000e-01 3.240615410154e-01 3.245096947466e-01 3.251076682588e-01 3.258506471111e-01 3.267421061677e-01 3.277952077376e-01 3.290252720108e-01 3.304605219666e-01 3.321312981131e-01 3.340686839283e-01 3.363149045289e-01 3.389045519268e-01 3.418719454042e-01 3.452471690070e-01 3.490497070035e-01 3.532907704738e-01 3.579694302849e-01 3.630690574072e-01 3.685597430898e-01 3.743968447719e-01 3.805192234947e-01 3.868554854832e-01 3.933209110416e-01 3.998190353076e-01 4.062506500172e-01 4.125075934387e-01 4.184765941791e-01 4.240538165451e-01 4.291280403770e-01 4.335965249975e-01 4.373693900649e-01 4.403555188725e-01 4.424860069006e-01 4.437022935792e-01 4.439558372886e-01 4.432270961693e-01 4.415028582607e-01 4.387986875683e-01 4.351511479824e-01 4.306122932754e-01 4.252699161633e-01 4.192253505430e-01 4.126052970615e-01 4.055645691277e-01 3.982687386059e-01 3.909111997639e-01 3.836913103465e-01 3.768123602783e-01 3.704847399029e-01 3.648966924756e-01 3.602227595562e-01 3.565961566758e-01 3.541080904467e-01 3.528045982538e-01 3.526630212470e-01 3.536149262637e-01 3.555377604329e-01 3.582633784846e-01 3.615993425475e-01 3.653287481692e-01 3.692323998640e-01 3.730928260298e-01 3.767094919595e-01 3.799040616885e-01 3.825230088547e-01 3.844514139560e-01 3.856073113720e-01 3.859470298590e-01 3.854696210826e-01 3.842116965724e-01 3.822556283002e-01 3.797148214124e-01 3.767439872031e-01 3.735301837173e-01 3.702762725843e-01 3.672147266779e-01 3.645690254167e-01 3.625628367284e-01 3.614011998331e-01 3.612410799826e-01 3.622052714943e-01 3.643499195465e-01 3.676740415657e-01 3.721135169429e-01 3.775496193055e-01 3.838244964951e-01 3.907394543142e-01 3.980864358262e-01 4.056509379401e-01 4.132199897401e-01 4.206035725971e-01 4.276285933101e-01 4.341507838336e-01 4.400564714630e-01 4.452582348995e-01 4.497057768530e-01 4.533684256642e-01 4.562491429157e-01 4.583711552953e-01 4.597705543191e-01 4.605094286961e-01 4.606472577477e-01 4.602547885219e-01 4.594059429551e-01 4.581657285413e-01 4.566023185536e-01 4.547693196523e-01 4.527215537923e-01 4.505075544980e-01 4.481626448321e-01 4.457366617494e-01 4.432652294398e-01 4.407942804115e-01 4.383796760289e-01 4.360689105962e-01 4.339344874392e-01 4.320384495863e-01 4.304504345008e-01 4.292408772541e-01 4.284622662991e-01 4.281629632464e-01 4.283641415074e-01 4.290635129200e-01 4.302375209137e-01 4.318265672882e-01 4.337552744053e-01 4.359175552331e-01 4.382017518866e-01 4.404918134369e-01 4.426662007029e-01 4.446321189640e-01 4.463027075126e-01 4.476232922125e-01 4.485766514385e-01 4.491647012367e-01 4.494342315838e-01 4.494507421952e-01 4.493026432689e-01 4.490966629782e-01 4.489275933640e-01 4.488956389608e-01 4.490695831192e-01 4.494963961890e-01 4.501896165432e-01 4.511250972063e-01 4.522608942856e-01 4.535248989586e-01 4.548403022105e-01 4.561476768618e-01 4.573947435932e-01 4.585773716648e-01 4.597342145753e-01 4.609519187712e-01 4.623735306366e-01 4.641834333810e-01 4.665950867599e-01 4.698278167168e-01 4.740848801451e-01 4.795193976591e-01 4.862067226457e-01 4.941449453810e-01 5.032126222830e-01 5.132042328602e-01 5.238318172475e-01 5.347327740825e-01 5.455342917546e-01 5.558467027975e-01 5.653091345199e-01 5.736218769491e-01 5.805473686524e-01 5.859445236373e-01 5.897627430428e-01 5.920545127700e-01 5.929703111515e-01 5.927371661103e-01 5.916642382194e-01 5.900962493036e-01 5.883999927607e-01 5.869351865273e-01 5.860116922582e-01 5.858843766234e-01 5.867166083198e-01 5.885765943944e-01 5.914572281646e-01 5.952558874632e-01 5.998253581113e-01 6.049720736063e-01 6.104923890667e-01 6.161844032709e-01 6.218480909493e-01 6.273179523492e-01 6.324327086851e-01 6.370532245309e-01 6.410622901417e-01 6.443441904131e-01 6.468169430875e-01 6.484167917401e-01 6.491149587507e-01 6.489452608415e-01 6.479863860662e-01 6.464016769862e-01 6.444164582274e-01 6.423151315544e-01 6.404232843495e-01 6.390521897343e-01 6.384872140175e-01 6.389021886887e-01 6.403430492953e-01 6.427100025094e-01 6.457316804557e-01 6.490272430960e-01 6.521255423163e-01 6.545463504172e-01 6.558792495613e-01 6.558164747697e-01 6.542520731083e-01 6.512798936511e-01 6.472105348357e-01 6.425671940146e-01 6.379942465978e-01 6.342188822162e-01 6.319195774997e-01 6.316138264226e-01 6.336047979192e-01 6.378921226684e-01 6.442225202021e-01 6.521262385474e-01 6.610169922002e-01 6.703220551900e-01 6.795300272872e-01 6.883056450764e-01 6.964863818267e-01 7.040683713823e-01 7.112098797344e-01 7.181179248430e-01 7.250285490433e-01 7.321323449927e-01 7.395317014699e-01 7.472671072563e-01 7.552810317324e-01 7.635093518673e-01 7.719072186845e-01 7.804520416847e-01 7.892259754412e-01 7.983255117917e-01 8.078739818885e-01 8.179506023528e-01 8.285000886654e-01 8.393484867104e-01 8.501267112171e-01 8.603429049140e-01 8.694577750079e-01 8.769353729010e-01 8.824278308054e-01 8.858087699421e-01 8.872714567261e-01 8.873722409286e-01 8.869195715663e-01 8.869324531624e-01 8.884027134567e-01 8.920885969245e-01 8.983648573552e-01 9.070290857956e-01 9.173802980709e-01 9.282971540523e-01 9.384588666612e-01 9.466634201385e-01 9.471854176921e-01 9.417354666074e-01 9.375224747833e-01 9.390437511297e-01 9.440773585687e-01 9.462798409433e-01 9.416505420598e-01 9.327934357313e-01 9.272962096494e-01 9.312690242273e-01 9.438084922517e-01 9.581394304157e-01 9.680718949056e-01 9.732810101726e-01 9.789777797875e-01 9.904630055126e-01 1.007463294733e+00 1.023871763674e+00 1.033028640225e+00 1.033227637812e+00 1.028798463889e+00 1.026103823118e+00 1.027666896161e+00 1.029837684337e+00 1.026353554519e+00 1.014175492451e+00 9.963338237736e-01 9.795395902338e-01 9.684958864454e-01 9.619125267989e-01 9.542960493139e-01 9.417473780498e-01 9.260591825370e-01 9.134661242239e-01 9.090439284329e-01 9.118277447160e-01 9.156806255760e-01 9.150453107110e-01 9.098722719014e-01 9.053460078475e-01 9.069000509726e-01 9.150808133130e-01 9.253278065565e-01 9.328519945983e-01 9.375998066351e-01 9.446119897440e-01 9.592991963187e-01 9.820065755210e-01 1.007263152623e+00 1.028322644262e+00 1.042414008552e+00 1.052266950158e+00 1.062903583260e+00 1.076569610793e+00 1.090385630947e+00 1.098724198900e+00 1.096441037140e+00 1.015870891227e+00 9.579215949590e-01 9.155844716935e-01 9.127847754371e-01 9.500490698914e-01 9.957807417128e-01 1.018285659610e+00 1.002662823341e+00 9.553449125666e-01 9.062705161156e-01 8.958294967182e-01 9.351324067034e-01 9.861103768068e-01 1.000519019496e+00 9.662560129195e-01 9.216738228841e-01 9.235088590171e-01 9.761198005158e-01 1.021167537826e+00 1.007341736341e+00 9.395375047923e-01 8.798831551952e-01 8.918268738008e-01 9.600821762717e-01 1.015559180458e+00 1.016003909134e+00 9.701780266479e-01 9.178204917754e-01 8.920737674944e-01 8.948630778015e-01 9.101332866265e-01 9.263087914763e-01 9.364510150286e-01 9.322847205444e-01 9.119330358934e-01 8.905996242151e-01 8.905322897674e-01 9.117496838791e-01 9.269032658919e-01 9.152108029511e-01 8.924530016965e-01 9.002944327831e-01 9.523108913365e-01 1.007467561108e+00 1.015722720071e+00 9.674866732262e-01 9.062554972532e-01 8.955423827682e-01 9.473494985204e-01 1.009180518223e+00 1.030804865238e+00 1.004727122063e+00 9.597210482802e-01 9.312829386555e-01 9.315018221388e-01 9.469982376665e-01 9.610805919308e-01 9.665845470735e-01 9.633366931970e-01 9.544976341357e-01 9.464366745011e-01 9.461447523633e-01 9.543644790797e-01 9.644911685838e-01 9.713750396671e-01 9.778900331388e-01 9.891302761910e-01 1.001503719487e+00 1.004283445480e+00 9.939145137450e-01 9.820325662111e-01 9.841454876441e-01 9.998230609676e-01 1.012532201202e+00 1.010608801810e+00 1.000059600124e+00 9.937771340462e-01 9.919828574133e-01 9.838428074401e-01 9.703182337912e-01 9.729639322136e-01 1.006457285613e+00 1.047585108716e+00 1.053501706105e+00 1.008440446021e+00 9.503653146336e-01 9.469414222781e-01 1.013023547444e+00 1.083954720610e+00 1.094105585938e+00 1.035439513358e+00 9.609189268788e-01 9.380692669176e-01 9.718596076375e-01 1.005910168756e+00 1.000608503001e+00 9.681698446501e-01 9.459725011086e-01 9.461023720306e-01 9.444827845076e-01 9.240638340630e-01 9.058528714865e-01 9.240252434176e-01 9.729057763058e-01 1.008309796301e+00 1.000896811124e+00 9.683436268737e-01 9.587355919317e-01 9.943804450927e-01 1.043704894271e+00 1.065365299512e+00 1.053993378938e+00 1.038787872066e+00 1.045210455393e+00 1.063192394444e+00 1.065176320098e+00 1.045765502120e+00 1.030370070505e+00 1.042718825122e+00 1.069807957939e+00 1.076017465520e+00 1.046264693349e+00 1.005694027264e+00 9.968105416495e-01 1.028894654490e+00 1.064790829664e+00 1.065974058337e+00 1.030639145108e+00 9.931711320367e-01 9.894995664725e-01 1.017305406125e+00 1.042954516245e+00 1.041680301004e+00 1.017985258513e+00 9.955388426205e-01 9.920249865933e-01 1.004256392559e+00 1.017616138887e+00 1.022485304399e+00 1.018679524714e+00
```
