## Supplementary Data 1 for "Heart cockle shells transmit sunlight to photosymbiotic algae using bundled fiber optic cables and condensing lenses": Onebigonelittle-big_400nm_XZ_1A.txt (part 2 of 12)

```
 4.496226661868e-01 4.486384222061e-01 4.480940135609e-01 4.479918237371e-01 4.476621113624e-01 4.467161019607e-01 4.456196961268e-01 4.450240158366e-01 4.448480622602e-01 4.444286262615e-01 4.434470919713e-01 4.423272516477e-01 4.416509913954e-01 4.413965008810e-01 4.409664256123e-01 4.399678011901e-01 4.387572310337e-01 4.379903459626e-01 4.376995544107e-01 4.372116106869e-01 4.360993335654e-01 4.347986229471e-01 4.339881605292e-01 4.336220631178e-01 4.330190153732e-01 4.318291145479e-01 4.304964618053e-01 4.296271390475e-01 4.291698481122e-01 4.284946668778e-01 4.272514795457e-01 4.258521458041e-01 4.249096397364e-01 4.243755702030e-01 4.236051202396e-01 4.222727743557e-01 4.208235598036e-01 4.198264102178e-01 4.191793198604e-01 4.182933076709e-01 4.169197483588e-01 4.154596914033e-01 4.143857364888e-01 4.136120918680e-01 4.126328167985e-01 4.112164208208e-01 4.097084863181e-01 4.085430864503e-01 4.076472535938e-01 4.065635784233e-01 4.050928983344e-01 4.035435903277e-01 4.022803622564e-01 4.012447255223e-01 4.000794096981e-01 3.986072276050e-01 3.970338951375e-01 3.956543748928e-01 3.944785455226e-01 3.932454403979e-01 3.917751497399e-01 3.901838270038e-01 3.887040746665e-01 3.873802178868e-01 3.860429220193e-01 3.845501278551e-01 3.829456699321e-01 3.813723147697e-01 3.798983987922e-01 3.784563848860e-01 3.769312769941e-01 3.752894437721e-01 3.736172126249e-01 3.720123625594e-01 3.704711032754e-01 3.689065675516e-01 3.672480784171e-01 3.655093445889e-01 3.637745109790e-01 3.621230002228e-01 3.605321343324e-01 3.588837884928e-01 3.571051745920e-01 3.552626306027e-01 3.534827244059e-01 3.518014018009e-01 3.501269883620e-01 3.483376438908e-01 3.464230426051e-01 3.445084012893e-01 3.427119219541e-01 3.409876415331e-01 3.391828110761e-01 3.372338263100e-01 3.352348569316e-01 3.333195865832e-01 3.315093799850e-01 3.296894375045e-01 3.277366510087e-01 3.256764130208e-01 3.236515058241e-01 3.217458324926e-01 3.198826297211e-01 3.179312242477e-01 3.158512709507e-01 3.137296367594e-01 3.116863850812e-01 3.097381617484e-01 3.077749743167e-01 3.056916680819e-01 3.035134149407e-01 3.013509242572e-01 2.992775513664e-01 2.972585793586e-01 2.951915660999e-01 2.930157230477e-01 2.907807725399e-01 2.885895427611e-01 2.864821291255e-01 2.843993514338e-01 2.822604650007e-01 2.800391538703e-01 2.777873063558e-01 2.755833867029e-01 2.734487559132e-01 2.713243209995e-01 2.691410474703e-01 2.668901241223e-01 2.646286681184e-01 2.624158316489e-01 2.602580651635e-01 2.580982198222e-01 2.558759246990e-01 2.535960166887e-01 2.513234811215e-01 2.491050788416e-01 2.469232978683e-01 2.447209649202e-01 2.424556181844e-01 2.401459261228e-01 2.378531073143e-01 2.356073705579e-01 2.333814622315e-01 2.311292056446e-01 2.288406674288e-01 2.265406868166e-01 2.242663964798e-01 2.220271657098e-01 2.197946065046e-01 2.175455656322e-01 2.152969287853e-01 2.130754661386e-01 2.108838513855e-01 2.086990703083e-01 2.064887508943e-01 2.042486477587e-01 2.020179589382e-01 1.998408999272e-01 1.977085962390e-01 1.955771374171e-01 1.934093531619e-01 1.912078283789e-01 1.890251416976e-01 1.869222927009e-01 1.849042640307e-01 1.829221706322e-01 1.809296972501e-01 1.789158839167e-01 1.769127131922e-01 1.749817114276e-01 1.731478318810e-01 1.713759955127e-01 1.696125021959e-01 1.678222127659e-01 1.660168778195e-01 1.642573116244e-01 1.625898072074e-01 1.609964341775e-01 1.594230444752e-01 1.578329774232e-01 1.562358722714e-01 1.546815457968e-01 1.532155509120e-01 1.518301388534e-01 1.504922722609e-01 1.491821431336e-01 1.479037742355e-01 1.466756316975e-01 1.455225086167e-01 1.444541083780e-01 1.434672186939e-01 1.425561377022e-01 1.417023372468e-01 1.408892220860e-01 1.401329122148e-01 1.394693787977e-01 1.389245492534e-01 1.384804703679e-01 1.380885581298e-01 1.377137632842e-01 1.373895232300e-01 1.371837951847e-01 1.371189058370e-01 1.371459469049e-01 1.371953849992e-01 1.372518307841e-01 1.373800927641e-01 1.376536457820e-01 1.380596295043e-01 1.385198207333e-01 1.389781966739e-01 1.394631196501e-01 1.400515663856e-01 1.407818936572e-01 1.416067492702e-01 1.424500609991e-01 1.432955613587e-01 1.441959342659e-01 1.452124098706e-01 1.463425588515e-01 1.475264600452e-01 1.487082857689e-01 1.499026990508e-01 1.511696250931e-01 1.525461419816e-01 1.540069007364e-01 1.554852090139e-01 1.569483344067e-01 1.584376116725e-01 1.600146542345e-01 1.616911805330e-01 1.634091882930e-01 1.651090587084e-01 1.667952382219e-01 1.685365545700e-01 1.703795189156e-01 1.722831508613e-01 1.741727322333e-01 1.760289535463e-01 1.779086443555e-01 1.798796262997e-01 1.819232080589e-01 1.839553139132e-01 1.859386358591e-01 1.879283697518e-01 1.899972051290e-01 1.921397383173e-01 1.942754298460e-01 1.963498172636e-01 1.984172024451e-01 2.005587882136e-01 2.027697531139e-01 2.049709808096e-01 2.071113752877e-01 2.092338546813e-01 2.114226735501e-01 2.136778350672e-01 2.159140928267e-01 2.180911521611e-01 2.202561449430e-01 2.224758391684e-01 2.247499784694e-01 2.269990331349e-01 2.291853302526e-01 2.313676456543e-01 2.336026192381e-01 2.358709537959e-01 2.381101141038e-01 2.402950753040e-01 2.424785794093e-01 2.447116094724e-01 2.469591173571e-01 2.491656050974e-01 2.513334957351e-01 2.535107131781e-01 2.557230832496e-01 2.579326940395e-01 2.600909891246e-01 2.622213514087e-01 2.643750482250e-01 2.665471637614e-01 2.686945356940e-01 2.707931742492e-01 2.728699961237e-01 2.749681659696e-01 2.770709796939e-01 2.791336348645e-01 2.811578118073e-01 2.831730255966e-01 2.851919694672e-01 2.871954809025e-01 2.891561155653e-01 2.910915650112e-01 2.930305155968e-01 2.949567476938e-01 2.968416233765e-01 2.986903644930e-01 3.005296660415e-01 3.023715951115e-01 3.041885707066e-01 3.059549463654e-01 3.076898087127e-01 3.094221187914e-01 3.111467390839e-01 3.128378336241e-01 3.144880252390e-01 3.161125474075e-01 3.177276128580e-01 3.193195016136e-01 3.208777905071e-01 3.224109587289e-01 3.239232221099e-01 3.254086452424e-01 3.268618652989e-01 3.282868018551e-01 3.296940388474e-01 3.310803782301e-01 3.324262187809e-01 3.337356823821e-01 3.350265779227e-01 3.362958308474e-01 3.375340111299e-01 3.387334275087e-01 3.398971951222e-01 3.410396265981e-01 3.421560598576e-01 3.432338074616e-01 3.442779848724e-01 3.452908530499e-01 3.462720722002e-01 3.472225122533e-01 3.481373823525e-01 3.490212894751e-01 3.498731428018e-01 3.506851529101e-01 3.514655838447e-01 3.522176057264e-01 3.529341783679e-01 3.536165430018e-01 3.542591543913e-01 3.548680341824e-01 3.554513535706e-01 3.559962790790e-01 3.565012710255e-01 3.569723536387e-01 3.574065270084e-01 3.578098452492e-01 3.581784466641e-01 3.585046593793e-01 3.587965753213e-01 3.590515858220e-01 3.592708062902e-01 3.594566001582e-01 3.596013217197e-01 3.597072314663e-01 3.597794465286e-01 3.598112796307e-01 3.598105375133e-01 3.597702988176e-01 3.596877187032e-01 3.595727881451e-01 3.594192585931e-01 3.592267439506e-01 3.589991698386e-01 3.587268255177e-01 3.584198557076e-01 3.580789326741e-01 3.576934292842e-01 3.572738702387e-01 3.568124059174e-01 3.563107079805e-01 3.557772814398e-01 3.552000753495e-01 3.545862549210e-01 3.539350449710e-01 3.532398764440e-01 3.525111818788e-01 3.517438732984e-01 3.509348451627e-01 3.500922265252e-01 3.492059147854e-01 3.482827275225e-01 3.473246686262e-01 3.463229542894e-01 3.452869847661e-01 3.442132996164e-01 3.430964498033e-01 3.419482369222e-01 3.407568209770e-01 3.395285826223e-01 3.382659980726e-01 3.369591626128e-01 3.356214645733e-01 3.342441588245e-01 3.328257675114e-01 3.313772754201e-01 3.298850773996e-01 3.283599454779e-01 3.268007611670e-01 3.251986021561e-01 3.235667495622e-01 3.218957521120e-01 3.201861224720e-01 3.184496750056e-01 3.166696664267e-01 3.148591993419e-01 3.130148585984e-01 3.111289241062e-01 3.092191087583e-01 3.072697050285e-01 3.052874976170e-01 3.032754682542e-01 3.012227367345e-01 2.991456906207e-01 2.970356329192e-01 2.948882063940e-01 2.927187090349e-01 2.905089046651e-01 2.882736479736e-01 2.860122537870e-01 2.837124630276e-01 2.813924201843e-01 2.790390696536e-01 2.766561789808e-01 2.742537361416e-01 2.718142602548e-01 2.693566175152e-01 2.668715537921e-01 2.643556388596e-01 2.618248275105e-01 2.592614594876e-01 2.566785956706e-01 2.540769034052e-01 2.514435039382e-01 2.488002831754e-01 2.461308944452e-01 2.434411387348e-01 2.407406284207e-01 2.380107301863e-01 2.352725086686e-01 2.325171210011e-01 2.297411390781e-01 2.269607911549e-01 2.241576105667e-01 2.213464842184e-01 2.185293887523e-01 2.156947591318e-01 2.128606243090e-01 2.100121667807e-01 2.071565001276e-01 2.043049352163e-01 2.014407396235e-01 1.985832757759e-01 1.957226302848e-01 1.928571465699e-01 1.900053390316e-01 1.871503317711e-01 1.843080821360e-01 1.814751789130e-01 1.786438609766e-01 1.758346645306e-01 1.730357514967e-01 1.702544604316e-01 1.674987196259e-01 1.647549550658e-01 1.620434655543e-01 1.593587123013e-01 1.566998732210e-01 1.540834875620e-01 1.514954183662e-01 1.489505508269e-01 1.464501508248e-01 1.439905033660e-01 1.415890762550e-01 1.392396178720e-01 1.369465285482e-01 1.347213916359e-01 1.325546186316e-01 1.304650433154e-01 1.284532416901e-01 1.265141818994e-01 1.246687253695e-01 1.229037826173e-01 1.212324472539e-01 1.196681394285e-01 1.181979684709e-01 1.168421023343e-01 1.155938464254e-01 1.144536029384e-01 1.134447304157e-01 1.125481732040e-01 1.117792982586e-01 1.111415295832e-01 1.106189784934e-01 1.102408118756e-01 1.099888629243e-01 1.098650309371e-01 1.098836644626e-01 1.100159859141e-01 1.102890513307e-01 1.106889405790e-01 1.112030644074e-01 1.118563965533e-01 1.126088927958e-01 1.134837792144e-01 1.144767346643e-01 1.155578820913e-01 1.167607526982e-01 1.180450774786e-01 1.194201759396e-01 1.208979548735e-01 1.224345786042e-01 1.240683253777e-01 1.257627166188e-01 1.275158687072e-01 1.293521269936e-01 1.312195562886e-01 1.331587526160e-01 1.351419625956e-01 1.371537552258e-01 1.392308653048e-01 1.413161280210e-01 1.434471678091e-01 1.456072029256e-01 1.477726195020e-01 1.499848808374e-01 1.521901783638e-01 1.544168087080e-01 1.566612760325e-01 1.588921566369e-01 1.611531384224e-01 1.633980621936e-01 1.656437273865e-01 1.678965969355e-01 1.701213248972e-01 1.723604092732e-01 1.745765315564e-01 1.767785084584e-01 1.789788283120e-01 1.811424152695e-01 1.833041306479e-01 1.854400128440e-01 1.875476821919e-01 1.896446620938e-01 1.916995862393e-01 1.937367384772e-01 1.957463064876e-01 1.977178207812e-01 1.996685457700e-01 2.015766971886e-01 2.034524508849e-01 2.052977258896e-01 2.070971627133e-01 2.088672172962e-01 2.105939254213e-01 2.122769758717e-01 2.139267026891e-01 2.155243953175e-01 2.170844102890e-01 2.186027269266e-01 2.200678623634e-01 2.214977534008e-01 2.228701872417e-01 2.241947172203e-01 2.254771773025e-01 2.267003578629e-01 2.278842189625e-01 2.290105436249e-01 2.300804670052e-01 2.311055052386e-01 2.320664111395e-01 2.329840718682e-01 2.338435140069e-01 2.346430551068e-01 2.353949609958e-01 2.360791825762e-01 2.367136996582e-01 2.372917274310e-01 2.378069064738e-01 2.382734447244e-01 2.386722948580e-01 2.390153008127e-01 2.393020215238e-01 2.395247204071e-01 2.396964579923e-01 2.398033830377e-01 2.398499194181e-01 2.398404883248e-01 2.397668787221e-01 2.396389984410e-01 2.394515633678e-01 2.392013413636e-01 2.388960328363e-01 2.385278798797e-01 2.381012883062e-01 2.376200814324e-01 2.370755151519e-01 2.364799130138e-01 2.358227794609e-01 2.351066658982e-01 2.343402085517e-01 2.335129928950e-01 2.326385943635e-01 2.317079512145e-01 2.307179338000e-01 2.296833688261e-01 2.285917237579e-01 2.274581644829e-01 2.262767704269e-01 2.250401909195e-01 2.237655349493e-01 2.224412741047e-01 2.210810397305e-01 2.196832347334e-01 2.182386900988e-01 2.167622781246e-01 2.152486130879e-01 2.137060600753e-01 2.121393459698e-01 2.105400228302e-01 2.089197521836e-01 2.072777524823e-01 2.056173044185e-01 2.039482723292e-01 2.022627753736e-01 2.005725407654e-01 1.988802848581e-01 1.971854933352e-01 1.955014066856e-01 1.938224575210e-01 1.921602296942e-01 1.905190154062e-01 1.888980790397e-01 1.873113593132e-01 1.857534395557e-01 1.842387272825e-01 1.827743311807e-01 1.813591079629e-01 1.800050156217e-01 1.787117498875e-01 1.774910429419e-01 1.763523924296e-01 1.752954640081e-01 1.743316407603e-01 1.734619080335e-01 1.726963435499e-01 1.720436090326e-01 1.715075792861e-01 1.710952180961e-01 1.708091028391e-01 1.706552049989e-01 1.706428297852e-01 1.707728704664e-01 1.710495621681e-01 1.714774061516e-01 1.720560885825e-01 1.727925750478e-01 1.736858986784e-01 1.747384175020e-01 1.759503963162e-01 1.773187031854e-01 1.788455856307e-01 1.805296950184e-01 1.823682989699e-01 1.843568869796e-01 1.864957186384e-01 1.887800521792e-01 1.912072434686e-01 1.937704761440e-01 1.964670349940e-01 1.992927939020e-01 2.022388614293e-01 2.053069928316e-01 2.084844914378e-01 2.117696403506e-01 2.151582203126e-01 2.186389248701e-01 2.222150331341e-01 2.258720625103e-01 2.296082196649e-01 2.334191712676e-01 2.372952437288e-01 2.412356476399e-01 2.452329187572e-01 2.492781319422e-01 2.533725066533e-01 2.575031180191e-01 2.616712259218e-01 2.658717955073e-01 2.700908571532e-01 2.743347776191e-01 2.785895527176e-01 2.828567874085e-01 2.871310563765e-01 2.914003899443e-01 2.956708704150e-01 2.999274974399e-01 3.041736497429e-01 3.084034441513e-01 3.126067778729e-01 3.167884212307e-01 3.209362754985e-01 3.250499595653e-01 3.291267264439e-01 3.331571445300e-01 3.371421978263e-01 3.410771264489e-01 3.449533386512e-01 3.487758202422e-01 3.525317394496e-01 3.562224745380e-01 3.598444033185e-01 3.633888879528e-01 3.668616774146e-01 3.702479946361e-01 3.735527772572e-01 3.767686462562e-01 3.798917919081e-01 3.829229503936e-01 3.858523417700e-01 3.886828457522e-01 3.914080786727e-01 3.940252361429e-01 3.965321878450e-01 3.989242053897e-01 4.011989173478e-01 4.033557391711e-01 4.053866475007e-01 4.072953518341e-01 4.090734922997e-01 4.107214941220e-01 4.122371621621e-01 4.136143670957e-01 4.148568778471e-01 4.159567981162e-01 4.169146122395e-01 4.177279750962e-01 4.183925855251e-01 4.189119434106e-01 4.192774229929e-01 4.194920795065e-01 4.195550619575e-01 4.194607835296e-01 4.192127987721e-01 4.188062673254e-01 4.182413190894e-01 4.175196198295e-01 4.166351113961e-01 4.155921592425e-01 4.143870803284e-01 4.130213649064e-01 4.114980149320e-01 4.098105030917e-01 4.079657794234e-01 4.059597048826e-01 4.037959919035e-01 4.014755543012e-01 3.989964732945e-01 3.963642901377e-01 3.935771504706e-01 3.906384767064e-01 3.875518870743e-01 3.843188626048e-01 3.809416890467e-01 3.774249045242e-01 3.737700190322e-01 3.699828735271e-01 3.660650798790e-01 3.620230912389e-01 3.578614943936e-01 3.535845495215e-01 3.492000428483e-01 3.447105512173e-01 3.401278780349e-01 3.354539887928e-01 3.307006899683e-01 3.258747660891e-01 3.209832621654e-01 3.160388922215e-01 3.110476416533e-01 3.060235355847e-01 3.009777278823e-01 2.959205842379e-01 2.908693872104e-01 2.858319823074e-01 2.808266700531e-01 2.758704128092e-01 2.709737266670e-01 2.661601544489e-01 2.614424426619e-01 2.568402176699e-01 2.523767928125e-01 2.480650211858e-01 2.439335346904e-01 2.399971147899e-01 2.362778635532e-01 2.327990880981e-01 2.295761184529e-01 2.266340145623e-01 2.239871949544e-01 2.216539592167e-01 2.196544014989e-01 2.179956857073e-01 2.166950639260e-01 2.157571425975e-01 2.151869931888e-01 2.149908143457e-01 2.151619052165e-01 2.157026542657e-01 2.166008077693e-01 2.178465461047e-01 2.194307565585e-01 2.213330653474e-01 2.235383574864e-01 2.260265925794e-01 2.287740176747e-01 2.317621357199e-01 2.349649028949e-01 2.383602116198e-01 2.419248326100e-01 2.456324073470e-01 2.494660636614e-01 2.533953013763e-01 2.574035471980e-01 2.614659381188e-01 2.655610148115e-01 2.696715967502e-01 2.737727635837e-01 2.778513067627e-01 2.818885681809e-01 2.858634254802e-01 2.897668557332e-01 2.935769442119e-01 2.972838557944e-01 3.008728470085e-01 3.043261443483e-01 3.076398731019e-01 3.107945067699e-01 3.137841071879e-01 3.165992564739e-01 3.192267699969e-01 3.216630350326e-01 3.238971818972e-01 3.259214683361e-01 3.277333247079e-01 3.293201534103e-01 3.306825052269e-01 3.318133680310e-01 3.327071485244e-01 3.333663918342e-01 3.337824841293e-01 3.339566306697e-01 3.338891114398e-01 3.335738816726e-01 3.330170426095e-01 3.322144666078e-01 3.311696495499e-01 3.298864502988e-01 3.283614417512e-01 3.266046864509e-01 3.246170159177e-01 3.224022999956e-01 3.199695352225e-01 3.173197401869e-01 3.144641641299e-01 3.114062679061e-01 3.081556768565e-01 3.047216178585e-01 3.011092496899e-01 2.973337526748e-01 2.934021579844e-01 2.893266776185e-01 2.851212207802e-01 2.807921908905e-01 2.763585608654e-01 2.718294546318e-01 2.672165792274e-01 2.625435299539e-01 2.578113010033e-01 2.530463638831e-01 2.482608000537e-01 2.434658186829e-01 2.386871715302e-01 2.339304488232e-01 2.292169703700e-01 2.245652749149e-01 2.199830257951e-01 2.154956627856e-01 2.111134256168e-01 2.068501671276e-01 2.027287484705e-01 1.987539648683e-01 1.949454029649e-01 1.913138913361e-01 1.878680284568e-01 1.846226759138e-01 1.815806218848e-01 1.787532111357e-01 1.761471893036e-01 1.737618245243e-01 1.716080729069e-01 1.696821818482e-01 1.679838273951e-01 1.665135248098e-01 1.652674866131e-01 1.642427142147e-01 1.634328658099e-01 1.628352726476e-01 1.624415677049e-01 1.622483645426e-01 1.622490341720e-01 1.624369610733e-01 1.628091653045e-01 1.633561917045e-01 1.640764439344e-01 1.649650869294e-01 1.660157572204e-01 1.672316191385e-01 1.686038543397e-01 1.701350961043e-01 1.718232767960e-01 1.736628333913e-01 1.756572919298e-01 1.778011632059e-01 1.800915816464e-01 1.825298337964e-01 1.851060792158e-01 1.878221691071e-01 1.906670106186e-01 1.936375396124e-01 1.967277302259e-01 1.999200501488e-01 2.032113943035e-01 2.065857613258e-01 2.100276999737e-01 2.135266715713e-01 2.170597527890e-01 2.206156707141e-01 2.241714489532e-01 2.277053978826e-01 2.312040595138e-01 2.346364316624e-01 2.379852334560e-01 2.412276872471e-01 2.443344006515e-01 2.472928765418e-01 2.500691964511e-01 2.526455019379e-01 2.550020552002e-01 2.571092570935e-01 2.589547590074e-01 2.605140134610e-01 2.617660744884e-01 2.627011159835e-01 2.632953802713e-01 2.635409208144e-01 2.634280164154e-01 2.629406639574e-01 2.620844325991e-01 2.608489014782e-01 2.592373167866e-01 2.572588903290e-01 2.549162656090e-01 2.522295443915e-01 2.492135298618e-01 2.458949219390e-01 2.423081165608e-01 2.384853547022e-01 2.344760858929e-01 2.303345408207e-01 2.261155931547e-01 2.218950668645e-01 2.177488004033e-01 2.137607227821e-01 2.100285962206e-01 2.066469545656e-01 2.037228779901e-01 2.013591659167e-01 1.996533962744e-01 1.987033096925e-01 1.985832678821e-01 1.993553191828e-01 2.010607883130e-01 2.037110555645e-01 2.072978431331e-01 2.117869722905e-01 2.171249328231e-01 2.232382391722e-01 2.300413816712e-01 2.374410889426e-01 2.453382207413e-01 2.536308831287e-01 2.622177204815e-01 2.710021010481e-01 2.798901309718e-01 2.887895227221e-01 2.976201751773e-01 3.062992477992e-01 3.147563058155e-01 3.229257803479e-01 3.307404289200e-01 3.381515294635e-01 3.451076157840e-01 3.515616117162e-01 3.574857782386e-01 3.628401381645e-01 3.676048727432e-01 3.717660436428e-01 3.753001754470e-01 3.782153516903e-01 3.805064606865e-01 3.821758067470e-01 3.832490389465e-01 3.837360880772e-01 3.836675253360e-01 3.830780075809e-01 3.819981100542e-01 3.804781616620e-01 3.785621284935e-01 3.762998283499e-01 3.737509120570e-01 3.709682968881e-01 3.680130742104e-01 3.649443950032e-01 3.618196086722e-01 3.586967678691e-01 3.556284894289e-01 3.526644182461e-01 3.498476305539e-01 3.472143093814e-01 3.447963016545e-01 3.426119752061e-01 3.406789631730e-01 3.390003818586e-01 3.375745760840e-01 3.363967957594e-01 3.354498252380e-01 3.347183138696e-01 3.341851908454e-01 3.338269046048e-01 3.336295063747e-01 3.335759899829e-01 3.336538096996e-01 3.338642351983e-01 3.342058130993e-01 3.346891889508e-01 3.353353258047e-01 3.361684424996e-01 3.372209844719e-01 3.385345964536e-01 3.401499400358e-01 3.421117021584e-01 3.444666593605e-01 3.472515714451e-01 3.505025113540e-01 3.542438597193e-01 3.584892857614e-01 3.632346796291e-01 3.684644105787e-01 3.741458612581e-01 3.802276913664e-01 3.866464526642e-01 3.933219530995e-01 4.001601613802e-01 4.070621385196e-01 4.139130570017e-01 4.206021900120e-01 4.270108096993e-01 4.330208994179e-01 4.385239562052e-01 4.434075208729e-01 4.475768515155e-01 4.509441004100e-01 4.534295601800e-01 4.549799018853e-01 4.555444007157e-01 4.551013760472e-01 4.536461621932e-01 4.511897577219e-01 4.477757640517e-01 4.434637790290e-01 4.383377320230e-01 4.325131790498e-01 4.261149549306e-01 4.193034114663e-01 4.122523414856e-01 4.051493851988e-01 3.982000675983e-01 3.916048633799e-01 3.855690624530e-01 3.802756474098e-01 3.758858005171e-01 3.725308793154e-01 3.702846419102e-01 3.691798450864e-01 3.691897179289e-01 3.702307524308e-01 3.721790699776e-01 3.748635300457e-01 3.780900660043e-01 3.816445683715e-01 3.853093419971e-01 3.888772684121e-01 3.921469346858e-01 3.949503487488e-01 3.971420763152e-01 3.986121609995e-01 3.992870955978e-01 3.991334618081e-01 3.981607939224e-01 3.964127356178e-01 3.939819435623e-01 3.909942433255e-01 3.876083632478e-01 3.840225140264e-01 3.804468371457e-01 3.771113445216e-01 3.742523607443e-01 3.720844502830e-01 3.708103626381e-01 3.705847259886e-01 3.715165779890e-01 3.736552969208e-01 3.769832551743e-01 3.814324474836e-01 3.868681820390e-01 3.931260248133e-01 4.000089855460e-01 4.072987458552e-01 4.147853376280e-01 4.222601433001e-01 4.295324942439e-01 4.364368755033e-01 4.428334530343e-01 4.486150678460e-01 4.536987900661e-01 4.580362062543e-01 4.616069201064e-01 4.644080143341e-01 4.664663135143e-01 4.678166843311e-01 4.685112679473e-01 4.686106516020e-01 4.681712838303e-01 4.672609911121e-01 4.659334117593e-01 4.642474410299e-01 4.622560632977e-01 4.600005526249e-01 4.575314535210e-01 4.548917476594e-01 4.521253134674e-01 4.492904419719e-01 4.464366948242e-01 4.436390365959e-01 4.409685640089e-01 4.385083540217e-01 4.363470450960e-01 4.345666478421e-01 4.332538927213e-01 4.324722570871e-01 4.322645286245e-01 4.326609006294e-01 4.336420689313e-01 4.351772615950e-01 4.371901819215e-01 4.395846156363e-01 4.422517815724e-01 4.450565580196e-01 4.478844280835e-01 4.506122919662e-01 4.531385984162e-01 4.553982269289e-01 4.573378466211e-01 4.589522103007e-01 4.602623566810e-01 4.613144359086e-01 4.621887579761e-01 4.629651008512e-01 4.637403385702e-01 4.645961311738e-01 4.655960166573e-01 4.667813053500e-01 4.681529702948e-01 4.696931597550e-01 4.713405832589e-01 4.730180229367e-01 4.746483447705e-01 4.761446995163e-01 4.774583163973e-01 4.785677997530e-01 4.794970425894e-01 4.803363175949e-01 4.812244202121e-01 4.823568741603e-01 4.839699379928e-01 4.863178246841e-01 4.896485086831e-01 4.941664806600e-01 5.000208724035e-01 5.072501599888e-01 5.157999672426e-01 5.255052805089e-01 5.360880075794e-01 5.472141849353e-01 5.584885682494e-01 5.694984880943e-01 5.798614809819e-01 5.892217080061e-01 5.973029569074e-01 6.039120561605e-01 6.089503902876e-01 6.124273565101e-01 6.144401950895e-01 6.151932299344e-01 6.149538854817e-01 6.140459461204e-01 6.128272693651e-01 6.116401799431e-01 6.108101060144e-01 6.105948743711e-01 6.111708186869e-01 6.126430564135e-01 6.150093235562e-01 6.182031439910e-01 6.220892510914e-01 6.264954246305e-01 6.312316112514e-01 6.360981548362e-01 6.409189544962e-01 6.455224738391e-01 6.497572498344e-01 6.535030261486e-01 6.566353800381e-01 6.590664618953e-01 6.607158724847e-01 6.615276517654e-01 6.614997284070e-01 6.606601128185e-01 6.591125151802e-01 6.570303323107e-01 6.546523685720e-01 6.522896950139e-01 6.502770891893e-01 6.489641342695e-01 6.486405915795e-01 6.494970763418e-01 6.515955577562e-01 6.548142552154e-01 6.588811594652e-01 6.633783994952e-01 6.677994790273e-01 6.716370703940e-01 6.744143379080e-01 6.758043420167e-01 6.756499472933e-01 6.740001359714e-01 6.711457393103e-01 6.675510807697e-01 6.638517594612e-01 6.607403462793e-01 6.588624467722e-01 6.587478534664e-01 6.606788215885e-01 6.646891900536e-01 6.705490919110e-01 6.778176064091e-01 6.859709063461e-01 6.944534338237e-01 7.028180236776e-01 7.107647698034e-01 7.181593748029e-01 7.250618963952e-01 7.316442435966e-01 7.381583361976e-01 7.448688230707e-01 7.519673442997e-01 7.595881356837e-01 7.677341585498e-01 7.763499812936e-01 7.853456030334e-01 7.946078146782e-01 8.041052558934e-01 8.138326073772e-01 8.238391995677e-01 8.341988963475e-01 8.449114997707e-01 8.559167396556e-01 8.669949675244e-01 8.777920442847e-01 8.878762715779e-01 8.967419541094e-01 9.039846294077e-01 9.093466484404e-01 9.128098052525e-01 9.146975585070e-01 9.155879297919e-01 9.163331178436e-01 9.178722696210e-01 9.210318504618e-01 9.263928213131e-01 9.340443514544e-01 9.435809918765e-01 9.541293669629e-01 9.644796519652e-01 9.733960441697e-01 9.746505698272e-01 9.699191947807e-01 9.664073857795e-01 9.685325891939e-01 9.738643119972e-01 9.758019959698e-01 9.701518081529e-01 9.595014346731e-01 9.516447029360e-01 9.530854620669e-01 9.632675064538e-01 9.755442780210e-01 9.836960567767e-01 9.874261230801e-01 9.921222934532e-01 1.003305893555e+00 1.020742100374e+00 1.038090917283e+00 1.048347656501e+00 1.049577798505e+00 1.046080871680e+00 1.044301597646e+00 1.046839163218e+00 1.049996411755e+00 1.047350902461e+00 1.035713823758e+00 1.018053092378e+00 1.001098060010e+00 9.895894003834e-01 9.822379915714e-01 9.734723997306e-01 9.593254271758e-01 9.416595220830e-01 9.269888089884e-01 9.207802947224e-01 9.223450840629e-01 9.255583151749e-01 9.247076957718e-01 9.196203447793e-01 9.155080840671e-01 9.178821683523e-01 9.272804532115e-01 9.390443449528e-01 9.482909198395e-01 9.549827125118e-01 9.642773708463e-01 9.816718102062e-01 1.007368295162e+00 1.035473151615e+00 1.058592550694e+00 1.073157045933e+00 1.081136713310e+00 1.087221934296e+00 1.094177912041e+00 1.100486072189e+00 1.102265207220e+00 1.091846393137e+00 1.004466686718e+00 9.617872592080e-01 9.287070018833e-01 9.422873980929e-01 9.889781371686e-01 1.030584621522e+00 1.040222861716e+00 1.012399319035e+00 9.616772770833e-01 9.201833825138e-01 9.208148193118e-01 9.627368289709e-01 1.004585854120e+00 1.004367362171e+00 9.594046902436e-01 9.161842877949e-01 9.301577960123e-01 9.925271770699e-01 1.036446568096e+00 1.013553986356e+00 9.375939992121e-01 8.796669872398e-01 9.018740445106e-01 9.766378545060e-01 1.029913092814e+00 1.024824679833e+00 9.784669866992e-01 9.342454206977e-01 9.186709915112e-01 9.236020934921e-01 9.322108043951e-01 9.414128186450e-01 9.519725738472e-01 9.547079866948e-01 9.402858586865e-01 9.175676916579e-01 9.093846227012e-01 9.222715891557e-01 9.333761731734e-01 9.211511275793e-01 8.991017202158e-01 9.079211428718e-01 9.608045510565e-01 1.015483746966e+00 1.020845031083e+00 9.685408810022e-01 9.066068478594e-01 9.023773514111e-01 9.632736789147e-01 1.029006006720e+00 1.047612186650e+00 1.016079927116e+00 9.703166324138e-01 9.486394314928e-01 9.567303007663e-01 9.729438135249e-01 9.802705976818e-01 9.786967284623e-01 9.746443426398e-01 9.702168429998e-01 9.645708555948e-01 9.599537521476e-01 9.606239696212e-01 9.674214173108e-01 9.775533612102e-01 9.887356601187e-01 9.998927525741e-01 1.007836944283e+00 1.008332267542e+00 1.002820523289e+00 1.000334548857e+00 1.008014094407e+00 1.020597009466e+00 1.025828234973e+00 1.020451805032e+00 1.014604423279e+00 1.016747004088e+00 1.018469010565e+00 1.004875045710e+00 9.804809361848e-01 9.746771354988e-01 1.007246931688e+00 1.052459074519e+00 1.061879169978e+00 1.016619998847e+00 9.548159236302e-01 9.472832240907e-01 1.012542798560e+00 1.086272449558e+00 1.101554797735e+00 1.049314608475e+00 9.806806164118e-01 9.601453160381e-01 9.924950499525e-01 1.025099071107e+00 1.021240214959e+00 9.927204660620e-01 9.731384885054e-01 9.709059607972e-01 9.625077468039e-01 9.343157661796e-01 9.105905910513e-01 9.266072175707e-01 9.749085487451e-01 1.009081379923e+00 9.991413951182e-01 9.634783233529e-01 9.518736053089e-01 9.883963755362e-01 1.041845872365e+00 1.069958168352e+00 1.065253923236e+00 1.053779235472e+00 1.059579435036e+00 1.075688759017e+00 1.079193414248e+00 1.065694791015e+00 1.056035294246e+00 1.067831735041e+00 1.088176903274e+00 1.087660517417e+00 1.056412865012e+00 1.018793827394e+00 1.010686433524e+00 1.037053751075e+00 1.065077463954e+00 1.063387643757e+00 1.032664078713e+00 1.002175683489e+00 9.991859502826e-01 1.019943289511e+00 1.038611762975e+00 1.037809731302e+00 1.021879154639e+00 1.006903211375e+00 1.002986077091e+00 1.007782522313e+00 1.014323645602e+00 1.018840492722e+00 1.020170250660e+00
 4.491600522091e-01 4.482872072297e-01 4.478534958303e-01 4.478583462647e-01 4.476354806561e-01 4.468085694464e-01 4.458386978546e-01 4.453558937689e-01 4.452806833372e-01 4.449764086391e-01 4.441283031755e-01 4.431335493346e-01 4.425639757046e-01 4.424181120728e-01 4.421139819423e-01 4.412446723375e-01 4.401540098361e-01 4.395004419028e-01 4.393235814321e-01 4.389569216012e-01 4.379735348115e-01 4.368005388430e-01 4.361051943186e-01 4.358499843055e-01 4.353712499444e-01 4.343188696978e-01 4.331136520712e-01 4.323573038053e-01 4.320151083663e-01 4.314695328299e-01 4.303598570247e-01 4.290864892585e-01 4.282624145550e-01 4.278461313590e-01 4.272006954853e-01 4.260018329701e-01 4.246842439027e-01 4.238067387482e-01 4.232748149308e-01 4.225157634809e-01 4.212806146482e-01 4.199517450032e-01 4.189958570831e-01 4.183388423935e-01 4.174871870077e-01 4.162065918025e-01 4.148312586347e-01 4.137868420397e-01 4.130066696614e-01 4.120468634920e-01 4.107128296657e-01 4.092995638188e-01 4.081575486152e-01 4.072373612331e-01 4.061981707826e-01 4.048631129630e-01 4.034227292727e-01 4.021645916550e-01 4.011064188814e-01 3.999999359433e-01 3.986654508102e-01 3.972071848607e-01 3.958480673424e-01 3.946393651947e-01 3.934269678336e-01 3.920716934279e-01 3.906010428823e-01 3.891468871461e-01 3.877855250671e-01 3.864673096323e-01 3.850752649538e-01 3.835664946568e-01 3.820156263332e-01 3.805241524566e-01 3.791017512903e-01 3.776664534426e-01 3.761398767120e-01 3.745211669676e-01 3.728996601235e-01 3.713666262596e-01 3.699027617658e-01 3.683803191109e-01 3.667194126097e-01 3.649887077134e-01 3.633240242182e-01 3.617651428967e-01 3.602153116045e-01 3.585424413864e-01 3.567358798428e-01 3.549325801451e-01 3.532555478880e-01 3.516516870739e-01 3.499612005969e-01 3.481199733091e-01 3.462287679201e-01 3.444251729078e-01 3.427308726451e-01 3.410228008145e-01 3.391752142061e-01 3.372176914821e-01 3.353003761100e-01 3.335039921596e-01 3.317475904575e-01 3.298974772512e-01 3.279154124370e-01 3.258931654198e-01 3.239533990482e-01 3.221083377294e-01 3.202412484199e-01 3.182497423369e-01 3.161640447202e-01 3.140979867863e-01 3.121219072947e-01 3.101967620678e-01 3.082168841185e-01 3.061248220789e-01 3.039760567006e-01 3.018758142822e-01 2.998571265789e-01 2.978586062813e-01 2.957972351778e-01 2.936511601109e-01 2.914770458246e-01 2.893547044381e-01 2.872995161372e-01 2.852465098980e-01 2.831276230831e-01 2.809404807147e-01 2.787460204808e-01 2.766029176784e-01 2.745105175766e-01 2.724059904887e-01 2.702317547071e-01 2.680013945018e-01 2.657838081677e-01 2.636188425805e-01 2.614833211600e-01 2.593161227757e-01 2.570809451370e-01 2.548041837599e-01 2.525477766010e-01 2.503362723619e-01 2.481336677772e-01 2.458976235972e-01 2.436227651145e-01 2.413378379886e-01 2.390787803917e-01 2.368491402234e-01 2.346165144226e-01 2.323631977286e-01 2.301092119527e-01 2.278802360350e-01 2.256743166711e-01 2.234634992982e-01 2.212207228177e-01 2.189444821818e-01 2.166803570531e-01 2.144664666702e-01 2.122853454683e-01 2.100927456985e-01 2.078554710389e-01 2.055823411553e-01 2.033333328660e-01 2.011619999320e-01 1.990647945932e-01 1.969870151753e-01 1.948864623922e-01 1.927568157466e-01 1.906390958184e-01 1.885931245414e-01 1.866338123275e-01 1.847174686393e-01 1.827895417121e-01 1.808201255257e-01 1.788326488271e-01 1.768912993142e-01 1.750348846891e-01 1.732310399283e-01 1.714249346245e-01 1.695873068001e-01 1.677368549056e-01 1.659292150843e-01 1.642018925702e-01 1.625379486462e-01 1.609027420383e-01 1.592816407944e-01 1.576823916464e-01 1.561255283944e-01 1.546365854813e-01 1.532210639110e-01 1.518740859264e-01 1.505869452759e-01 1.493382989799e-01 1.481177698019e-01 1.469510349163e-01 1.458765679259e-01 1.449081916532e-01 1.440190886062e-01 1.431574759001e-01 1.423049537180e-01 1.415113390384e-01 1.408406427030e-01 1.402980615180e-01 1.398200093835e-01 1.393465893476e-01 1.388848232001e-01 1.385151878953e-01 1.382950351891e-01 1.381886818676e-01 1.381151844878e-01 1.380398657386e-01 1.380102639487e-01 1.381044192502e-01 1.383407916085e-01 1.386555084405e-01 1.389815868294e-01 1.393252613903e-01 1.397506869141e-01 1.403051749901e-01 1.409724832752e-01 1.416847416281e-01 1.424008507998e-01 1.431543938350e-01 1.440042839841e-01 1.449761107799e-01 1.460284407464e-01 1.470969994739e-01 1.481665063395e-01 1.492896738864e-01 1.505232418588e-01 1.518583931183e-01 1.532322937138e-01 1.545945004855e-01 1.559675887257e-01 1.574229505317e-01 1.589903871586e-01 1.606140735353e-01 1.622245573477e-01 1.638205845444e-01 1.654675790125e-01 1.672202343468e-01 1.690427742970e-01 1.708493541314e-01 1.726230352410e-01 1.744292705821e-01 1.763302321172e-01 1.783030834938e-01 1.802623571930e-01 1.821720203706e-01 1.841008033262e-01 1.861193589658e-01 1.882032793112e-01 1.902720670088e-01 1.922894479668e-01 1.943120565557e-01 1.964158532269e-01 1.985814904328e-01 2.007231556852e-01 2.028156319449e-01 2.049153461666e-01 2.070824490539e-01 2.092983225894e-01 2.114853625815e-01 2.136202610008e-01 2.157692285937e-01 2.179783243081e-01 2.202172314032e-01 2.224239719808e-01 2.245868438928e-01 2.267643829397e-01 2.289957350260e-01 2.312375742176e-01 2.334385980261e-01 2.356116045841e-01 2.378067710236e-01 2.400380215413e-01 2.422625599653e-01 2.444388650523e-01 2.466002925510e-01 2.487919042234e-01 2.510016184997e-01 2.531834544534e-01 2.553225117493e-01 2.574498876673e-01 2.596052042062e-01 2.617618966384e-01 2.638784464712e-01 2.659649174381e-01 2.680473514855e-01 2.701378297738e-01 2.722118317498e-01 2.742448246476e-01 2.762612299845e-01 2.782848827415e-01 2.802943152349e-01 2.822638362353e-01 2.842037538500e-01 2.861399192587e-01 2.880800181605e-01 2.899934329475e-01 2.918580532235e-01 2.936993759138e-01 2.955422301401e-01 2.973756699950e-01 2.991767623661e-01 3.009399180421e-01 3.026830932381e-01 3.044184191392e-01 3.061320469065e-01 3.078126028524e-01 3.094725663790e-01 3.111140433283e-01 3.127292178767e-01 3.143151620433e-01 3.158749084951e-01 3.174215764285e-01 3.189458610663e-01 3.204309551745e-01 3.218844173015e-01 3.233214855791e-01 3.247383897916e-01 3.261250516753e-01 3.274736602188e-01 3.287907641835e-01 3.300892046659e-01 3.313614129221e-01 3.325964994660e-01 3.338013772629e-01 3.349750513849e-01 3.361199469244e-01 3.372350092368e-01 3.383160701966e-01 3.393679633196e-01 3.403886417923e-01 3.413714253496e-01 3.423255835608e-01 3.432507968826e-01 3.441425271058e-01 3.450014102670e-01 3.458208322012e-01 3.466101312329e-01 3.473741745532e-01 3.480996737209e-01 3.487879326474e-01 3.494426741603e-01 3.500623043991e-01 3.506525755002e-01 3.512077110499e-01 3.517217022909e-01 3.522041491424e-01 3.526494311390e-01 3.530599436801e-01 3.534375974704e-01 3.537744274955e-01 3.540749804531e-01 3.543417340020e-01 3.545691705746e-01 3.547649991396e-01 3.549211667755e-01 3.550360800731e-01 3.551201475659e-01 3.551648160683e-01 3.551718661639e-01 3.551434588046e-01 3.550715719766e-01 3.549662021395e-01 3.548255461748e-01 3.546424104894e-01 3.544243067306e-01 3.541645363482e-01 3.538661931111e-01 3.535349156758e-01 3.531607985527e-01 3.527499607612e-01 3.523008706420e-01 3.518092228867e-01 3.512842296711e-01 3.507191839673e-01 3.501137347043e-01 3.494746113179e-01 3.487900914940e-01 3.480705068721e-01 3.473145383061e-01 3.465141837506e-01 3.456818448237e-01 3.448078563447e-01 3.438936455422e-01 3.429459770508e-01 3.419538133784e-01 3.409263833961e-01 3.398620160568e-01 3.387534432174e-01 3.376146024450e-01 3.364334919033e-01 3.352121173900e-01 3.339591254790e-01 3.326611399817e-01 3.313307849074e-01 3.299643374992e-01 3.285530046348e-01 3.271131860016e-01 3.256303842748e-01 3.241108050237e-01 3.225614873847e-01 3.209661578500e-01 3.193422606776e-01 3.176798133022e-01 3.159768104265e-01 3.142476644151e-01 3.124764735432e-01 3.106719203710e-01 3.088355884288e-01 3.069563712939e-01 3.050529110976e-01 3.031109236651e-01 3.011335707362e-01 2.991300805077e-01 2.970841403504e-01 2.950129625365e-01 2.929100759901e-01 2.907684117576e-01 2.886049534981e-01 2.864030315520e-01 2.841720325486e-01 2.819170535062e-01 2.796229905459e-01 2.773088446005e-01 2.749622578718e-01 2.725847782992e-01 2.701876556652e-01 2.677541615621e-01 2.653004836763e-01 2.628223262977e-01 2.603107069508e-01 2.577857934714e-01 2.552291160578e-01 2.526514717514e-01 2.500566388952e-01 2.474288486999e-01 2.447902204553e-01 2.421282602181e-01 2.394431714768e-01 2.367490907884e-01 2.340245257430e-01 2.312922428730e-01 2.285453065424e-01 2.257773457699e-01 2.230048211326e-01 2.202094407370e-01 2.174057801596e-01 2.145972269190e-01 2.117702343657e-01 2.089455945601e-01 2.061071983502e-01 2.032622407384e-01 2.004206705721e-01 1.975691094719e-01 1.947241017073e-01 1.918776753084e-01 1.890264365263e-01 1.861893125650e-01 1.833509117367e-01 1.805244698081e-01 1.777103837353e-01 1.748999801795e-01 1.721122643917e-01 1.693370867085e-01 1.665798382764e-01 1.638519703475e-01 1.611390956167e-01 1.584579236564e-01 1.558070019508e-01 1.531830901608e-01 1.506046675810e-01 1.480599651349e-01 1.455595751342e-01 1.431100132795e-01 1.407022292414e-01 1.383569369636e-01 1.360685780277e-01 1.338402937217e-01 1.316851117316e-01 1.295923390508e-01 1.275791851688e-01 1.256519761972e-01 1.238031936158e-01 1.220534077628e-01 1.203904488945e-01 1.188258744119e-01 1.173752816051e-01 1.160225284802e-01 1.147900337464e-01 1.136729815122e-01 1.126662640055e-01 1.117984717644e-01 1.110468449985e-01 1.104285219044e-01 1.099472977326e-01 1.095824763682e-01 1.093678358137e-01 1.092794974586e-01 1.093212431890e-01 1.095090150859e-01 1.098077470622e-01 1.102512658264e-01 1.108192845209e-01 1.114991109234e-01 1.123200224607e-01 1.132352726861e-01 1.142718359891e-01 1.154228982936e-01 1.166580832793e-01 1.180141933297e-01 1.194430408273e-01 1.209637408456e-01 1.225794550998e-01 1.242491349348e-01 1.260149623371e-01 1.278348132601e-01 1.297129288632e-01 1.316684156560e-01 1.336489590882e-01 1.356988859957e-01 1.377851921671e-01 1.399010560887e-01 1.420755952748e-01 1.442539550780e-01 1.464764304420e-01 1.487208817866e-01 1.509708967652e-01 1.532634523923e-01 1.555460875427e-01 1.578489768827e-01 1.601624580813e-01 1.624623775959e-01 1.647875332812e-01 1.670949262585e-01 1.694038470362e-01 1.717142199792e-01 1.739993752908e-01 1.762921732309e-01 1.785625624547e-01 1.808181260157e-01 1.830660557259e-01 1.852797668509e-01 1.874860570312e-01 1.896663283981e-01 1.918185065189e-01 1.939558356655e-01 1.960543043269e-01 1.981293969541e-01 2.001771415394e-01 2.021851395366e-01 2.041701870039e-01 2.061143709469e-01 2.080223498898e-01 2.099008490727e-01 2.117311270861e-01 2.135310289549e-01 2.152889769472e-01 2.170015780119e-01 2.186821562507e-01 2.203066815513e-01 2.218917287729e-01 2.234337050029e-01 2.249221253333e-01 2.263753123686e-01 2.277699563250e-01 2.291164453888e-01 2.304177161702e-01 2.316585215366e-01 2.328605949662e-01 2.340030167563e-01 2.350920461286e-01 2.361318811590e-01 2.371074972720e-01 2.380378193027e-01 2.389095571752e-01 2.397237295172e-01 2.404885710769e-01 2.411865875351e-01 2.418319770086e-01 2.424204647313e-01 2.429474940816e-01 2.434243131138e-01 2.438341448076e-01 2.441870082236e-01 2.444827782374e-01 2.447148675698e-01 2.448937157716e-01 2.450102492931e-01 2.450653852524e-01 2.450651159510e-01 2.449984226255e-01 2.448760749933e-01 2.446951220806e-01 2.444509384371e-01 2.441540882519e-01 2.437913760945e-01 2.433702597241e-01 2.428944763393e-01 2.423555088157e-01 2.417683841590e-01 2.411190079627e-01 2.404092263843e-01 2.396490584417e-01 2.388282331290e-01 2.379628503976e-01 2.370413251005e-01 2.360622633370e-01 2.350384076539e-01 2.339584599653e-01 2.328385841679e-01 2.316701321127e-01 2.304512083969e-01 2.291918336828e-01 2.278856666851e-01 2.265449175657e-01 2.251679860967e-01 2.237488477868e-01 2.222992582049e-01 2.208156872293e-01 2.193040597362e-01 2.177701291139e-01 2.162060935705e-01 2.146250808654e-01 2.130255649087e-01 2.114098954554e-01 2.097888291962e-01 2.081543562819e-01 2.065210116454e-01 2.048882574259e-01 2.032569685318e-01 2.016398334874e-01 2.000284030542e-01 1.984408017879e-01 1.968782265765e-01 1.953419103722e-01 1.938421236765e-01 1.923768984423e-01 1.909590754488e-01 1.895957128875e-01 1.882873666579e-01 1.870436708780e-01 1.858657586532e-01 1.847641602076e-01 1.837478317586e-01 1.828200032170e-01 1.819883816368e-01 1.812559572242e-01 1.806294443736e-01 1.801204306535e-01 1.797290079083e-01 1.794634253407e-01 1.793273624211e-01 1.793249357866e-01 1.794644817047e-01 1.797459376647e-01 1.801758224583e-01 1.807558043584e-01 1.814867217823e-01 1.823727961999e-01 1.834145511495e-01 1.846124035577e-01 1.859660723402e-01 1.874754823660e-01 1.891394161853e-01 1.909598312004e-01 1.929280077594e-01 1.950455244820e-01 1.973092886919e-01 1.997119662179e-01 2.022569707713e-01 2.049331683036e-01 2.077385463341e-01 2.106695200076e-01 2.137183249895e-01 2.168855727238e-01 2.201598143026e-01 2.235371149679e-01 2.270147009563e-01 2.305821066220e-01 2.342403496319e-01 2.379793388035e-01 2.417928645094e-01 2.456792991259e-01 2.496265312429e-01 2.536367770392e-01 2.577015335016e-01 2.618107554514e-01 2.659667896519e-01 2.701564460669e-01 2.743823530830e-01 2.786371726628e-01 2.829085286338e-01 2.872028850410e-01 2.915039749355e-01 2.958158914658e-01 3.001309474222e-01 3.044402551804e-01 3.087469232077e-01 3.130392487809e-01 3.173159280011e-01 3.215740427604e-01 3.258035626935e-01 3.300071380450e-01 3.341752522337e-01 3.383041269052e-01 3.423948648302e-01 3.464343775284e-01 3.504277310668e-01 3.543645658250e-01 3.582416972975e-01 3.620609108060e-01 3.658081145701e-01 3.694890887036e-01 3.730945138869e-01 3.766215838714e-01 3.800697814689e-01 3.834291607751e-01 3.867024581032e-01 3.898832556842e-01 3.929668602508e-01 3.959535532878e-01 3.988351592802e-01 4.016118153390e-01 4.042803002688e-01 4.068340531151e-01 4.092742128024e-01 4.115937212903e-01 4.137931766676e-01 4.158682604184e-01 4.178126607102e-01 4.196310786586e-01 4.213132787111e-01 4.228621080924e-01 4.242714196569e-01 4.255386507049e-01 4.266661278981e-01 4.276445637698e-01 4.284774699324e-01 4.291622335254e-01 4.296939472813e-01 4.300739376523e-01 4.302981299370e-01 4.303664154814e-01 4.302788107871e-01 4.300280723271e-01 4.296203925594e-01 4.290501587515e-01 4.283162992618e-01 4.274235780904e-01 4.263647264542e-01 4.251455195086e-01 4.237606662844e-01 4.222120490920e-01 4.205024028480e-01 4.186274951582e-01 4.165911515006e-01 4.143928892504e-01 4.120333883843e-01 4.095162471649e-01 4.068413407157e-01 4.040109668316e-01 4.010274985612e-01 3.978912717916e-01 3.946078234311e-01 3.911768503446e-01 3.876046009512e-01 3.838933331455e-01 3.800463086696e-01 3.760696913673e-01 3.719653530927e-01 3.677415283447e-01 3.634011709430e-01 3.589523560327e-01 3.543996809780e-01 3.497506825943e-01 3.450132934448e-01 3.401933350479e-01 3.353013998171e-01 3.303463830320e-01 3.253360637538e-01 3.202839337584e-01 3.151985474326e-01 3.100924784432e-01 3.049795717836e-01 2.998680927232e-01 2.947797210900e-01 2.897215126725e-01 2.847132412476e-01 2.797715939910e-01 2.749095593193e-01 2.701523760946e-01 2.655117512494e-01 2.610094645226e-01 2.566674476382e-01 2.525004782107e-01 2.485344944712e-01 2.447853574082e-01 2.412749437572e-01 2.380267114097e-01 2.350528938681e-01 2.323789040379e-01 2.300180177536e-01 2.279825406392e-01 2.262923337809e-01 2.249504303359e-01 2.239698837614e-01 2.233549409469e-01 2.231038191791e-01 2.232220569780e-01 2.237001152198e-01 2.245335629761e-01 2.257119534804e-01 2.272188411522e-01 2.290435052823e-01 2.311640749245e-01 2.335642877282e-01 2.362221065511e-01 2.391138407351e-01 2.422217579645e-01 2.455184226113e-01 2.489819343667e-01 2.525890689594e-01 2.563140205026e-01 2.601382802286e-01 2.640345869413e-01 2.679840191097e-01 2.719675726244e-01 2.759585496847e-01 2.799460599608e-01 2.839051058868e-01 2.878195115282e-01 2.916751060124e-01 2.954479425564e-01 2.991328541727e-01 3.027062398089e-01 3.061586493872e-01 3.094790989534e-01 3.126500393753e-01 3.156671719367e-01 3.185141899633e-01 3.211819609159e-01 3.236656967601e-01 3.259491633500e-01 3.280321737049e-01 3.299035851642e-01 3.315552378666e-01 3.329885580006e-01 3.341916823233e-01 3.351649624548e-01 3.359033891549e-01 3.364017800161e-01 3.366628183241e-01 3.366788647583e-01 3.364529840886e-01 3.359860439727e-01 3.352737221028e-01 3.343229078457e-01 3.331307114376e-01 3.317018055530e-01 3.300414432449e-01 3.281489141639e-01 3.260333130921e-01 3.236958663031e-01 3.211449616012e-01 3.183871162101e-01 3.154258083177e-01 3.122733861903e-01 3.089365169909e-01 3.054240025123e-01 3.017488046751e-01 2.979142566955e-01 2.939391039043e-01 2.898287318016e-01 2.855949672935e-01 2.812573691012e-01 2.768178419087e-01 2.722999953676e-01 2.677124134204e-01 2.630687037371e-01 2.583898221399e-01 2.536814578385e-01 2.489644196165e-01 2.442547411026e-01 2.395583176383e-01 2.349033577024e-01 2.302955737874e-01 2.257532093810e-01 2.212956455051e-01 2.169279172387e-01 2.126741914759e-01 2.085418556570e-01 2.045433424787e-01 2.006964219028e-01 1.970049272250e-01 1.934835972646e-01 1.901428427464e-01 1.869857454649e-01 1.840275358719e-01 1.812666331287e-01 1.787132603070e-01 1.763682379554e-01 1.742323027840e-01 1.723098199488e-01 1.705990523140e-01 1.690998909011e-01 1.678107721947e-01 1.667296834140e-01 1.658556329695e-01 1.651843570964e-01 1.647154255418e-01 1.644424753207e-01 1.643656147159e-01 1.644823023227e-01 1.647852400136e-01 1.652824615663e-01 1.659645789733e-01 1.668355216935e-01 1.678948068552e-01 1.691377078107e-01 1.705707440277e-01 1.721870838445e-01 1.739888508159e-01 1.759767105914e-01 1.781425511941e-01 1.804929563500e-01 1.830170086965e-01 1.857131472265e-01 1.885783339622e-01 1.915982262466e-01 1.947699638513e-01 1.980794368929e-01 2.015142191132e-01 2.050645269130e-01 2.087077493031e-01 2.124356380953e-01 2.162244042168e-01 2.200552435087e-01 2.239102248877e-01 2.277621816774e-01 2.315931518117e-01 2.353772358752e-01 2.390864861544e-01 2.427048459507e-01 2.461975677915e-01 2.495453134667e-01 2.527239916719e-01 2.557022439560e-01 2.584648886535e-01 2.609807821955e-01 2.632293558341e-01 2.651916567407e-01 2.668395412428e-01 2.681635011403e-01 2.691422011041e-01 2.697570629720e-01 2.700038676079e-01 2.698631328136e-01 2.693331375976e-01 2.684096192459e-01 2.670872514749e-01 2.653745657858e-01 2.632732433693e-01 2.607972320093e-01 2.579669080834e-01 2.547970713800e-01 2.513228184278e-01 2.475770899790e-01 2.435981967663e-01 2.394415713809e-01 2.351604258194e-01 2.308213796043e-01 2.264997850200e-01 2.222764628506e-01 2.182457423249e-01 2.145041460029e-01 2.111527173474e-01 2.083029835199e-01 2.060561106304e-01 2.045125675747e-01 2.037643081445e-01 2.038817671027e-01 2.049234211604e-01 2.069182921020e-01 2.098746355077e-01 2.137745199409e-01 2.185722272093e-01 2.242082750833e-01 2.306019893089e-01 2.376618938232e-01 2.452909488383e-01 2.533852690427e-01 2.618424040328e-01 2.705597852657e-01 2.794398123680e-01 2.883871712260e-01 2.973133675361e-01 3.061345761565e-01 3.147724834887e-01 3.231581924919e-01 3.312224607493e-01 3.389086559640e-01 3.461665009408e-01 3.529444463883e-01 3.592081863543e-01 3.649241440167e-01 3.700583283090e-01 3.746023884328e-01 3.785337545237e-01 3.818447430543e-01 3.845442601246e-01 3.866268959857e-01 3.881126957227e-01 3.890200183666e-01 3.893683825987e-01 3.891955917622e-01 3.885341444412e-01 3.874238236568e-01 3.859169175253e-01 3.840560137953e-01 3.818985395922e-01 3.794991777160e-01 3.769116844125e-01 3.741961198199e-01 3.714059491620e-01 3.685946419007e-01 3.658135441630e-01 3.631074012982e-01 3.605155362168e-01 3.580726913941e-01 3.558048814649e-01 3.537308078709e-01 3.518613878229e-01 3.502022553711e-01 3.487477638313e-01 3.474928653200e-01 3.464222348948e-01 3.455190467563e-01 3.447711338582e-01 3.441571552880e-01 3.436611408807e-01 3.432780778682e-01 3.429982144003e-01 3.428226546252e-01 3.427629823413e-01 3.428342873590e-01 3.430622671758e-01 3.434831945347e-01 3.441359794088e-01 3.450695740754e-01 3.463364085580e-01 3.479857397946e-01 3.500728476748e-01 3.526436779602e-01 3.557396836007e-01 3.593873022501e-01 3.636014250107e-01 3.683849882659e-01 3.737156879706e-01 3.795606358403e-01 3.858654158761e-01 3.925559016608e-01 3.995490724808e-01 4.067427047873e-01 4.140271861734e-01 4.212850796694e-01 4.283919491338e-01 4.352268621847e-01 4.416623368920e-01 4.475830129366e-01 4.528772266917e-01 4.574377170653e-01 4.611812349765e-01 4.640237283702e-01 4.659054038294e-01 4.667870987218e-01 4.666367090244e-01 4.654582519075e-01 4.632666779514e-01 4.601037955204e-01 4.560419732044e-01 4.511631180267e-01 4.455878661073e-01 4.394529953070e-01 4.329141692521e-01 4.261553149445e-01 4.193631705869e-01 4.127423719255e-01 4.064956692991e-01 4.008157862245e-01 3.958887737051e-01 3.918595707917e-01 3.888458837573e-01 3.869157524266e-01 3.860809728926e-01 3.863095724853e-01 3.875078928379e-01 3.895436929369e-01 3.922464045581e-01 3.954145012211e-01 3.988440873230e-01 4.023146064728e-01 4.056233406887e-01 4.085809258662e-01 4.110193698339e-01 4.128041388198e-01 4.138338886322e-01 4.140440938582e-01 4.134103685806e-01 4.119507483041e-01 4.097227876099e-01 4.068223393645e-01 4.033892186401e-01 3.995911263165e-01 3.956272164096e-01 3.917210491152e-01 3.881013956108e-01 3.850038696587e-01 3.826488751203e-01 3.812271669938e-01 3.808930730065e-01 3.817394976491e-01 3.838105127407e-01 3.870776287599e-01 3.914586313235e-01 3.968220272564e-01 4.029869894304e-01 4.097601134641e-01 4.169246627174e-01 4.242663181605e-01 4.315845283811e-01 4.386907643747e-01 4.454263326889e-01 4.516574052007e-01 4.572759204832e-01 4.622153358073e-01 4.664226214103e-01 4.698807412461e-01 4.725909632232e-01 4.745738367341e-01 4.758657736307e-01 4.765067818775e-01 4.765530654390e-01 4.760519761956e-01 4.750581446150e-01 4.736238577145e-01 4.717914077194e-01 4.696123541250e-01 4.671261419269e-01 4.643788383050e-01 4.614228198531e-01 4.583060556860e-01 4.550983173137e-01 4.518693407503e-01 4.487034434128e-01 4.457021990124e-01 4.429581531734e-01 4.405869564665e-01 4.386860729623e-01 4.373447235905e-01 4.366423556068e-01 4.366156773104e-01 4.372883846956e-01 4.386359623053e-01 4.406019242864e-01 4.431064199780e-01 4.460288522496e-01 4.492516805488e-01 4.526354106652e-01 4.560489159817e-01 4.593824770517e-01 4.625357648311e-01 4.654478723665e-01 4.680895657575e-01 4.704560565290e-01 4.725868117036e-01 4.745311769587e-01 4.763656370530e-01 4.781703004295e-01 4.800120335440e-01 4.819543851129e-01 4.840192817788e-01 4.862147339659e-01 4.885025510707e-01 4.908170414219e-01 4.930803991775e-01 4.951875930915e-01 4.970540404842e-01 4.986082141711e-01 4.998100926772e-01 5.006803504033e-01 5.012872050105e-01 5.017694144973e-01 5.023256365207e-01 5.032044288991e-01 5.046888317568e-01 5.070626649629e-01 5.105931496599e-01 5.154766760305e-01 5.218278014554e-01 5.296548520021e-01 5.388282238515e-01 5.491302607953e-01 5.602317804819e-01 5.717394597508e-01 5.832406114513e-01 5.943062464584e-01 6.045560439083e-01 6.136634294556e-01 6.213876816931e-01 6.275854811248e-01 6.322068351538e-01 6.353212836639e-01 6.370818736842e-01 6.377251347842e-01 6.375576717060e-01 6.369029365781e-01 6.361105279830e-01 6.354935501960e-01 6.353140779704e-01 6.357753793084e-01 6.369787447587e-01 6.389564364908e-01 6.416542105860e-01 6.449519492849e-01 6.487023257457e-01 6.527145107937e-01 6.568129695379e-01 6.608208715898e-01 6.645744407429e-01 6.679438086968e-01 6.707999739949e-01 6.730492486343e-01 6.746061191247e-01 6.753975500729e-01 6.753991026704e-01 6.746003421530e-01 6.730531947960e-01 6.708745462417e-01 6.682441506672e-01 6.654274500592e-01 6.627406992123e-01 6.605568072662e-01 6.592356767675e-01 6.590860865084e-01 6.603304020897e-01 6.630195940618e-01 6.670449932901e-01 6.721165353191e-01 6.777880986447e-01 6.835355388559e-01 6.887897377926e-01 6.930544834030e-01 6.959539436326e-01 6.972782548903e-01 6.970572965242e-01 6.955189771773e-01 6.931107770084e-01 6.904267462708e-01 6.881144222112e-01 6.868159645744e-01 6.870188529764e-01 6.890159251351e-01 6.928505078233e-01 6.983003541024e-01 7.049840252995e-01 7.123939118078e-01 7.200349756484e-01 7.275079426752e-01 7.345428239064e-01 7.410767013753e-01 7.471947174602e-01 7.531154766765e-01 7.591379365391e-01 7.655315869634e-01 7.725353348271e-01 7.802584438726e-01 7.887084948020e-01 7.978176755567e-01 8.074303232184e-01 8.174247142431e-01 8.276941769181e-01 8.381761273360e-01 8.488852141025e-01 8.598082849987e-01 8.709360530745e-01 8.821606750737e-01 8.932589063184e-01 9.039293969283e-01 9.137568412686e-01 9.223529529397e-01 9.294041255204e-01 9.347489092635e-01 9.385172684699e-01 9.410688853572e-01 9.430521733168e-01 9.452863668751e-01 9.485745400026e-01 9.536006826809e-01 9.606708696387e-01 9.696384166268e-01 9.798938848942e-01 9.903956088026e-01 9.999505316471e-01 1.001910648129e+00 9.979347703945e-01 9.952393277106e-01 9.981659550618e-01 1.004065874738e+00 1.006048787276e+00 9.996932701300e-01 9.875044059278e-01 9.774033554346e-01 9.762116861360e-01 9.837145315155e-01 9.934323377143e-01 9.991709494035e-01 1.000702807772e+00 1.003646736770e+00 1.013814547176e+00 1.031085772273e+00 1.048931578711e+00 1.060012636275e+00 1.062144606435e+00 1.059572524666e+00 1.058791027947e+00 1.062435908154e+00 1.066745403187e+00 1.065149659749e+00 1.054347528277e+00 1.037287794011e+00 1.020740328138e+00 1.009454316625e+00 1.002075521801e+00 9.929023365945e-01 9.778596546862e-01 9.588524146843e-01 9.426271899951e-01 9.349836708798e-01 9.354904643717e-01 9.380706106693e-01 9.369130025832e-01 9.317600266015e-01 9.278530999121e-01 9.307601470626e-01 9.409733240990e-01 9.536920769872e-01 9.639032852959e-01 9.715686070164e-01 9.819986213170e-01 1.000909606435e+00 1.028588022277e+00 1.058954223959e+00 1.084153050444e+00 1.099893535067e+00 1.107225163252e+00 1.110007883748e+00 1.110801136570e+00 1.108937385338e+00 1.101588496390e+00 1.054392744090e+00 1.008991659284e+00 9.647113426369e-01 9.531561316064e-01 9.861916970025e-01 1.032905877189e+00 1.058275154352e+00 1.049454399427e+00 1.013864024081e+00 9.706589131674e-01 9.451476115576e-01 9.559738751641e-01 9.940776909663e-01 1.022953730744e+00 1.010090869422e+00 9.598142389458e-01 9.204652905738e-01 9.411941551999e-01 1.004457215977e+00 1.043068739692e+00 1.014693833270e+00 9.396656126069e-01 8.900787152616e-01 9.178515899319e-01 9.867147171872e-01 1.027569865546e+00 1.014905136763e+00 9.754990847444e-01 9.514374742959e-01 9.533584567421e-01 9.590518774403e-01 9.541962883026e-01 9.503621446702e-01 9.608795160309e-01 9.752346053221e-01 9.724324072142e-01 9.512157068658e-01 9.337416642635e-01 9.354286334246e-01 9.418799731371e-01 9.318581025350e-01 9.136787854916e-01 9.225354574550e-01 9.705169622202e-01 1.018545943111e+00 1.018672567505e+00 9.650477270823e-01 9.078569716089e-01 9.123678733166e-01 9.785209387363e-01 1.042286150892e+00 1.054547526845e+00 1.018538295411e+00 9.760884499013e-01 9.647508395543e-01 9.814902844057e-01 9.980021858930e-01 9.992006370452e-01 9.922592401525e-01 9.885544394268e-01 9.878654380818e-01 9.830366657851e-01 9.737281048172e-01 9.684014251563e-01 9.737737069888e-01 9.871594313886e-01 1.000475926584e+00 1.008135474513e+00 1.009416406643e+00 1.007271668983e+00 1.007382191975e+00 1.014958107495e+00 1.028592150795e+00 1.038733093657e+00 1.037146118893e+00 1.028361149109e+00 1.026690698172e+00 1.037169420872e+00 1.044134264828e+00 1.028674186055e+00 9.967204787872e-01 9.827577379497e-01 1.011509379134e+00 1.057578721995e+00 1.069390805464e+00 1.025072013777e+00 9.608813858937e-01 9.479586205543e-01 1.008599931112e+00 1.081737582978e+00 1.100863920297e+00 1.055695885990e+00 9.942323428776e-01 9.765379928976e-01 1.007095967483e+00 1.038133347115e+00 1.036815276695e+00 1.014584852500e+00 1.000488291884e+00 9.984252881531e-01 9.851049387912e-01 9.502584776668e-01 9.211453248815e-01 9.340992806827e-01 9.807847865057e-01 1.013492460409e+00 1.001326699349e+00 9.618261037807e-01 9.448832898791e-01 9.773496011591e-01 1.031464151501e+00 1.065697944492e+00 1.069701057011e+00 1.063901194494e+00 1.068647394806e+00 1.080407477705e+00 1.083725384044e+00 1.077688066383e+00 1.078274126672e+00 1.093917759420e+00 1.108822556401e+00 1.099888455426e+00 1.065312907807e+00 1.031399615871e+00 1.027206806162e+00 1.050145400110e+00 1.069173513552e+00 1.060954923074e+00 1.031688502786e+00 1.008023644871e+00 1.008300039485e+00 1.024165890386e+00 1.034941908650e+00 1.031307948244e+00 1.020245624754e+00 1.012678174607e+00 1.011195026393e+00 1.011549754062e+00 1.011516062041e+00 1.012922276031e+00 1.015914309879e+00
 4.475077536810e-01 4.467456340516e-01 4.464213495298e-01 4.465291135131e-01 4.464104274795e-01 4.457035128007e-01 4.448599551784e-01 4.444863298141e-01 4.445093606024e-01 4.443202842411e-01 4.436052188422e-01 4.427344180861e-01 4.422693507609e-01 4.422318210287e-01 4.420523019240e-01 4.413114814289e-01 4.403412447469e-01 4.398001670948e-01 4.397355740728e-01 4.394893247963e-01 4.386361212754e-01 4.375916894436e-01 4.370099892712e-01 4.368641140476e-01 4.365113791545e-01 4.355973009333e-01 4.345202662428e-01 4.338759897292e-01 4.336491737412e-01 4.332338625049e-01 4.322593568420e-01 4.311134670551e-01 4.304075372390e-01 4.301089513349e-01 4.295898218979e-01 4.285271820627e-01 4.273433253809e-01 4.265848639735e-01 4.261689243824e-01 4.255394381282e-01 4.244454130484e-01 4.232492014132e-01 4.224120214033e-01 4.218733845670e-01 4.211516915785e-01 4.200104779694e-01 4.187699007103e-01 4.178480573343e-01 4.171851418283e-01 4.163522969770e-01 4.151594158292e-01 4.138849537097e-01 4.128653857905e-01 4.120631417310e-01 4.111541189395e-01 4.099599326220e-01 4.086565665827e-01 4.075222374282e-01 4.065844945095e-01 4.056087805779e-01 4.044146530386e-01 4.030933720441e-01 4.018584709538e-01 4.007676493645e-01 3.996855601727e-01 3.984732445732e-01 3.971405992819e-01 3.958084877473e-01 3.945649944433e-01 3.933746482886e-01 3.921227564067e-01 3.907514386425e-01 3.893261594292e-01 3.879525307284e-01 3.866545086509e-01 3.853558432934e-01 3.839658984615e-01 3.824728585430e-01 3.809696144751e-01 3.795619216593e-01 3.782309075896e-01 3.768407133788e-01 3.753037188233e-01 3.736918532503e-01 3.721480948132e-01 3.707195387902e-01 3.693008134944e-01 3.677513402729e-01 3.660597052639e-01 3.643755001347e-01 3.628256149262e-01 3.613494557991e-01 3.597809493493e-01 3.580559900630e-01 3.562799839083e-01 3.545969682522e-01 3.530269693934e-01 3.514396408192e-01 3.497057324477e-01 3.478598454154e-01 3.460593528852e-01 3.443814518859e-01 3.427412176904e-01 3.410022512777e-01 3.391281460974e-01 3.372157929906e-01 3.353901464983e-01 3.336584796820e-01 3.318979346192e-01 3.300096094801e-01 3.280282754062e-01 3.260700537793e-01 3.242030008367e-01 3.223832288181e-01 3.205028999706e-01 3.185066366279e-01 3.164580296653e-01 3.144614844557e-01 3.125455046926e-01 3.106433900789e-01 3.086735745386e-01 3.066173683582e-01 3.045357466265e-01 3.025102395653e-01 3.005488589763e-01 2.985820358167e-01 2.965433820819e-01 2.944371212479e-01 2.923270065552e-01 2.902705506056e-01 2.882599887319e-01 2.862284820212e-01 2.841203220400e-01 2.819600081404e-01 2.798170889441e-01 2.777250314892e-01 2.756548647402e-01 2.735439132425e-01 2.713607345390e-01 2.691404425472e-01 2.669438935591e-01 2.647890274679e-01 2.626333189150e-01 2.604386490235e-01 2.582033122809e-01 2.559603727382e-01 2.537439596169e-01 2.515506025174e-01 2.493466845210e-01 2.471185332318e-01 2.448908429432e-01 2.426851598773e-01 2.404958100199e-01 2.382937337889e-01 2.360520830679e-01 2.337768171888e-01 2.315174492101e-01 2.293023481847e-01 2.271117584474e-01 2.248988024714e-01 2.226337928463e-01 2.203348906047e-01 2.180635697254e-01 2.158702567235e-01 2.137383914759e-01 2.116136484470e-01 2.094548409157e-01 2.072632162742e-01 2.050844898185e-01 2.029788439871e-01 2.009486794278e-01 1.989451302049e-01 1.969123935759e-01 1.948276504562e-01 1.927242673369e-01 1.906693286426e-01 1.886898419541e-01 1.867442828372e-01 1.847777716183e-01 1.827679546413e-01 1.807432355788e-01 1.787623253290e-01 1.768516692992e-01 1.749895789968e-01 1.731395231464e-01 1.712925382166e-01 1.694577983024e-01 1.676599284399e-01 1.659222925115e-01 1.642467730820e-01 1.626266940552e-01 1.610489901811e-01 1.594920869525e-01 1.579524537470e-01 1.564632096083e-01 1.550618260972e-01 1.537498076786e-01 1.524922878110e-01 1.512384776136e-01 1.499866402709e-01 1.487985562849e-01 1.477317602429e-01 1.467689411092e-01 1.458413571179e-01 1.448991353856e-01 1.439746272189e-01 1.431541815639e-01 1.424746661138e-01 1.418821547699e-01 1.412975576352e-01 1.407095130873e-01 1.401826594914e-01 1.397902445177e-01 1.395264805721e-01 1.393176666688e-01 1.391129660551e-01 1.389386498487e-01 1.388641802631e-01 1.389241374801e-01 1.390849247413e-01 1.392778155935e-01 1.394822564346e-01 1.397445192733e-01 1.401229756077e-01 1.406254731352e-01 1.411996614713e-01 1.417887510376e-01 1.423963422038e-01 1.430845003427e-01 1.438991200031e-01 1.448127064409e-01 1.457605598942e-01 1.467065333964e-01 1.476900082968e-01 1.487828071001e-01 1.499913205229e-01 1.512496039909e-01 1.525014228421e-01 1.537596662609e-01 1.550991180499e-01 1.565549240144e-01 1.580738120026e-01 1.595781006036e-01 1.610695846677e-01 1.626225324139e-01 1.642827160063e-01 1.660108647276e-01 1.677215698642e-01 1.694019719100e-01 1.711282284670e-01 1.729579521729e-01 1.748485067102e-01 1.767212102727e-01 1.785564270571e-01 1.804230821437e-01 1.823843133695e-01 1.844003091220e-01 1.863913370682e-01 1.883481175006e-01 1.903326185326e-01 1.923953113389e-01 1.945023374203e-01 1.965776846103e-01 1.986163794900e-01 2.006877215348e-01 2.028258691446e-01 2.049901361909e-01 2.071224564619e-01 2.092226369909e-01 2.113558057074e-01 2.135456960555e-01 2.157411384521e-01 2.179000909788e-01 2.200443732169e-01 2.222209825322e-01 2.244375421606e-01 2.266414044248e-01 2.288038643886e-01 2.309648983632e-01 2.331637638538e-01 2.353786338293e-01 2.375662055235e-01 2.397156060250e-01 2.418669478834e-01 2.440514834573e-01 2.462336679623e-01 2.483779267327e-01 2.505000043107e-01 2.526262987976e-01 2.547626207940e-01 2.568823470066e-01 2.589645818779e-01 2.610391169518e-01 2.631245442507e-01 2.651937467807e-01 2.672273148357e-01 2.692371436330e-01 2.712493766079e-01 2.732665933059e-01 2.752548845054e-01 2.771996489371e-01 2.791280873877e-01 2.810625173687e-01 2.829860358954e-01 2.848784489390e-01 2.867364987540e-01 2.885806595413e-01 2.904201718018e-01 2.922370182696e-01 2.940243766535e-01 2.957950868415e-01 2.975482646381e-01 2.992783651260e-01 3.009810332545e-01 3.026615748671e-01 3.043320776950e-01 3.059792083360e-01 3.075890861554e-01 3.091732084614e-01 3.107426354243e-01 3.122935556744e-01 3.138151659885e-01 3.152999481042e-01 3.167577680664e-01 3.182001254166e-01 3.196151870271e-01 3.209958362937e-01 3.223488491230e-01 3.236729238598e-01 3.249693471111e-01 3.262384290339e-01 3.274750086740e-01 3.286843278034e-01 3.298636371839e-01 3.310071011757e-01 3.321242261021e-01 3.332139465977e-01 3.342712303418e-01 3.352963954218e-01 3.362845573679e-01 3.372455087040e-01 3.381817665824e-01 3.390792879954e-01 3.399424269318e-01 3.407734349093e-01 3.415708927107e-01 3.423412986326e-01 3.430750317551e-01 3.437705068525e-01 3.444360713743e-01 3.450650316974e-01 3.456602313409e-01 3.462246180412e-01 3.467471975118e-01 3.472370177973e-01 3.476920152583e-01 3.481107238638e-01 3.484980083788e-01 3.488450382281e-01 3.491532676656e-01 3.494321397786e-01 3.496706407778e-01 3.498743037881e-01 3.500406578198e-01 3.501654974966e-01 3.502594229292e-01 3.503154466246e-01 3.503318658699e-01 3.503128487600e-01 3.502524087471e-01 3.501554498046e-01 3.500243798237e-01 3.498514191802e-01 3.496427016939e-01 3.493949435122e-01 3.491053402290e-01 3.487838299586e-01 3.484197646897e-01 3.480185424297e-01 3.475811879597e-01 3.471002581969e-01 3.465846344436e-01 3.460309731497e-01 3.454341863638e-01 3.448056946481e-01 3.441328310596e-01 3.434224973585e-01 3.426775117579e-01 3.418870336792e-01 3.410629641149e-01 3.401988855575e-01 3.392923496892e-01 3.383547002229e-01 3.373728996617e-01 3.363529686896e-01 3.352990538064e-01 3.341996640999e-01 3.330684156249e-01 3.318983945438e-01 3.306845137092e-01 3.294411853823e-01 3.281518766913e-01 3.268286554049e-01 3.254709893120e-01 3.240683554381e-01 3.226361751852e-01 3.211631653048e-01 3.196503886714e-01 3.181088396476e-01 3.165236078566e-01 3.149055339350e-01 3.132519708817e-01 3.115550394493e-01 3.098338430981e-01 3.080698292535e-01 3.062714529692e-01 3.044437166066e-01 3.025715517744e-01 3.006751501560e-01 2.987409193460e-01 2.967687898105e-01 2.947735307072e-01 2.927340296537e-01 2.906677815029e-01 2.885718333267e-01 2.864355612320e-01 2.842787664372e-01 2.820838518011e-01 2.798581420141e-01 2.776090807478e-01 2.753203215459e-01 2.730114188565e-01 2.706708519561e-01 2.682975377515e-01 2.659064496801e-01 2.634793612989e-01 2.610316257136e-01 2.585593250008e-01 2.560519506677e-01 2.535321233375e-01 2.509814223808e-01 2.484085588727e-01 2.458190844994e-01 2.431962312395e-01 2.405626935649e-01 2.379076995848e-01 2.352295371698e-01 2.325418642276e-01 2.298237046770e-01 2.270969633206e-01 2.243562365117e-01 2.215938383183e-01 2.188281999353e-01 2.160412798981e-01 2.132448044392e-01 2.104443380252e-01 2.076260091503e-01 2.048102544115e-01 2.019831280567e-01 1.991473113954e-01 1.963173723749e-01 1.934762629962e-01 1.906424784982e-01 1.878093253113e-01 1.849727785570e-01 1.821510748173e-01 1.793293314447e-01 1.765201430338e-01 1.737262585783e-01 1.709378067009e-01 1.681719991802e-01 1.654208726321e-01 1.626883888303e-01 1.599878333911e-01 1.573063045491e-01 1.546591286901e-01 1.520440624353e-01 1.494590783464e-01 1.469221342125e-01 1.444236575425e-01 1.419716806035e-01 1.395751224428e-01 1.372232690477e-01 1.349367433752e-01 1.327146040162e-01 1.305552748420e-01 1.284766261184e-01 1.264651451522e-01 1.245378839678e-01 1.227041773735e-01 1.209507820853e-01 1.193043346718e-01 1.177519118215e-01 1.163007654776e-01 1.149736728192e-01 1.137483005212e-01 1.126506340127e-01 1.116753218313e-01 1.108147831766e-01 1.101004910253e-01 1.095050409887e-01 1.090475178738e-01 1.087319197657e-01 1.085345793124e-01 1.084940382097e-01 1.085788025806e-01 1.087958480048e-01 1.091623005339e-01 1.096363468520e-01 1.102582453014e-01 1.110016451108e-01 1.118556347456e-01 1.128496897509e-01 1.139323741252e-01 1.151372277696e-01 1.164500168596e-01 1.178428781777e-01 1.193558297932e-01 1.209352906498e-01 1.226053680563e-01 1.243645948310e-01 1.261718038345e-01 1.280718402670e-01 1.300182986782e-01 1.320235194844e-01 1.340980836502e-01 1.361936311173e-01 1.383557360191e-01 1.405460709971e-01 1.427661006082e-01 1.450396965496e-01 1.473142688514e-01 1.496303704706e-01 1.519606406800e-01 1.542964336485e-01 1.566671407771e-01 1.590287061847e-01 1.614092822145e-01 1.637941847139e-01 1.661684569939e-01 1.685607408821e-01 1.709351362166e-01 1.733092688776e-01 1.756799897824e-01 1.780261129039e-01 1.803745477754e-01 1.827008231338e-01 1.850100189531e-01 1.873103522178e-01 1.895765159285e-01 1.918300073717e-01 1.940584522161e-01 1.962566915508e-01 1.984376089548e-01 2.005802069037e-01 2.026961495733e-01 2.047855144126e-01 2.068322725223e-01 2.088561681662e-01 2.108391559356e-01 2.127855004084e-01 2.147020642924e-01 2.165652315415e-01 2.183980170526e-01 2.201874278850e-01 2.219301674952e-01 2.236419140779e-01 2.252946213283e-01 2.269083895937e-01 2.284758314501e-01 2.299887439285e-01 2.314668099272e-01 2.328849387179e-01 2.342560338393e-01 2.355783253851e-01 2.368394716560e-01 2.380608053923e-01 2.392211530840e-01 2.403308182934e-01 2.413904261270e-01 2.423843608596e-01 2.433317256935e-01 2.442190838100e-01 2.450499280375e-01 2.458306507409e-01 2.465453137105e-01 2.472058027108e-01 2.478074328150e-01 2.483484518100e-01 2.488367045738e-01 2.492605317499e-01 2.496267468081e-01 2.499354528956e-01 2.501774264275e-01 2.503664203069e-01 2.504922104828e-01 2.505575344468e-01 2.505669256231e-01 2.505099374956e-01 2.503956385997e-01 2.502215031267e-01 2.499850632355e-01 2.496979973560e-01 2.493439030905e-01 2.489307544191e-01 2.484611337462e-01 2.479303326316e-01 2.473512015776e-01 2.467099252662e-01 2.460110932673e-01 2.452588025713e-01 2.444492085650e-01 2.435941294548e-01 2.426836198923e-01 2.417173758494e-01 2.407050380511e-01 2.396386418118e-01 2.385332905722e-01 2.373815425944e-01 2.361799101573e-01 2.349406335958e-01 2.336565537498e-01 2.323370568980e-01 2.309839542562e-01 2.295909820941e-01 2.281694729777e-01 2.267158242957e-01 2.252363834053e-01 2.237367576509e-01 2.222093769213e-01 2.206698630262e-01 2.191138912184e-01 2.175445512186e-01 2.159714789632e-01 2.143863467280e-01 2.128068188306e-01 2.112324503838e-01 2.096634003136e-01 2.081116210074e-01 2.065692588031e-01 2.050543900979e-01 2.035683339298e-01 2.021134092147e-01 2.006979789290e-01 1.993216611408e-01 1.979965189279e-01 1.967290063986e-01 1.955226560846e-01 1.943847256790e-01 1.933182922057e-01 1.923310691637e-01 1.914329829410e-01 1.906262161407e-01 1.899186509932e-01 1.893143692616e-01 1.888198501587e-01 1.884437704785e-01 1.881878160789e-01 1.880605091893e-01 1.880636245016e-01 1.882024178453e-01 1.884823869037e-01 1.889051676311e-01 1.894753266005e-01 1.901944086576e-01 1.910650642282e-01 1.920887849387e-01 1.932677154891e-01 1.946002954870e-01 1.960857679163e-01 1.977262197372e-01 1.995167109174e-01 2.014612630213e-01 2.035507406289e-01 2.057866183414e-01 2.081645300767e-01 2.106797852032e-01 2.133333172969e-01 2.161156760153e-01 2.190239457914e-01 2.220546932476e-01 2.251995674698e-01 2.284598164995e-01 2.318242214338e-01 2.352891494571e-01 2.388516969218e-01 2.425000977065e-01 2.462378416930e-01 2.500533544566e-01 2.539395593462e-01 2.578979819701e-01 2.619126923599e-01 2.659903891406e-01 2.701185802457e-01 2.742894006838e-01 2.785046723788e-01 2.827511046371e-01 2.870308750603e-01 2.913355944135e-01 2.956573022202e-01 2.999974455293e-01 3.043440030226e-01 3.086974387006e-01 3.130521497995e-01 3.173970338166e-01 3.217371609355e-01 3.260605227167e-01 3.303645693533e-01 3.346485272619e-01 3.388989020243e-01 3.431228836634e-01 3.473064354116e-01 3.514485755760e-01 3.555485377463e-01 3.595944802364e-01 3.635893173755e-01 3.675244378588e-01 3.713987454700e-01 3.752073415031e-01 3.789437395424e-01 3.826080014516e-01 3.861931665625e-01 3.896960897527e-01 3.931153227917e-01 3.964426559487e-01 3.996785557099e-01 4.028181254917e-01 4.058554551830e-01 4.087913992780e-01 4.116174795518e-01 4.143348519317e-01 4.169383518638e-01 4.194217168291e-01 4.217895941455e-01 4.240287610286e-01 4.261457825526e-01 4.281307235712e-01 4.299823993119e-01 4.317014548691e-01 4.332791025492e-01 4.347189195017e-01 4.360149107209e-01 4.371649290788e-01 4.381685262377e-01 4.390205813622e-01 4.397214418071e-01 4.402698896928e-01 4.406580382251e-01 4.408926221410e-01 4.409655066201e-01 4.408771507161e-01 4.406299733854e-01 4.402165931286e-01 4.396432238957e-01 4.389020564654e-01 4.379951961194e-01 4.369241368680e-01 4.356848754065e-01 4.342806660220e-01 4.327087652891e-01 4.309691598304e-01 4.290661690124e-01 4.269972912872e-01 4.247648999644e-01 4.223699284677e-01 4.198110101830e-01 4.170947994531e-01 4.142178567151e-01 4.111862853757e-01 4.080006770605e-01 4.046633877976e-01 4.011795242875e-01 3.975503911107e-01 3.937818757796e-01 3.898752213470e-01 3.858369004732e-01 3.816717781628e-01 3.773837146427e-01 3.729797148603e-01 3.684642108866e-01 3.638451450660e-01 3.591297486700e-01 3.543248894840e-01 3.494394995003e-01 3.444810651402e-01 3.394606067231e-01 3.343880989978e-01 3.292697895374e-01 3.241236223622e-01 3.189559016356e-01 3.137820941181e-01 3.086159661765e-01 3.034683005979e-01 2.983606743858e-01 2.933021112309e-01 2.883114972105e-01 2.834093701580e-01 2.786066970212e-01 2.739275869053e-01 2.693884704381e-01 2.650078133905e-01 2.608116059588e-01 2.568112677435e-01 2.530352681599e-01 2.494995780630e-01 2.462205104129e-01 2.432245877326e-01 2.405198629801e-01 2.381292004295e-01 2.360651906649e-01 2.343379380566e-01 2.329624897423e-01 2.319413727488e-01 2.312832589731e-01 2.309883460202e-01 2.310522078071e-01 2.314759917561e-01 2.322461816433e-01 2.333575651690e-01 2.347950829302e-01 2.365414202659e-01 2.385848432926e-01 2.409011226973e-01 2.434725077644e-01 2.462766045341e-01 2.492882557785e-01 2.524892677272e-01 2.558514671134e-01 2.593549624843e-01 2.629756501518e-01 2.666895022081e-01 2.704780748613e-01 2.743158582632e-01 2.781836049447e-01 2.820618229991e-01 2.859260315429e-01 2.897645514458e-01 2.935530317557e-01 2.972783881154e-01 3.009248342157e-01 3.044734111158e-01 3.079150031305e-01 3.112300982152e-01 3.144098965487e-01 3.174433770402e-01 3.203112994592e-01 3.230125789974e-01 3.255320753773e-01 3.278592609073e-01 3.299939025927e-01 3.319187261741e-01 3.336361118000e-01 3.351341168337e-01 3.364071884737e-01 3.374558720835e-01 3.382691137267e-01 3.388485896468e-01 3.391912464674e-01 3.392929484192e-01 3.391566688706e-01 3.387777221452e-01 3.381583476924e-01 3.373022715340e-01 3.362055839544e-01 3.348764632200e-01 3.333130294198e-01 3.315213413050e-01 3.295066246383e-01 3.272700281246e-01 3.248224102225e-01 3.221672280816e-01 3.193122022505e-01 3.162681333915e-01 3.130370396432e-01 3.096340614435e-01 3.060636282779e-01 3.023381767304e-01 2.984700832401e-01 2.944655064334e-01 2.903418909955e-01 2.861082063586e-01 2.817762945722e-01 2.773649176728e-01 2.728787619876e-01 2.683388668609e-01 2.637563771655e-01 2.591401418596e-01 2.545152289832e-01 2.498862482212e-01 2.452719393441e-01 2.406901886142e-01 2.361452355389e-01 2.316637384295e-01 2.272494877716e-01 2.229182120161e-01 2.186886868054e-01 2.145620950489e-01 2.105597335659e-01 2.066895694556e-01 2.029582460102e-01 1.993835544395e-01 1.959660115088e-01 1.927188091160e-01 1.896462457885e-01 1.867527518740e-01 1.840464518211e-01 1.815271298663e-01 1.792009761512e-01 1.770699878289e-01 1.751334028673e-01 1.733975987347e-01 1.718579749216e-01 1.705186657978e-01 1.693779834962e-01 1.684360388773e-01 1.676952502083e-01 1.671506326204e-01 1.668107328061e-01 1.666707883818e-01 1.667350265144e-01 1.670067233117e-01 1.674833760513e-01 1.681720726040e-01 1.690708644217e-01 1.701831868819e-01 1.715132751461e-01 1.730561991056e-01 1.748208306474e-01 1.768013182049e-01 1.789956278882e-01 1.814059867157e-01 1.840229049658e-01 1.868453081181e-01 1.898602917487e-01 1.930605413993e-01 1.964364319228e-01 1.999698896438e-01 2.036530575982e-01 2.074633840702e-01 2.113843884073e-01 2.153991200738e-01 2.194781732705e-01 2.236086020650e-01 2.277585240199e-01 2.319052283380e-01 2.360276209954e-01 2.400908270273e-01 2.440746775770e-01 2.479524515927e-01 2.516889919879e-01 2.552703537945e-01 2.586567002966e-01 2.618293810351e-01 2.647625247390e-01 2.674235604476e-01 2.698010114296e-01 2.718639297593e-01 2.735921001469e-01 2.749728412214e-01 2.759804051417e-01 2.766057969886e-01 2.768365469119e-01 2.766591293882e-01 2.760718562180e-01 2.750664180623e-01 2.736471843922e-01 2.718200588762e-01 2.695879652425e-01 2.669727684970e-01 2.639900471198e-01 2.606634235042e-01 2.570305039154e-01 2.531219604128e-01 2.489891430606e-01 2.446853541264e-01 2.402677940374e-01 2.358130750112e-01 2.313975926597e-01 2.271080401614e-01 2.230449652394e-01 2.193065282467e-01 2.160003890943e-01 2.132358216611e-01 2.111146453368e-01 2.097396244755e-01 2.091953002873e-01 2.095513086224e-01 2.108584344193e-01 2.131361046890e-01 2.163858067712e-01 2.205779284127e-01 2.256605421758e-01 2.315662696866e-01 2.382090374649e-01 2.454912184376e-01 2.533130888386e-01 2.615689994505e-01 2.701534330844e-01 2.789642792717e-01 2.879023520649e-01 2.968732804680e-01 3.057900640439e-01 3.145669155531e-01 3.231307159241e-01 3.314130952618e-01 3.393460130540e-01 3.468800071958e-01 3.539629113603e-01 3.605469571433e-01 3.666062574724e-01 3.721024371197e-01 3.770151849086e-01 3.813352096005e-01 3.850423411419e-01 3.881438463728e-01 3.906416219341e-01 3.925411742751e-01 3.938708760817e-01 3.946436011068e-01 3.948934121724e-01 3.946594278495e-01 3.939734331511e-01 3.928846847146e-01 3.914417842356e-01 3.896915968805e-01 3.876921342665e-01 3.854936803819e-01 3.831508114197e-01 3.807171569662e-01 3.782417781136e-01 3.757721039013e-01 3.733498660910e-01 3.710123675657e-01 3.687875066689e-01 3.666999089765e-01 3.647650193303e-01 3.629901231112e-01 3.613803949631e-01 3.599282418911e-01 3.586241116812e-01 3.574597057007e-01 3.564150571268e-01 3.554744106136e-01 3.546261663626e-01 3.538562758011e-01 3.531568473808e-01 3.525293669336e-01 3.519784251287e-01 3.515182795509e-01 3.511755760989e-01 3.509802566841e-01 3.509772800023e-01 3.512153945081e-01 3.517490259909e-01 3.526406984968e-01 3.539520472162e-01 3.557421695247e-01 3.580681858855e-01 3.609733525449e-01 3.644940242184e-01 3.686468380914e-01 3.734341561971e-01 3.788374609545e-01 3.848160922796e-01 3.913139841170e-01 3.982523086864e-01 4.055390062684e-01 4.130662057987e-01 4.207136132408e-01 4.283605643700e-01 4.358705301483e-01 4.431143721380e-01 4.499644854486e-01 4.562924947829e-01 4.619860273798e-01 4.669348190081e-01 4.710456101661e-01 4.742428277581e-01 4.764573120564e-01 4.776551245318e-01 4.778069868856e-01 4.769134481087e-01 4.750017867871e-01 4.721107088608e-01 4.683180394444e-01 4.637170079034e-01 4.584236732418e-01 4.525886451072e-01 4.463682647882e-01 4.399472455415e-01 4.335211749077e-01 4.272860228298e-01 4.214495496065e-01 4.161967242194e-01 4.116997506035e-01 4.081009886956e-01 4.054972469192e-01 4.039480666189e-01 4.034518965256e-01 4.039622483356e-01 4.053800469387e-01 4.075616885269e-01 4.103360101644e-01 4.135003066885e-01 4.168458376440e-01 4.201650836723e-01 4.232507702142e-01 4.259258311352e-01 4.280284894984e-01 4.294305897017e-01 4.300423008397e-01 4.298069844392e-01 4.287115121190e-01 4.267807972489e-01 4.240840396905e-01 4.207285706315e-01 4.168573981592e-01 4.126507581317e-01 4.083129476201e-01 4.040704914596e-01 4.001584547399e-01 3.968101397783e-01 3.942460501163e-01 3.926457358296e-01 3.921593146615e-01 3.928726484282e-01 3.948151285029e-01 3.979566542175e-01 4.022011568913e-01 4.074158055043e-01 4.134189627940e-01 4.200086093987e-01 4.269774935771e-01 4.341099257820e-01 4.412106133872e-01 4.480974785379e-01 4.546143567399e-01 4.606386860685e-01 4.660663010905e-01 4.708311005549e-01 4.748889822375e-01 4.782207470460e-01 4.808286856423e-01 4.827267023138e-01 4.839483256653e-01 4.845268788981e-01 4.845044034701e-01 4.839274144092e-01 4.828326955211e-01 4.812687635379e-01 4.792713632512e-01 4.768817196151e-01 4.741454830653e-01 4.711047069297e-01 4.678188159599e-01 4.643476620268e-01 4.607691524629e-01 4.571808735884e-01 4.536782560306e-01 4.503854616915e-01 4.474196013141e-01 4.449051366333e-01 4.429609789417e-01 4.416787506161e-01 4.411407193653e-01 4.413856952831e-01 4.424158569277e-01 4.442057032840e-01 4.466747266829e-01 4.497287612569e-01 4.532387124254e-01 4.570647962844e-01 4.610721499824e-01 4.651228584780e-01 4.691109708105e-01 4.729527007857e-01 4.765905277666e-01 4.800136373791e-01 4.832278492832e-01 4.862758903601e-01 4.892145606022e-01 4.921061048312e-01 4.950172416900e-01 4.979878078034e-01 5.010466922335e-01 5.041814570267e-01 5.073489718288e-01 5.104833718295e-01 5.134815009229e-01 5.162392061210e-01 5.186495722214e-01 5.206208500403e-01 5.221041808057e-01 5.230915844021e-01 5.236406644234e-01 5.238776572629e-01 5.239959166243e-01 5.242513172961e-01 5.249409017597e-01 5.263886965226e-01 5.288994181980e-01 5.327339719098e-01 5.380787081153e-01 5.449912408080e-01 5.534284013381e-01 5.632060406034e-01 5.740285450985e-01 5.855301974393e-01 5.972755342732e-01 6.088318019623e-01 6.197780816980e-01 6.297479364467e-01 6.384583312894e-01 6.457072659791e-01 6.514114044270e-01 6.555854798030e-01 6.583411492390e-01 6.598910004332e-01 6.604960634314e-01 6.604768493309e-01 6.601596536748e-01 6.598507887950e-01 6.598264206307e-01 6.602799585639e-01 6.613386754535e-01 6.630457069512e-01 6.653535847040e-01 6.681757514133e-01 6.713558497114e-01 6.747296755846e-01 6.781255512560e-01 6.813716307426e-01 6.843245721745e-01 6.868498494105e-01 6.888439128837e-01 6.902214175569e-01 6.909005235767e-01 6.908461274958e-01 6.900246704183e-01 6.884486941583e-01 6.861874654412e-01 6.833577049013e-01 6.801646646884e-01 6.768770842060e-01 6.738426746858e-01 6.714445531267e-01 6.700600364710e-01 6.700383822409e-01 6.715986707310e-01 6.748172963561e-01 6.795862722171e-01 6.855957726132e-01 6.924001130048e-01 6.994223518238e-01 7.060766649961e-01 7.118256896418e-01 7.162371479718e-01 7.190834221409e-01 7.203344355338e-01 7.201905295179e-01 7.190617250363e-01 7.174868532508e-01 7.161028676262e-01 7.154971860438e-01 7.161444096648e-01 7.183322081058e-01 7.220847833569e-01 7.272264769279e-01 7.333827103164e-01 7.400922115036e-01 7.469178402188e-01 7.534826226900e-01 7.595959523432e-01 7.652261894595e-01 7.705065993542e-01 7.757168925652e-01 7.811650714673e-01 7.871795295892e-01 7.939930790793e-01 8.017183837118e-01 8.103716113189e-01 8.198199150943e-01 8.299054696106e-01 8.404429533857e-01 8.512595903247e-01 8.622728379599e-01 8.734035407355e-01 8.846270495741e-01 8.958911993406e-01 9.070647135015e-01 9.179732983574e-01 9.283198506340e-01 9.377885570346e-01 9.460841013226e-01 9.529756318100e-01 9.584562187218e-01 9.627130348018e-01 9.661874739942e-01 9.695437924396e-01 9.734942478923e-01 9.787390438346e-01 9.857154903104e-01 9.944786940524e-01 1.004662106166e+00 1.015419374720e+00 1.025657761892e+00 1.028363191678e+00 1.025235327506e+00 1.023521507748e+00 1.027496877161e+00 1.034295214078e+00 1.036721129504e+00 1.030102257754e+00 1.016809412716e+00 1.004807719304e+00 1.001139090290e+00 1.005885946396e+00 1.012741575040e+00 1.015572909587e+00 1.014251362586e+00 1.014664453666e+00 1.022986010122e+00 1.039304660852e+00 1.056981550085e+00 1.068375659290e+00 1.071057715675e+00 1.069197301965e+00 1.069316754710e+00 1.074051955007e+00 1.079544209709e+00 1.079079879778e+00 1.069271663928e+00 1.053091523870e+00 1.037385517329e+00 1.026908114183e+00 1.020193581867e+00 1.011373492425e+00 9.962331892998e-01 9.766894562573e-01 9.596670651932e-01 9.512131270308e-01 9.510895554863e-01 9.532713295534e-01 9.518967145360e-01 9.466702111449e-01 9.428803213869e-01 9.461401072233e-01 9.568655534377e-01 9.700666557665e-01 9.805531894227e-01 9.882294077626e-01 9.985528009834e-01 1.017538677699e+00 1.045752272348e+00 1.077196907369e+00 1.103849660682e+00 1.120977611996e+00 1.128819352259e+00 1.130139529886e+00 1.126561784759e+00 1.117889650870e+00 1.103723043900e+00 1.020407069671e+00 9.926262773192e-01 9.691977451885e-01 9.897528595650e-01 1.038695122010e+00 1.074086966551e+00 1.073236993222e+00 1.043850766932e+00 1.008114706793e+00 9.841023803338e-01 9.805066108036e-01 9.983576068184e-01 1.026439304162e+00 1.039974046921e+00 1.017972214684e+00 9.685894353321e-01 9.352052231516e-01 9.568001040591e-01 1.012766041460e+00 1.043021794452e+00 1.013577695395e+00 9.483666793444e-01 9.119700831513e-01 9.395228637696e-01 9.911772427476e-01 1.011112871890e+00 9.902586017568e-01 9.655621006859e-01 9.709960331759e-01 9.934707166975e-01 9.965742756493e-01 9.720305457670e-01 9.502934382319e-01 9.609795402873e-01 9.911742778027e-01 1.004382048771e+00 9.871670124200e-01 9.606825176469e-01 9.503602430383e-01 9.525964329505e-01 9.471298519461e-01 9.349658166388e-01 9.429390519630e-01 9.819203472681e-01 1.019277009797e+00 1.013334454759e+00 9.613639183682e-01 9.129391051633e-01 9.262108732252e-01 9.928922315887e-01 1.049489253293e+00 1.053053910455e+00 1.013805917259e+00 9.777030745558e-01 9.782514300347e-01 1.002898622217e+00 1.019151233136e+00 1.015608987238e+00 1.005817543358e+00 1.003839201210e+00 1.006048874118e+00 1.000540361910e+00 9.867334613091e-01 9.776842510614e-01 9.839677593004e-01 1.000738498690e+00 1.014059492340e+00 1.015705404287e+00 1.008895846232e+00 1.003712271580e+00 1.009016231316e+00 1.025580189547e+00 1.044421058009e+00 1.052807810556e+00 1.045886090538e+00 1.034303855840e+00 1.035809766788e+00 1.053254097544e+00 1.065956728372e+00 1.051831341369e+00 1.016538211350e+00 9.965160557864e-01 1.020053646792e+00 1.064353158661e+00 1.077464625493e+00 1.035151972526e+00 9.701900045414e-01 9.512705902263e-01 1.003988384537e+00 1.073149882451e+00 1.094437421883e+00 1.056217403738e+00 1.002140326280e+00 9.867823150503e-01 1.014480770066e+00 1.043270255395e+00 1.044917170229e+00 1.030504016395e+00 1.024051258244e+00 1.024581711766e+00 1.008810773826e+00 9.694868097751e-01 9.362063728031e-01 9.459550844420e-01 9.904446525909e-01 1.022023620803e+00 1.009043321943e+00 9.666489279019e-01 9.424384694180e-01 9.658654577023e-01 1.015800561127e+00 1.054197889285e+00 1.067928099777e+00 1.069682710126e+00 1.073455753070e+00 1.078328267365e+00 1.078432999039e+00 1.079396495835e+00 1.093201273624e+00 1.117045176859e+00 1.129211873651e+00 1.111547739358e+00 1.071911590073e+00 1.041528641621e+00 1.043838255081e+00 1.066684008853e+00 1.077709450338e+00 1.060716139620e+00 1.029456645593e+00 1.011008333872e+00 1.016038544235e+00 1.029659716812e+00 1.033205328847e+00 1.024420144049e+00 1.014816118513e+00 1.013031773292e+00 1.015494256677e+00 1.014558591638e+00 1.009735292011e+00 1.006794967338e+00 1.008324270218e+00
 4.446646710633e-01 4.440124055883e-01 4.437947158236e-01 4.440002963683e-01 4.439826104374e-01 4.433959697232e-01 4.426775349490e-01 4.424084938197e-01 4.425263167444e-01 4.424516606359e-01 4.418693832199e-01 4.411193205336e-01 4.407564660652e-01 4.408255235568e-01 4.407683776672e-01 4.401550498637e-01 4.393048844429e-01 4.388746229084e-01 4.389196399939e-01 4.387924349299e-01 4.380700774735e-01 4.371531931946e-01 4.366838931738e-01 4.366453797345e-01 4.364187092072e-01 4.356434533987e-01 4.346942694270e-01 4.341605084782e-01 4.340486134841e-01 4.337633191455e-01 4.329246414944e-01 4.319068079117e-01 4.313187389952e-01 4.311364311040e-01 4.307443449230e-01 4.298200857011e-01 4.287705767070e-01 4.281309997677e-01 4.278304497658e-01 4.273326578735e-01 4.263811341210e-01 4.253185548097e-01 4.246004669800e-01 4.241808462310e-01 4.235910518410e-01 4.225911896973e-01 4.214869808311e-01 4.206884981683e-01 4.201431766259e-01 4.194406951627e-01 4.183924642558e-01 4.172579359129e-01 4.163621055367e-01 4.156796734127e-01 4.149040252640e-01 4.138544614160e-01 4.126899390716e-01 4.116809418222e-01 4.108665339324e-01 4.100246054494e-01 4.089747617821e-01 4.077937212840e-01 4.066843989200e-01 4.057150172009e-01 4.047677624251e-01 4.037024755568e-01 4.025108641796e-01 4.013038796192e-01 4.001816824573e-01 3.991240773761e-01 3.980169542528e-01 3.967869968762e-01 3.954907261705e-01 3.942390454217e-01 3.930700294837e-01 3.919136348056e-01 3.906654461206e-01 3.893018631242e-01 3.879215116584e-01 3.866439837816e-01 3.854518261800e-01 3.841993607429e-01 3.827916277297e-01 3.813033478158e-01 3.798869651391e-01 3.785942975237e-01 3.773134602217e-01 3.758924671166e-01 3.743222009025e-01 3.727638053482e-01 3.713475182961e-01 3.700059127137e-01 3.685659221621e-01 3.669639204405e-01 3.653099935301e-01 3.637551965408e-01 3.623175866255e-01 3.608580872354e-01 3.592444417958e-01 3.575192281683e-01 3.558431586222e-01 3.542924898575e-01 3.527760803475e-01 3.511573299757e-01 3.493998226655e-01 3.476062885412e-01 3.459041111139e-01 3.442944955856e-01 3.426501972365e-01 3.408745188377e-01 3.390085236986e-01 3.371677396879e-01 3.354193895139e-01 3.337155190271e-01 3.319450564412e-01 3.300563008137e-01 3.281191701438e-01 3.262373985004e-01 3.244354262924e-01 3.226412398754e-01 3.207755322735e-01 3.188208801959e-01 3.168455617633e-01 3.149294061555e-01 3.130742947042e-01 3.112067315725e-01 3.092621768248e-01 3.072508538754e-01 3.052402619653e-01 3.032847603807e-01 3.013704811471e-01 2.994262586088e-01 2.974010252781e-01 2.953275959417e-01 2.932756971746e-01 2.912737969171e-01 2.892853041608e-01 2.872476620790e-01 2.851350918043e-01 2.829909804353e-01 2.808748070234e-01 2.787948984714e-01 2.767066328099e-01 2.745731554688e-01 2.723998464261e-01 2.702216658852e-01 2.680704873595e-01 2.659354318688e-01 2.637833938620e-01 2.616060278653e-01 2.594293625964e-01 2.572728210998e-01 2.551263444239e-01 2.529602467548e-01 2.507478805139e-01 2.485048938734e-01 2.462789521177e-01 2.440947717794e-01 2.419251439952e-01 2.397241002889e-01 2.374670206818e-01 2.351781281012e-01 2.329217961793e-01 2.307422826322e-01 2.286129787431e-01 2.264792781878e-01 2.243039017026e-01 2.220924841215e-01 2.198978806914e-01 2.177762019384e-01 2.157201467222e-01 2.136749093304e-01 2.115862505940e-01 2.094382347749e-01 2.072740059834e-01 2.051609101886e-01 2.031120684977e-01 2.010819728881e-01 1.990149500787e-01 1.968962925736e-01 1.947641668086e-01 1.926753942983e-01 1.906498780074e-01 1.886567756155e-01 1.866643238828e-01 1.846647914082e-01 1.826709994780e-01 1.807097804439e-01 1.788018589325e-01 1.769460348795e-01 1.751333999170e-01 1.733470457347e-01 1.715650390104e-01 1.697937232471e-01 1.680705422121e-01 1.664270338972e-01 1.648569296264e-01 1.633148024357e-01 1.617568591294e-01 1.601965374845e-01 1.587038289445e-01 1.573240065585e-01 1.560210989812e-01 1.547232661352e-01 1.533965892068e-01 1.520929277567e-01 1.508976808509e-01 1.498275445061e-01 1.488111072147e-01 1.477796021447e-01 1.467427762423e-01 1.457792379363e-01 1.449487119738e-01 1.442237882645e-01 1.435267147433e-01 1.428242441621e-01 1.421631047349e-01 1.416102647554e-01 1.411870834722e-01 1.408425325833e-01 1.405158557913e-01 1.402038520336e-01 1.399661107873e-01 1.398550484643e-01 1.398592500143e-01 1.399207154762e-01 1.399933258956e-01 1.401011091248e-01 1.403112157035e-01 1.406528628898e-01 1.410860069055e-01 1.415447242078e-01 1.420135242690e-01 1.425466128842e-01 1.432072616561e-01 1.439819593914e-01 1.447982785241e-01 1.456146127737e-01 1.464641165343e-01 1.474199096681e-01 1.484981523956e-01 1.496299552541e-01 1.507507225432e-01 1.518851406029e-01 1.531074323481e-01 1.544474053486e-01 1.558480393997e-01 1.572318703974e-01 1.586082485964e-01 1.600601366962e-01 1.616242708766e-01 1.632445698845e-01 1.648473945165e-01 1.664319723643e-01 1.680754855614e-01 1.698242444640e-01 1.716214828497e-01 1.733949068606e-01 1.751538218039e-01 1.769629004120e-01 1.788580839148e-01 1.807948421382e-01 1.826994053627e-01 1.845868021520e-01 1.865267917616e-01 1.885386984584e-01 1.905730267560e-01 1.925791353586e-01 1.945688977130e-01 1.966092218048e-01 1.987086290068e-01 2.008097155986e-01 2.028823176087e-01 2.049547061939e-01 2.070709154399e-01 2.092278947180e-01 2.113704000930e-01 2.134795880066e-01 2.156028203757e-01 2.177705496674e-01 2.199526149153e-01 2.221085948411e-01 2.242348081104e-01 2.263775704035e-01 2.285558408155e-01 2.307300680618e-01 2.328711406799e-01 2.349974892252e-01 2.371382983416e-01 2.392904597573e-01 2.414252469335e-01 2.435294518993e-01 2.456351898118e-01 2.477542552776e-01 2.498573494944e-01 2.519287085132e-01 2.539834094010e-01 2.560464661400e-01 2.581159617492e-01 2.601554469971e-01 2.621573835082e-01 2.641506733054e-01 2.661527742937e-01 2.681453234543e-01 2.701068822037e-01 2.720396414718e-01 2.739645319514e-01 2.758868221461e-01 2.777865164007e-01 2.796623326629e-01 2.815236025565e-01 2.833706404912e-01 2.851965547620e-01 2.869972870946e-01 2.887819138755e-01 2.905569831057e-01 2.923105631984e-01 2.940294716228e-01 2.957265534388e-01 2.974127297683e-01 2.990814824079e-01 3.007216155333e-01 3.023281163415e-01 3.039122374108e-01 3.054828400795e-01 3.070267300692e-01 3.085389774781e-01 3.100255113795e-01 3.114862075919e-01 3.129218031568e-01 3.143315421340e-01 3.157097960862e-01 3.170648888708e-01 3.183898378504e-01 3.196818546947e-01 3.209510021755e-01 3.221929147347e-01 3.234044287827e-01 3.245852922835e-01 3.257312396434e-01 3.268534384031e-01 3.279505179726e-01 3.290104459263e-01 3.300386900634e-01 3.310359001185e-01 3.320024851756e-01 3.329430856692e-01 3.338469695673e-01 3.347153871496e-01 3.355543466555e-01 3.363587988206e-01 3.371323009729e-01 3.378741731676e-01 3.385758629618e-01 3.392469730073e-01 3.398839937517e-01 3.404858827193e-01 3.410584383429e-01 3.415897412568e-01 3.420858707585e-01 3.425519997903e-01 3.429795865636e-01 3.433737349273e-01 3.437302597772e-01 3.440466653524e-01 3.443340421253e-01 3.445835384857e-01 3.447939582708e-01 3.449707025942e-01 3.451050095752e-01 3.452060394005e-01 3.452721099665e-01 3.452962126123e-01 3.452876842254e-01 3.452379909998e-01 3.451481528048e-01 3.450274002321e-01 3.448634667282e-01 3.446633825075e-01 3.444277537337e-01 3.441476643789e-01 3.438351371295e-01 3.434828957017e-01 3.430900920259e-01 3.426631078335e-01 3.421931795888e-01 3.416860579842e-01 3.411438097214e-01 3.405562077643e-01 3.399355001962e-01 3.392734295547e-01 3.385704843236e-01 3.378354450902e-01 3.370551585442e-01 3.362387747830e-01 3.353858531087e-01 3.344874097164e-01 3.335590390147e-01 3.325872994920e-01 3.315752863214e-01 3.305314621468e-01 3.294406942625e-01 3.283164586909e-01 3.271559372020e-01 3.259508221557e-01 3.247156618619e-01 3.234365788116e-01 3.221197252495e-01 3.207721065394e-01 3.193779388937e-01 3.179537856758e-01 3.164885132892e-01 3.149824022927e-01 3.134494938617e-01 3.118715435245e-01 3.102602190531e-01 3.086158852180e-01 3.069265129560e-01 3.052124004829e-01 3.034570452791e-01 3.016645111201e-01 2.998443820866e-01 2.979793891508e-01 2.960879166656e-01 2.941615162401e-01 2.921948223211e-01 2.902058569337e-01 2.881742724946e-01 2.861131166758e-01 2.840238547920e-01 2.818929680569e-01 2.797416389038e-01 2.775525496841e-01 2.753314996618e-01 2.730885814244e-01 2.708061209314e-01 2.685028653043e-01 2.661684037446e-01 2.637988849594e-01 2.614135719323e-01 2.589913211825e-01 2.565477995644e-01 2.540808107068e-01 2.515785478959e-01 2.490627768817e-01 2.465186680459e-01 2.439513741150e-01 2.413675629332e-01 2.387497981575e-01 2.361206329034e-01 2.334703305863e-01 2.307969138461e-01 2.281132669082e-01 2.254028386588e-01 2.226805472241e-01 2.199464687820e-01 2.171898365621e-01 2.144315411212e-01 2.116521186180e-01 2.088624606365e-01 2.060688470520e-01 2.032583733827e-01 2.004499245296e-01 1.976321976840e-01 1.948062243874e-01 1.919864789614e-01 1.891567985640e-01 1.863346461365e-01 1.835161741820e-01 1.806941095250e-01 1.778877862488e-01 1.750822548724e-01 1.722897936113e-01 1.695150703517e-01 1.667482039725e-01 1.640059762272e-01 1.612804629313e-01 1.585748677911e-01 1.559048373662e-01 1.532562232773e-01 1.506425015411e-01 1.480674418094e-01 1.455211193257e-01 1.430284695814e-01 1.405784873207e-01 1.381776024915e-01 1.358391187912e-01 1.335472996442e-01 1.313270556703e-01 1.291771938058e-01 1.270907202011e-01 1.250947106618e-01 1.231690587516e-01 1.213334865677e-01 1.195993787086e-01 1.179514244815e-01 1.164184927727e-01 1.149848407953e-01 1.136603665701e-01 1.124675646749e-01 1.113789831614e-01 1.104279040372e-01 1.096033301618e-01 1.088986572025e-01 1.083502599892e-01 1.079205972218e-01 1.076369057425e-01 1.074979078507e-01 1.074793879952e-01 1.076230137032e-01 1.078907067249e-01 1.082941256272e-01 1.088453209307e-01 1.095047839543e-01 1.103123216023e-01 1.112372116083e-01 1.122718211137e-01 1.134444521675e-01 1.147017107595e-01 1.160814762508e-01 1.175612121227e-01 1.191174985104e-01 1.207889736953e-01 1.225210192185e-01 1.243433840935e-01 1.262453552146e-01 1.281933989931e-01 1.302285272627e-01 1.323029286920e-01 1.344354416419e-01 1.366294190365e-01 1.388433094419e-01 1.411193286729e-01 1.434155982042e-01 1.457408087026e-01 1.481106553091e-01 1.504820985112e-01 1.528922121980e-01 1.553119609598e-01 1.577371591797e-01 1.601911366944e-01 1.626344628157e-01 1.650935457545e-01 1.675531605686e-01 1.700008619041e-01 1.724619149364e-01 1.749054042235e-01 1.773449734364e-01 1.797789262914e-01 1.821884211092e-01 1.845955422018e-01 1.869811149529e-01 1.893458101722e-01 1.917000614374e-01 1.940208833314e-01 1.963244802683e-01 1.986039227346e-01 2.008489636780e-01 2.030779206875e-01 2.052686241681e-01 2.074312935837e-01 2.095664109044e-01 2.116542828456e-01 2.137185896641e-01 2.157409389750e-01 2.177254678364e-01 2.196803034061e-01 2.215799869320e-01 2.234479019423e-01 2.252699845224e-01 2.270447175896e-01 2.287877928817e-01 2.304720597362e-01 2.321164244070e-01 2.337113209754e-01 2.352510425316e-01 2.367543845510e-01 2.381975962762e-01 2.395962861450e-01 2.409439312076e-01 2.422298872856e-01 2.434734326924e-01 2.446563601294e-01 2.457884425658e-01 2.468692196298e-01 2.478864646380e-01 2.488533642550e-01 2.497596748352e-01 2.506095603927e-01 2.514077062265e-01 2.521408361202e-01 2.528191551311e-01 2.534383006985e-01 2.539945653685e-01 2.544962911808e-01 2.549345406040e-01 2.553148003837e-01 2.556373586817e-01 2.558928634304e-01 2.560923120915e-01 2.562292299656e-01 2.563050158438e-01 2.563274820670e-01 2.562813803679e-01 2.561768190304e-01 2.560108017689e-01 2.557843143625e-01 2.555066342430e-01 2.551626595458e-01 2.547598765066e-01 2.542997613104e-01 2.537795208583e-01 2.532102536429e-01 2.525799607904e-01 2.518910522869e-01 2.511497065027e-01 2.503507809403e-01 2.495076487684e-01 2.486110005557e-01 2.476589168011e-01 2.466624452740e-01 2.456133804953e-01 2.445228631883e-01 2.433885833330e-01 2.422066045261e-01 2.409875840703e-01 2.397266205966e-01 2.384300894451e-01 2.371013772877e-01 2.357341742540e-01 2.343429501746e-01 2.329218678662e-01 2.314752697970e-01 2.300092838021e-01 2.285180432558e-01 2.270169613835e-01 2.255027936333e-01 2.239792763381e-01 2.224531568436e-01 2.209182946185e-01 2.193923032589e-01 2.178735691737e-01 2.163649630536e-01 2.148747466663e-01 2.133996560348e-01 2.119535564444e-01 2.105397953727e-01 2.091622649673e-01 2.078280706296e-01 2.065387935583e-01 2.053027955201e-01 2.041281550433e-01 2.030181488566e-01 2.019803582470e-01 2.010179439189e-01 2.001386198302e-01 1.993519812998e-01 1.986578048190e-01 1.980677605394e-01 1.975835450724e-01 1.972120864237e-01 1.969597057185e-01 1.968305396578e-01 1.968300856413e-01 1.969610738247e-01 1.972298110322e-01 1.976387976065e-01 1.981925364458e-01 1.988931745997e-01 1.997413904687e-01 2.007403731902e-01 2.018904625897e-01 2.031959568574e-01 2.046510480261e-01 2.062604983746e-01 2.080196434659e-01 2.099280930640e-01 2.119872753559e-01 2.141897505765e-01 2.165360519420e-01 2.190210690919e-01 2.216411013605e-01 2.243960122351e-01 2.272776431745e-01 2.302810365039e-01 2.334057175571e-01 2.366402834930e-01 2.399883623932e-01 2.434388203154e-01 2.469848696116e-01 2.506279630198e-01 2.543532531139e-01 2.581668221916e-01 2.620546627153e-01 2.660113799265e-01 2.700360799819e-01 2.741174541353e-01 2.782577155241e-01 2.824456276025e-01 2.866744122782e-01 2.909457083467e-01 2.952459212207e-01 2.995771874047e-01 3.039308992987e-01 3.082977385178e-01 3.126809958171e-01 3.170699168013e-01 3.214606641049e-01 3.258511315464e-01 3.302289301760e-01 3.346002240513e-01 3.389504630382e-01 3.432787296390e-01 3.475846335956e-01 3.518539971960e-01 3.560922174870e-01 3.602867488985e-01 3.644387023546e-01 3.685427490509e-01 3.725903881690e-01 3.765837282486e-01 3.805135130473e-01 3.843772204586e-01 3.881723420565e-01 3.918907141558e-01 3.955332531169e-01 3.990937962168e-01 4.025653172693e-01 4.059511529737e-01 4.092383779026e-01 4.124313052109e-01 4.155217355337e-01 4.185059210584e-01 4.213856981956e-01 4.241487604430e-01 4.268002195606e-01 4.293305427804e-01 4.317378856373e-01 4.340225646513e-01 4.361757457557e-01 4.381996660315e-01 4.400876605186e-01 4.418384077103e-01 4.434509503240e-01 4.449172293404e-01 4.462404700363e-01 4.474163030430e-01 4.484375412596e-01 4.493108980989e-01 4.500253956301e-01 4.505855496649e-01 4.509880383840e-01 4.512264181436e-01 4.513077014799e-01 4.512220151065e-01 4.509731500148e-01 4.505572983114e-01 4.499736619828e-01 4.492250862644e-01 4.483055308459e-01 4.472159690634e-01 4.459597589473e-01 4.445315949001e-01 4.429362360423e-01 4.411721199488e-01 4.392368680908e-01 4.371370452978e-01 4.348665317748e-01 4.324330475635e-01 4.298339317568e-01 4.270709339651e-01 4.241498260630e-01 4.210678372399e-01 4.178318395485e-01 4.144419633297e-01 4.109021123882e-01 4.072173033631e-01 4.033884800211e-01 3.994215470222e-01 3.953203160902e-01 3.910901299571e-01 3.867372258464e-01 3.822663183135e-01 3.776857446128e-01 3.729995418135e-01 3.682168519719e-01 3.633457088764e-01 3.583918024592e-01 3.533670732869e-01 3.482789119558e-01 3.431390911164e-01 3.379590515030e-01 3.327467208461e-01 3.275204668922e-01 3.222865936290e-01 3.170619542848e-01 3.118630503616e-01 3.066990916059e-01 3.015921821314e-01 2.965539573443e-01 2.916022158860e-01 2.867609223889e-01 2.820387809644e-01 2.774648460608e-01 2.730526407758e-01 2.688209985312e-01 2.647961029842e-01 2.609881005323e-01 2.574256709825e-01 2.541212793307e-01 2.510951961437e-01 2.483677162005e-01 2.459480227113e-01 2.438562731849e-01 2.421017754144e-01 2.406903525781e-01 2.396363811903e-01 2.389362481466e-01 2.385958369289e-01 2.386145912825e-01 2.389820451447e-01 2.396982156955e-01 2.407457585307e-01 2.421179191012e-01 2.437963919953e-01 2.457622571496e-01 2.480007292402e-01 2.504864449843e-01 2.532024194303e-01 2.561231996895e-01 2.592271182246e-01 2.624938004473e-01 2.658956128772e-01 2.694135151755e-01 2.730222968780e-01 2.766985523198e-01 2.804249273596e-01 2.841742431502e-01 2.879319694193e-01 2.916768369076e-01 2.953881259584e-01 2.990524078413e-01 3.026477768416e-01 3.061609306650e-01 3.095784529547e-01 3.128780596858e-01 3.160555257138e-01 3.190906238454e-01 3.219748038912e-01 3.246991723511e-01 3.272467952515e-01 3.296167328321e-01 3.317942760168e-01 3.337710483362e-01 3.355450814912e-01 3.371026762137e-01 3.384429912128e-01 3.395612119759e-01 3.404477011271e-01 3.411078777053e-01 3.415310081527e-01 3.417180664037e-01 3.416708306264e-01 3.413821812874e-01 3.408599948819e-01 3.400981639191e-01 3.391000700481e-01 3.378705176430e-01 3.364085505022e-01 3.347216734236e-01 3.328110517758e-01 3.306843338537e-01 3.283479038097e-01 3.258040920089e-01 3.230646377721e-01 3.201316198544e-01 3.170167605344e-01 3.137298159147e-01 3.102753240888e-01 3.066707632529e-01 3.029192921183e-01 2.990350847807e-01 2.950341453890e-01 2.909182389456e-01 2.867097295999e-01 2.824146777147e-01 2.780454271126e-01 2.736213018857e-01 2.691481641341e-01 2.646451239424e-01 2.601258125459e-01 2.555973247636e-01 2.510838959061e-01 2.465881154223e-01 2.421277186020e-01 2.377201586445e-01 2.333668618213e-01 2.290908819755e-01 2.248988941107e-01 2.207998316772e-01 2.168122196936e-01 2.129378261977e-01 2.091915166311e-01 2.055789984899e-01 2.021062397689e-01 1.987858201417e-01 1.956170365149e-01 1.926094236266e-01 1.897679739067e-01 1.870943382225e-01 1.845964339453e-01 1.822743083675e-01 1.801325886471e-01 1.781730393549e-01 1.763976724033e-01 1.748098306635e-01 1.734119183060e-01 1.722086351866e-01 1.712014467276e-01 1.703956189119e-01 1.697966108953e-01 1.694063682613e-01 1.692322196715e-01 1.692776504653e-01 1.695484214061e-01 1.700514694738e-01 1.707884312884e-01 1.717697022278e-01 1.729951268660e-01 1.744685394809e-01 1.761939307853e-01 1.781686345084e-01 1.803962976757e-01 1.828673273109e-01 1.855791413244e-01 1.885273294509e-01 1.916965207725e-01 1.950818264462e-01 1.986644705218e-01 2.024295408075e-01 2.063621471126e-01 2.104355416932e-01 2.146370485517e-01 2.189350358267e-01 2.233071617687e-01 2.277321464835e-01 2.321740049179e-01 2.366134892553e-01 2.410188077666e-01 2.453576455967e-01 2.496099183701e-01 2.537351534497e-01 2.577118877635e-01 2.615093103040e-01 2.650943775372e-01 2.684490940719e-01 2.715374342633e-01 2.743364920620e-01 2.768265794233e-01 2.789778278406e-01 2.807744588780e-01 2.821946863125e-01 2.832212217070e-01 2.838435440962e-01 2.840416486346e-01 2.838153714067e-01 2.831562391119e-01 2.820598183175e-01 2.805344654622e-01 2.785814711313e-01 2.762136856971e-01 2.734522728189e-01 2.703106542780e-01 2.668247435519e-01 2.630274160901e-01 2.589567140696e-01 2.546697917751e-01 2.502195722593e-01 2.456736275623e-01 2.411107045368e-01 2.366105945471e-01 2.322680799097e-01 2.281829694861e-01 2.244591419074e-01 2.212067617596e-01 2.185359283195e-01 2.165507179095e-01 2.153499041002e-01 2.150142750093e-01 2.156079051364e-01 2.171724701069e-01 2.197210695055e-01 2.232448117131e-01 2.277062424609e-01 2.330464132787e-01 2.391918170979e-01 2.460477692744e-01 2.535180890195e-01 2.614962581574e-01 2.698752550724e-01 2.785492920509e-01 2.874147479228e-01 2.963726910918e-01 3.053293452095e-01 3.142002924045e-01 3.228999196362e-01 3.313592115058e-01 3.395091384664e-01 3.472869955751e-01 3.546452687949e-01 3.615314664095e-01 3.679105907156e-01 3.737523121984e-01 3.790239780621e-01 3.837167134306e-01 3.878144637662e-01 3.913107301129e-01 3.942183394898e-01 3.965350359419e-01 3.982827718818e-01 3.994863824553e-01 4.001662880397e-01 4.003624778224e-01 4.001111158447e-01 3.994530246150e-01 3.984390596064e-01 3.971126431651e-01 3.955281982648e-01 3.937363739029e-01 3.917863429872e-01 3.897313694403e-01 3.876143734540e-01 3.854809802150e-01 3.833694456150e-01 3.813109924928e-01 3.793324454245e-01 3.774535023999e-01 3.756883481738e-01 3.740404424042e-01 3.725083336248e-01 3.710908098147e-01 3.697717810392e-01 3.685400559914e-01 3.673815356903e-01 3.662782285684e-01 3.652192406560e-01 3.641954575244e-01 3.632004340313e-01 3.622397404952e-01 3.613239315163e-01 3.604712180097e-01 3.597159797005e-01 3.590957860592e-01 3.586603514941e-01 3.584692840096e-01 3.585870725885e-01 3.590829941606e-01 3.600304762269e-01 3.614962749785e-01 3.635441753721e-01 3.662283502867e-01 3.695881233354e-01 3.736460109405e-01 3.784041635981e-01 3.838456624323e-01 3.899271840301e-01 3.965885207899e-01 4.037474313976e-01 4.112997760546e-01 4.191365436597e-01 4.271277990295e-01 4.351385618729e-01 4.430341366995e-01 4.506725244831e-01 4.579205989438e-01 4.646438902715e-01 4.707242536056e-01 4.760509378785e-01 4.805229266134e-01 4.840677492357e-01 4.866172431481e-01 4.881299147761e-01 4.885912880546e-01 4.879932876005e-01 4.863717549914e-01 4.837725371774e-01 4.802695830937e-01 4.759714988371e-01 4.709952447544e-01 4.654940940752e-01 4.596368356109e-01 4.536025390985e-01 4.475934001162e-01 4.418059595141e-01 4.364375435181e-01 4.316732474356e-01 4.276705477592e-01 4.245634525461e-01 4.224353171120e-01 4.213287694261e-01 4.212325889734e-01 4.220833527370e-01 4.237765227129e-01 4.261585827622e-01 4.290519543713e-01 4.322579341511e-01 4.355626384564e-01 4.387662999298e-01 4.416662696933e-01 4.440881644357e-01 4.458849817703e-01 4.469323422407e-01 4.471507963049e-01 4.464936584616e-01 4.449561449320e-01 4.425760318187e-01 4.394289161071e-01 4.356313455757e-01 4.313373083264e-01 4.267335476758e-01 4.220292725580e-01 4.174550894157e-01 4.132509874261e-01 4.096418806617e-01 4.068469083196e-01 4.050432222687e-01 4.043664167673e-01 4.048995573041e-01 4.066601630182e-01 4.096132403255e-01 4.136590666700e-01 4.186535222989e-01 4.244229200744e-01 4.307614930852e-01 4.374657496701e-01 4.443258204489e-01 4.511494384889e-01 4.577659768975e-01 4.640220683253e-01 4.698010081693e-01 4.750084943492e-01 4.795772506967e-01 4.834688300358e-01 4.866609626720e-01 4.891549717251e-01 4.909603940714e-01 4.920997740354e-01 4.926062859399e-01 4.925051237052e-01 4.918354823200e-01 4.906287160413e-01 4.889163958299e-01 4.867379223074e-01 4.841222914297e-01 4.811195348947e-01 4.777761495506e-01 4.741533612393e-01 4.703338907546e-01 4.664059691956e-01 4.624846228711e-01 4.586916579576e-01 4.551632066306e-01 4.520452018118e-01 4.494672830932e-01 4.475637775977e-01 4.464342977884e-01 4.461484860093e-01 4.467505001242e-01 4.482225159022e-01 4.505226546089e-01 4.535619819996e-01 4.572175479947e-01 4.613601999010e-01 4.658329398137e-01 4.705003465228e-01 4.752353401466e-01 4.799294419073e-01 4.845176924832e-01 4.889573585794e-01 4.932430597993e-01 4.973951666550e-01 5.014541500620e-01 5.054742763426e-01 5.095000582786e-01 5.135734508525e-01 5.177053801174e-01 5.218771526815e-01 5.260458958985e-01 5.301226930889e-01 5.340040368945e-01 5.375685554676e-01 5.406882660880e-01 5.432622631126e-01 5.452085440420e-01 5.465053493915e-01 5.471878415685e-01 5.473630132450e-01 5.472158421196e-01 5.469938313204e-01 5.470110469716e-01 5.476057358164e-01 5.491253844845e-01 5.518897996724e-01 5.561340383056e-01 5.620063838996e-01 5.695204154638e-01 5.785504970834e-01 5.888612920175e-01 6.000964512699e-01 6.118430015468e-01 6.236516269553e-01 6.350740925114e-01 6.457174516030e-01 6.552427953454e-01 6.634144182947e-01 6.700946427463e-01 6.752491666408e-01 6.789622373957e-01 6.813913258076e-01 6.827838261819e-01 6.834302991332e-01 6.836373409664e-01 6.837169239408e-01 6.839245933915e-01 6.844714305027e-01 6.854925197430e-01 6.870276520865e-01 6.890644098758e-01 6.915040014454e-01 6.942138034405e-01 6.970395799291e-01 6.998063811948e-01 7.023659095500e-01 7.045699218823e-01 7.063052027634e-01 7.074812228754e-01 7.080125069030e-01 7.078590532932e-01 7.069785481977e-01 7.053583916927e-01 7.030358012757e-01 7.000737091172e-01 6.966160261730e-01 6.928706321910e-01 6.891242433545e-01 6.857386086618e-01 6.831042440027e-01 6.816398348663e-01 6.816960158510e-01 6.835190375768e-01 6.872036282349e-01 6.926310409725e-01 6.995126309580e-01 7.073585756381e-01 7.155877596115e-01 7.235849787715e-01 7.307566744978e-01 7.366578182242e-01 7.410060915506e-01 7.437351736612e-01 7.450172471700e-01 7.452021216694e-01 7.448142236640e-01 7.444331401835e-01 7.446149784868e-01 7.458213619066e-01 7.482953555781e-01 7.520878312160e-01 7.570153539040e-01 7.627297512024e-01 7.688263415387e-01 7.748803820783e-01 7.805934687187e-01 7.858100997601e-01 7.905429330574e-01 7.949993167337e-01 7.994691846545e-01 8.043282559149e-01 8.099161141316e-01 8.164671237391e-01 8.241247862026e-01 8.328454671699e-01 8.424994189946e-01 8.528781054386e-01 8.637284042678e-01 8.748640696251e-01 8.861125420095e-01 8.973755454843e-01 9.085935707665e-01 9.196741154646e-01 9.305336056529e-01 9.409939075782e-01 9.508365012466e-01 9.598428756172e-01 9.677837721448e-01 9.745886357855e-01 9.803236946250e-01 9.852599907588e-01 9.899031246049e-01 9.948379279558e-01 1.000714769858e+00 1.008026371664e+00 1.016962288496e+00 1.027354811175e+00 1.038556742389e+00 1.049603230995e+00 1.053143211408e+00 1.050995561274e+00 1.050464684170e+00 1.055770860215e+00 1.063835848945e+00 1.067162796889e+00 1.060816887768e+00 1.047009160687e+00 1.033672701442e+00 1.027966014505e+00 1.030184353919e+00 1.034171613516e+00 1.033861036899e+00 1.029234727252e+00 1.026462558317e+00 1.032131407607e+00 1.046633742270e+00 1.063328764453e+00 1.074335212711e+00 1.077003728761e+00 1.075428363133e+00 1.076150241130e+00 1.081776117274e+00 1.088322048305e+00 1.088916074650e+00 1.080095014391e+00 1.064894250263e+00 1.050272009686e+00 1.041003287899e+00 1.035493897339e+00 1.027682585959e+00 1.013204290032e+00 9.939625646307e-01 9.770027101782e-01 9.685297324580e-01 9.684012117981e-01 9.706104367634e-01 9.692737472280e-01 9.641074536738e-01 9.604690656845e-01 9.640150802183e-01 9.750659545606e-01 9.884096050258e-01 9.986314834623e-01 1.005521632533e+00 1.014629749952e+00 1.032280298956e+00 1.059428737295e+00 1.090382060933e+00 1.117275052424e+00 1.135358563511e+00 1.144497720334e+00 1.146518508118e+00 1.141542212245e+00 1.127642464896e+00 1.082072024283e+00 1.010927995650e+00 9.760691138507e-01 9.810490944023e-01 1.033997056872e+00 1.089911872413e+00 1.104420073295e+00 1.072695477665e+00 1.026102709589e+00 1.000613550591e+00 1.004875761438e+00 1.023455899912e+00 1.042157030572e+00 1.054643174987e+00 1.052405747680e+00 1.026406895392e+00 9.847274238909e-01 9.595130480718e-01 9.773742687983e-01 1.019742152113e+00 1.039408093130e+00 1.012423397413e+00 9.631876836068e-01 9.421101977771e-01 9.650862363405e-01 9.927872904797e-01 9.871549815136e-01 9.587771102577e-01 9.539364482786e-01 9.916228805352e-01 1.032151249385e+00 1.028644178229e+00 9.812794924896e-01 9.404857944196e-01 9.532575207463e-01 1.002146447996e+00 1.032843236567e+00 1.020334136373e+00 9.857552039141e-01 9.646542158184e-01 9.644137567054e-01 9.655356547274e-01 9.606503681821e-01 9.674143716520e-01 9.957722585311e-01 1.021064358264e+00 1.009507558139e+00 9.614593244731e-01 9.233515973982e-01 9.433212927003e-01 1.006198187931e+00 1.052338236232e+00 1.046524164398e+00 1.005483848639e+00 9.769508675506e-01 9.881321357253e-01 1.018206025510e+00 1.033536932099e+00 1.027434145637e+00 1.018056725905e+00 1.019299710633e+00 1.023331381069e+00 1.015600189457e+00 9.977277231020e-01 9.875444662600e-01 9.972325677851e-01 1.017734688623e+00 1.029745723433e+00 1.024233675051e+00 1.009108917405e+00 1.000680560091e+00 1.009657626109e+00 1.032540825313e+00 1.054819136885e+00 1.062112141513e+00 1.052000606950e+00 1.038756543624e+00 1.042070635201e+00 1.063938316387e+00 1.081527011119e+00 1.071003217936e+00 1.036602523175e+00 1.013759736533e+00 1.032216763403e+00 1.073076387277e+00 1.086633270466e+00 1.047302821550e+00 9.833692757594e-01 9.587737633760e-01 1.001382018746e+00 1.063740673648e+00 1.085421438542e+00 1.053421223007e+00 1.006062030902e+00 9.917766146356e-01 1.015070984839e+00 1.040453117974e+00 1.044695537005e+00 1.038443270794e+00 1.040572829835e+00 1.045399896514e+00 1.029661625907e+00 9.886336571758e-01 9.532276049733e-01 9.602646619089e-01 1.002252851342e+00 1.033268633496e+00 1.021627655458e+00 9.790000126843e-01 9.479524654924e-01 9.587624734326e-01 9.991702889968e-01 1.038238695692e+00 1.061381957144e+00 1.072243634933e+00 1.075850098363e+00 1.071938776498e+00 1.065031259489e+00 1.070448855138e+00 1.098254804854e+00 1.133630440321e+00 1.146432326248e+00 1.121135254063e+00 1.075233187335e+00 1.047356261660e+00 1.057610917215e+00 1.083802789789e+00 1.089552953495e+00 1.063553704918e+00 1.027517332551e+00 1.011742823575e+00 1.021682597192e+00 1.035495466391e+00 1.033723327252e+00 1.018936512251e+00 1.007663157409e+00 1.008945700476e+00 1.015336275187e+00 1.015610488945e+00 1.008642686817e+00 1.001755917709e+00 9.997620680433e-01
 4.406396363744e-01 4.400955706373e-01 4.399805302572e-01 4.402780991605e-01 4.403581512059e-01 4.398904131213e-01 4.392943551860e-01 4.391253268027e-01 4.393338710240e-01 4.393721696194e-01 4.389201141198e-01 4.382872444186e-01 4.380239862618e-01 4.381965691391e-01 4.382591472271e-01 4.377711936218e-01 4.370394356104e-01 4.367179452748e-01 4.368685400253e-01 4.368582582837e-01 4.362665900075e-01 4.354768574110e-01 4.351158705961e-01 4.351826786023e-01 4.350814383645e-01 4.344451614706e-01 4.336210918910e-01 4.331965651413e-01 4.331980054954e-01 4.330421532314e-01 4.323385905083e-01 4.314487521909e-01 4.309774238835e-01 4.309092894377e-01 4.306442923347e-01 4.298597068412e-01 4.289442750479e-01 4.284219402574e-01 4.282359203321e-01 4.278708164234e-01 4.270631380041e-01 4.261340649594e-01 4.255344636529e-01 4.252335582350e-01 4.247767506682e-01 4.239195987821e-01 4.229534430262e-01 4.222774498087e-01 4.218496481662e-01 4.212795543075e-01 4.203784469995e-01 4.193849895098e-01 4.186128759166e-01 4.180516024110e-01 4.174112674175e-01 4.165088483608e-01 4.154846061359e-01 4.146025904375e-01 4.139129095596e-01 4.132070921767e-01 4.123044974817e-01 4.112657546554e-01 4.102833106009e-01 4.094384253054e-01 4.086289017780e-01 4.077140071175e-01 4.066654978905e-01 4.055857771547e-01 4.045878277827e-01 4.036671171426e-01 4.027077685766e-01 4.016234494171e-01 4.004582823215e-01 3.993313729490e-01 3.982960823931e-01 3.972863884811e-01 3.961837997131e-01 3.949524586322e-01 3.936992062206e-01 3.925559881569e-01 3.915078123971e-01 3.903975104707e-01 3.891232351620e-01 3.877624536538e-01 3.864788573476e-01 3.853272797547e-01 3.841899097558e-01 3.829015573471e-01 3.814579907003e-01 3.800311124383e-01 3.787540898431e-01 3.775528180730e-01 3.762472719186e-01 3.747736866371e-01 3.732481688078e-01 3.718275539423e-01 3.705291400773e-01 3.692035974951e-01 3.677171545107e-01 3.661192463315e-01 3.645752032156e-01 3.631581396284e-01 3.617732726816e-01 3.602819417095e-01 3.586483574405e-01 3.569816076525e-01 3.554110404019e-01 3.539314696463e-01 3.524112939409e-01 3.507573173374e-01 3.490147035088e-01 3.473003295133e-01 3.456800095089e-01 3.441010975836e-01 3.424487993220e-01 3.406777382569e-01 3.388616858627e-01 3.371052932689e-01 3.354260598749e-01 3.337513153893e-01 3.319987107486e-01 3.301568814898e-01 3.282993894422e-01 3.265040372950e-01 3.247662667203e-01 3.230085396499e-01 3.211699343393e-01 3.192663619079e-01 3.173680024204e-01 3.155262046528e-01 3.137209473084e-01 3.118756233833e-01 3.099474480119e-01 3.079758145320e-01 3.060297582293e-01 3.041312163752e-01 3.022388828111e-01 3.002886554911e-01 2.982640674068e-01 2.962129749534e-01 2.941935293933e-01 2.922049089710e-01 2.902001400896e-01 2.881461086524e-01 2.860538754202e-01 2.839593403907e-01 2.818913806040e-01 2.798341404284e-01 2.777535229924e-01 2.756477015281e-01 2.735432348376e-01 2.714573273508e-01 2.693754736098e-01 2.672668020092e-01 2.651091915125e-01 2.629224750470e-01 2.607552677842e-01 2.586266704868e-01 2.565033632581e-01 2.543418555143e-01 2.521212736967e-01 2.498718207405e-01 2.476617726504e-01 2.455231360532e-01 2.434268570221e-01 2.413165001098e-01 2.391575228609e-01 2.369607525057e-01 2.347870159132e-01 2.326842808116e-01 2.306381448581e-01 2.285880252507e-01 2.264834656934e-01 2.243147044314e-01 2.221342615313e-01 2.200054909290e-01 2.179334623761e-01 2.158640025063e-01 2.137451955973e-01 2.115702283436e-01 2.093836507088e-01 2.072417027963e-01 2.051552164570e-01 2.030883077531e-01 2.010123311901e-01 1.989212754723e-01 1.968319765679e-01 1.947721943744e-01 1.927604462147e-01 1.907916094684e-01 1.888546463004e-01 1.869300843811e-01 1.849976479243e-01 1.830707921451e-01 1.811911956741e-01 1.793836908974e-01 1.776321101839e-01 1.758856755984e-01 1.741072089248e-01 1.723265481128e-01 1.706164928222e-01 1.690062185769e-01 1.674471509513e-01 1.658653579523e-01 1.642457519835e-01 1.626545468069e-01 1.611730573807e-01 1.597941450264e-01 1.584363169710e-01 1.570441413041e-01 1.556472716605e-01 1.543308974340e-01 1.531378380510e-01 1.520229107796e-01 1.509079191920e-01 1.497807479002e-01 1.487008006655e-01 1.477315070575e-01 1.468760203752e-01 1.460737176809e-01 1.452706850941e-01 1.444859117169e-01 1.437866415155e-01 1.432109587359e-01 1.427344326642e-01 1.422940478610e-01 1.418598580392e-01 1.414737323957e-01 1.412035045077e-01 1.410597046454e-01 1.409895688752e-01 1.409358663232e-01 1.409015551211e-01 1.409540734998e-01 1.411430131841e-01 1.414347875691e-01 1.417568251912e-01 1.420858210282e-01 1.424742430029e-01 1.429867176830e-01 1.436189822596e-01 1.442929624816e-01 1.449617627054e-01 1.456716013488e-01 1.464917974354e-01 1.474337380285e-01 1.484263529129e-01 1.494058129140e-01 1.504040543605e-01 1.515060911871e-01 1.527244242761e-01 1.539918359759e-01 1.552453573713e-01 1.565052086205e-01 1.578515931967e-01 1.593092088956e-01 1.608088474409e-01 1.622900564150e-01 1.637794145213e-01 1.653423260694e-01 1.669990861182e-01 1.686902452059e-01 1.703559958007e-01 1.720274269236e-01 1.737714023074e-01 1.755903046386e-01 1.774300536401e-01 1.792466606143e-01 1.810692961836e-01 1.829580406669e-01 1.849072063874e-01 1.868574341399e-01 1.887882737585e-01 1.907362744958e-01 1.927407979606e-01 1.947852020790e-01 1.968158854518e-01 1.988244184611e-01 2.008641218496e-01 2.029534569737e-01 2.050569625311e-01 2.071357881599e-01 2.091993042530e-01 2.112908883198e-01 2.134225509042e-01 2.155483198165e-01 2.176466186651e-01 2.197425145108e-01 2.218595381027e-01 2.239914551593e-01 2.261061945329e-01 2.281989872894e-01 2.303030476485e-01 2.324217235507e-01 2.345270186310e-01 2.366048690388e-01 2.386747801131e-01 2.407598077860e-01 2.428515850877e-01 2.449133521862e-01 2.469440294351e-01 2.489764156436e-01 2.510194831153e-01 2.530539165070e-01 2.550595099340e-01 2.570422222714e-01 2.590235235637e-01 2.610033911033e-01 2.629636116719e-01 2.649034850690e-01 2.668336455440e-01 2.687520441984e-01 2.706509296268e-01 2.725295828324e-01 2.743962720773e-01 2.762567629430e-01 2.780953392126e-01 2.799035037171e-01 2.816943918488e-01 2.834779362981e-01 2.852461560932e-01 2.869861301257e-01 2.886965732127e-01 2.903896021127e-01 2.920705506662e-01 2.937263098241e-01 2.953535439040e-01 2.969575777373e-01 2.985381552069e-01 3.000981787818e-01 3.016318118843e-01 3.031375386208e-01 3.046230891389e-01 3.060792463090e-01 3.075059642068e-01 3.089128079449e-01 3.102928540306e-01 3.116452972203e-01 3.129684870469e-01 3.142595671921e-01 3.155300201751e-01 3.167755426292e-01 3.179863638358e-01 3.191674840056e-01 3.203189265095e-01 3.214434757634e-01 3.225423951754e-01 3.236056178124e-01 3.246363137580e-01 3.256392923088e-01 3.266086798358e-01 3.275503887353e-01 3.284590136974e-01 3.293315854346e-01 3.301747366129e-01 3.309848695188e-01 3.317612696051e-01 3.325098479925e-01 3.332181106236e-01 3.338935405365e-01 3.345394933552e-01 3.351487357791e-01 3.357252557078e-01 3.362654051198e-01 3.367669725836e-01 3.372408853280e-01 3.376772923077e-01 3.380763275584e-01 3.384421795723e-01 3.387664617728e-01 3.390596000749e-01 3.393172232725e-01 3.395348289973e-01 3.397205774703e-01 3.398643947231e-01 3.399713413227e-01 3.400463801412e-01 3.400794082153e-01 3.400772122886e-01 3.400393687570e-01 3.399578973128e-01 3.398456402555e-01 3.396922840315e-01 3.395005658517e-01 3.392742579457e-01 3.390045359645e-01 3.387003291025e-01 3.383586036120e-01 3.379729277207e-01 3.375552433074e-01 3.370948214815e-01 3.365952235039e-01 3.360627365908e-01 3.354840196889e-01 3.348710670138e-01 3.342202542832e-01 3.335248505166e-01 3.327993739541e-01 3.320284863766e-01 3.312193819062e-01 3.303768787208e-01 3.294871151442e-01 3.285654163950e-01 3.276048709714e-01 3.266001150200e-01 3.255654606322e-01 3.244835906050e-01 3.233674344461e-01 3.222170671061e-01 3.210196585810e-01 3.197924670718e-01 3.185219943790e-01 3.172124777944e-01 3.158726076786e-01 3.144869843772e-01 3.130692886279e-01 3.116138419867e-01 3.101156393643e-01 3.085903759685e-01 3.070209277346e-01 3.054157873786e-01 3.037790862987e-01 3.020969848144e-01 3.003883801423e-01 2.986409151306e-01 2.968539026894e-01 2.950413133208e-01 2.931835724259e-01 2.912973795519e-01 2.893785643374e-01 2.874174093954e-01 2.854340011929e-01 2.834089167836e-01 2.813524010842e-01 2.792698262973e-01 2.771448762115e-01 2.749993343727e-01 2.728169744028e-01 2.705995210402e-01 2.683621587741e-01 2.660847580695e-01 2.637850844092e-01 2.614566905606e-01 2.590912310771e-01 2.567108174130e-01 2.542939345095e-01 2.518553245612e-01 2.493934113859e-01 2.468955545143e-01 2.443833396304e-01 2.418435645136e-01 2.392789037783e-01 2.366996513177e-01 2.340867825470e-01 2.314623063764e-01 2.288163301169e-01 2.261477246067e-01 2.234695918814e-01 2.207638729933e-01 2.180464357746e-01 2.153167778039e-01 2.125655315650e-01 2.098113467275e-01 2.070388755445e-01 2.042551003375e-01 2.014683431038e-01 1.986656046224e-01 1.958642368326e-01 1.930565509853e-01 1.902399156293e-01 1.874294085240e-01 1.846109828311e-01 1.817987189484e-01 1.789932691422e-01 1.761860950755e-01 1.733941226928e-01 1.706072243185e-01 1.678309443891e-01 1.650776159934e-01 1.623328911801e-01 1.596141932062e-01 1.569152395039e-01 1.542363646960e-01 1.515963708266e-01 1.489817129160e-01 1.464047371469e-01 1.438706732188e-01 1.413671625945e-01 1.389224265529e-01 1.365239532522e-01 1.341773213912e-01 1.318992889944e-01 1.296708888029e-01 1.275208673300e-01 1.254462242187e-01 1.234413923210e-01 1.215346179076e-01 1.197023633747e-01 1.179682964421e-01 1.163436067265e-01 1.148073219633e-01 1.133977223579e-01 1.120913593777e-01 1.109026482894e-01 1.098536993553e-01 1.089140999582e-01 1.081218923893e-01 1.074595752030e-01 1.069249552722e-01 1.065522419719e-01 1.063009312814e-01 1.062024298403e-01 1.062509767170e-01 1.064223361437e-01 1.067604327490e-01 1.072196470640e-01 1.078185860194e-01 1.085649916942e-01 1.094180238502e-01 1.104203659463e-01 1.115329641576e-01 1.127552991988e-01 1.141099187961e-01 1.155456747179e-01 1.171027241836e-01 1.187513753110e-01 1.204754317238e-01 1.223065897535e-01 1.241934107775e-01 1.261685515168e-01 1.282145571663e-01 1.303054759210e-01 1.324769663015e-01 1.346817402183e-01 1.369405349842e-01 1.392530054195e-01 1.415855252274e-01 1.439741400270e-01 1.463808395533e-01 1.488139512679e-01 1.512838655919e-01 1.537566935705e-01 1.562606668369e-01 1.587708273484e-01 1.612857062638e-01 1.638226167444e-01 1.663500780330e-01 1.688878185577e-01 1.714249108514e-01 1.739490134469e-01 1.764804546124e-01 1.789951807556e-01 1.815007030044e-01 1.840016074871e-01 1.864763814531e-01 1.889446849919e-01 1.913909764119e-01 1.938124951483e-01 1.962248647317e-01 1.986030633122e-01 2.009623889897e-01 2.032963837318e-01 2.055918830380e-01 2.078694697186e-01 2.101069069482e-01 2.123172557708e-01 2.144987867377e-01 2.166312348278e-01 2.187387992532e-01 2.208008818169e-01 2.228244097895e-01 2.248184010799e-01 2.267570744463e-01 2.286634592916e-01 2.305196186147e-01 2.323286554230e-01 2.341022457286e-01 2.358195584708e-01 2.374983781654e-01 2.391250907598e-01 2.406971135861e-01 2.422284833229e-01 2.437004744124e-01 2.451279845961e-01 2.465038603855e-01 2.478185426453e-01 2.490874021798e-01 2.502953964793e-01 2.514514224846e-01 2.525562941541e-01 2.535977272429e-01 2.545876551706e-01 2.555169349881e-01 2.563868201527e-01 2.572036535476e-01 2.579563528097e-01 2.586534334625e-01 2.592922697433e-01 2.598641971798e-01 2.603823214787e-01 2.608361526363e-01 2.612309661471e-01 2.615697458604e-01 2.618395920766e-01 2.620520322969e-01 2.622004478218e-01 2.622888783507e-01 2.623241790842e-01 2.622900812767e-01 2.621973634860e-01 2.620439360933e-01 2.618288774340e-01 2.615624626983e-01 2.612292766494e-01 2.608387027759e-01 2.603883937276e-01 2.598794183307e-01 2.593213316443e-01 2.587033852489e-01 2.580283698860e-01 2.573006743570e-01 2.565160900629e-01 2.556852024828e-01 2.548024028534e-01 2.538662910482e-01 2.528857437884e-01 2.518540119807e-01 2.507806122981e-01 2.496650305563e-01 2.485022636235e-01 2.473064158687e-01 2.460684049914e-01 2.447959150895e-01 2.434910244022e-01 2.421496284176e-01 2.407871046147e-01 2.393948983149e-01 2.379817656629e-01 2.365488091824e-01 2.350938460017e-01 2.336299899145e-01 2.321566908419e-01 2.306761151840e-01 2.291936498181e-01 2.277081941998e-01 2.262311471084e-01 2.247656104771e-01 2.233138547930e-01 2.218837323938e-01 2.204735884303e-01 2.190938601095e-01 2.177511245003e-01 2.164457069015e-01 2.151887736287e-01 2.139800942296e-01 2.128280372199e-01 2.117420612224e-01 2.107213777601e-01 2.097777908566e-01 2.089129399657e-01 2.081349544205e-01 2.074506411423e-01 2.068635334858e-01 2.063816098930e-01 2.060078333680e-01 2.057498931610e-01 2.056110878029e-01 2.055995135849e-01 2.057154088500e-01 2.059664787123e-01 2.063534638466e-01 2.068819553646e-01 2.075561455029e-01 2.083743270492e-01 2.093429224119e-01 2.104598276319e-01 2.117275880651e-01 2.131479855744e-01 2.147186705198e-01 2.164406230226e-01 2.183102868696e-01 2.203278468994e-01 2.224933083136e-01 2.248012640107e-01 2.272482063492e-01 2.298343519279e-01 2.325503672384e-01 2.354003661318e-01 2.383746682342e-01 2.414678504059e-01 2.446804693312e-01 2.479998548700e-01 2.514311256586e-01 2.549614082931e-01 2.585860951933e-01 2.623041674553e-01 2.661024931226e-01 2.699871387573e-01 2.739428209160e-01 2.779658075193e-01 2.820551263117e-01 2.861989472526e-01 2.903976551824e-01 2.946428248290e-01 2.989268346880e-01 3.032501080786e-01 3.076009541637e-01 3.119790461959e-01 3.163783322622e-01 3.207878107407e-01 3.252131816319e-01 3.296379672795e-01 3.340640722605e-01 3.384870936044e-01 3.428944299371e-01 3.472924799925e-01 3.516655601586e-01 3.560154079285e-01 3.603379221248e-01 3.646219945863e-01 3.688704534506e-01 3.730738282752e-01 3.772286982449e-01 3.813326453198e-01 3.853769420736e-01 3.893630311765e-01 3.932829469698e-01 3.971304825541e-01 4.009072452622e-01 4.046013475303e-01 4.082164874379e-01 4.117434426476e-01 4.151790235200e-01 4.185229032705e-01 4.217652377124e-01 4.249082829225e-01 4.279431419390e-01 4.308679882470e-01 4.336811847906e-01 4.363750207343e-01 4.389505495803e-01 4.414015882892e-01 4.437246527217e-01 4.459199200457e-01 4.479775016126e-01 4.499017683938e-01 4.516862453707e-01 4.533242030110e-01 4.548226719024e-01 4.561675631056e-01 4.573661299095e-01 4.584108649493e-01 4.592971964688e-01 4.600325608569e-01 4.606029756584e-01 4.610145544781e-01 4.612628516201e-01 4.613432151771e-01 4.612609265329e-01 4.610089301419e-01 4.605871948965e-01 4.599983499338e-01 4.592350528666e-01 4.583042676577e-01 4.571996341524e-01 4.559216477344e-01 4.544745808436e-01 4.528504162840e-01 4.510579434559e-01 4.490920469427e-01 4.469548802145e-01 4.446503899385e-01 4.421741262177e-01 4.395332506880e-01 4.367274487009e-01 4.337567343191e-01 4.306269288931e-01 4.273376825685e-01 4.238929693113e-01 4.202968592850e-01 4.165508051929e-01 4.126625806837e-01 4.086315138932e-01 4.044678608515e-01 4.001733923293e-01 3.957551210514e-01 3.912189787156e-01 3.865689307627e-01 3.818152371432e-01 3.769623731470e-01 3.720213337791e-01 3.670008907155e-01 3.619067137460e-01 3.567544675307e-01 3.515483043500e-01 3.463024724231e-01 3.410295978117e-01 3.357387178874e-01 3.304470355868e-01 3.251637982462e-01 3.199065762271e-01 3.146927115582e-01 3.095315672325e-01 3.044485466522e-01 2.994547576331e-01 2.945682818879e-01 2.898127559020e-01 2.851984519643e-01 2.807525841085e-01 2.764916899771e-01 2.724325526503e-01 2.686017714069e-01 2.650101260610e-01 2.616825697666e-01 2.586353147824e-01 2.558803618044e-01 2.534400580915e-01 2.513197413767e-01 2.495357600796e-01 2.480969043372e-01 2.470065129419e-01 2.462735017649e-01 2.458920538626e-01 2.458661909236e-01 2.461889088184e-01 2.468499887447e-01 2.478435658314e-01 2.491510047217e-01 2.507618984416e-01 2.526577811508e-01 2.548162569792e-01 2.572259904046e-01 2.598568317684e-01 2.626910997296e-01 2.657049684220e-01 2.688725806589e-01 2.721773061941e-01 2.755889481711e-01 2.790899864907e-01 2.826577045369e-01 2.862675305832e-01 2.899044854371e-01 2.935415075756e-01 2.971633558091e-01 3.007517680929e-01 3.042836282194e-01 3.077498985375e-01 3.111270392051e-01 3.144034530064e-01 3.175662432477e-01 3.205974456845e-01 3.234905305710e-01 3.262284046676e-01 3.288016537697e-01 3.312036854043e-01 3.334172115951e-01 3.354411599052e-01 3.372656020809e-01 3.388789507963e-01 3.402846527938e-01 3.414671943579e-01 3.424297589649e-01 3.431664290160e-01 3.436701742689e-01 3.439467371007e-01 3.439856668174e-01 3.437898314941e-01 3.433614100978e-01 3.426971148382e-01 3.418015937642e-01 3.406750806254e-01 3.393212225821e-01 3.377450529575e-01 3.359474461100e-01 3.339375379093e-01 3.317157239106e-01 3.292917040275e-01 3.266721124091e-01 3.238606507754e-01 3.208743157392e-01 3.177111612199e-01 3.143871846379e-01 3.109134728446e-01 3.072931355622e-01 3.035457914630e-01 2.996746448271e-01 2.956931397558e-01 2.916186694324e-01 2.874531761583e-01 2.832200993021e-01 2.789262816445e-01 2.745820392625e-01 2.702093158894e-01 2.658093797115e-01 2.614019530547e-01 2.570012829594e-01 2.526109494641e-01 2.482522831403e-01 2.439325044607e-01 2.396616506209e-01 2.354584272967e-01 2.313225748221e-01 2.272747247694e-01 2.233181751107e-01 2.194598567221e-01 2.157141386099e-01 2.120818065749e-01 2.085727846107e-01 2.051949087912e-01 2.019508499340e-01 1.988486800922e-01 1.958913747792e-01 1.930849691944e-01 1.904315376034e-01 1.879362863865e-01 1.856028395653e-01 1.834334793233e-01 1.814369217516e-01 1.796137108148e-01 1.779723150817e-01 1.765188605613e-01 1.752561563519e-01 1.741972495003e-01 1.733434921961e-01 1.727065689868e-01 1.722964157793e-01 1.721165712087e-01 1.721836528651e-01 1.725005759794e-01 1.730795336126e-01 1.739279919527e-01 1.750497661388e-01 1.764555308564e-01 1.781420253049e-01 1.801122484481e-01 1.823693520878e-01 1.849024530497e-01 1.877136436758e-01 1.907890144299e-01 1.941187021979e-01 1.976903517558e-01 2.014822622936e-01 2.054817134154e-01 2.096629850479e-01 2.140024174609e-01 2.184793578934e-01 2.230596639799e-01 2.277245609943e-01 2.324375026637e-01 2.371697539471e-01 2.418968456722e-01 2.465772454829e-01 2.511881376374e-01 2.556939713157e-01 2.600601354015e-01 2.642639629747e-01 2.682666027501e-01 2.720416184625e-01 2.755630335703e-01 2.787950710319e-01 2.817219713863e-01 2.843088731007e-01 2.865361252420e-01 2.883867803582e-01 2.898321641862e-01 2.908642497020e-01 2.914657716403e-01 2.916239001622e-01 2.913370706169e-01 2.905931154021e-01 2.893977086296e-01 2.877555447114e-01 2.856695320826e-01 2.831592042642e-01 2.802402991906e-01 2.769379854700e-01 2.732878945616e-01 2.693240825283e-01 2.650949811254e-01 2.606560639082e-01 2.560662018880e-01 2.513995943280e-01 2.467357500266e-01 2.421608015979e-01 2.377745937683e-01 2.336776045118e-01 2.299796025509e-01 2.267946172751e-01 2.242287157163e-01 2.223878532160e-01 2.213663919468e-01 2.212379646140e-01 2.220650016737e-01 2.238753569858e-01 2.266786374412e-01 2.304554225376e-01 2.351590560446e-01 2.407288586549e-01 2.470792335807e-01 2.541150846262e-01 2.617359314942e-01 2.698311028016e-01 2.782935702899e-01 2.870166102228e-01 2.958969893569e-01 3.048370036652e-01 3.137442901411e-01 3.225325634419e-01 3.311240924406e-01 3.394475569340e-01 3.474362016615e-01 3.550366073204e-01 3.621979640539e-01 3.688731622254e-01 3.750360037487e-01 3.806505490542e-01 3.856994516153e-01 3.901745946633e-01 3.940616694324e-01 3.973663818986e-01 4.000988262705e-01 4.022647661812e-01 4.038947605424e-01 4.050088971777e-01 4.056400226389e-01 4.058303548983e-01 4.056114408167e-01 4.050356411142e-01 4.041473113898e-01 4.029919386587e-01 4.016233471716e-01 4.000869183186e-01 3.984265984158e-01 3.966920624817e-01 3.949182533152e-01 3.931396423588e-01 3.913876274029e-01 3.896844140317e-01 3.880442882624e-01 3.864767456261e-01 3.849864047693e-01 3.835669782179e-01 3.822126253666e-01 3.809099485637e-01 3.796423160316e-01 3.783996097578e-01 3.771626430322e-01 3.759197604998e-01 3.746663985710e-01 3.733979778827e-01 3.721218047638e-01 3.708557843714e-01 3.696226998213e-01 3.684589804983e-01 3.674143348055e-01 3.665431807609e-01 3.659138776047e-01 3.656021230018e-01 3.656850733476e-01 3.662450619199e-01 3.673596026069e-01 3.691017496097e-01 3.715324033211e-01 3.746970391966e-01 3.786253913036e-01 3.833196154083e-01 3.887648030909e-01 3.949178464128e-01 4.017099374615e-01 4.090573426524e-01 4.168504258521e-01 4.249670989546e-01 4.332760777195e-01 4.416309386874e-01 4.498906729777e-01 4.579036354674e-01 4.655291610401e-01 4.726339328488e-01 4.790854595002e-01 4.847772248602e-01 4.896055230428e-01 4.934890120568e-01 4.963714486071e-01 4.982020976264e-01 4.989723433202e-01 4.986812476820e-01 4.973582555734e-01 4.950658878426e-01 4.918770147257e-01 4.879039788351e-01 4.832792412805e-01 4.781489621272e-01 4.726949676442e-01 4.670975908914e-01 4.615557774167e-01 4.562694057952e-01 4.514255578168e-01 4.472067413166e-01 4.437593419884e-01 4.412009075550e-01 4.396076556546e-01 4.389992733005e-01 4.393579845826e-01 4.406033784934e-01 4.426196833132e-01 4.452492918529e-01 4.483056338368e-01 4.515922586176e-01 4.548962257559e-01 4.580176343230e-01 4.607666866059e-01 4.629690256861e-01 4.644880794162e-01 4.652098971703e-01 4.650605249813e-01 4.640077700171e-01 4.620526423414e-01 4.592440288935e-01 4.556688482145e-01 4.514513342437e-01 4.467553641939e-01 4.417709969186e-01 4.367165168298e-01 4.318211310149e-01 4.273235132310e-01 4.234518719599e-01 4.204117943819e-01 4.183803643100e-01 4.174824965304e-01 4.177934113285e-01 4.193252699940e-01 4.220305807915e-01 4.258147329172e-01 4.305263084468e-01 4.359923127845e-01 4.420161326250e-01 4.483897027912e-01 4.549190172265e-01 4.614133725836e-01 4.677099657660e-01 4.736683117563e-01 4.791699057902e-01 4.841314810963e-01 4.884852323181e-01 4.921956638162e-01 4.952375272920e-01 4.976066080746e-01 4.993127427782e-01 5.003655477913e-01 5.007888488030e-01 5.006030745459e-01 4.998299504003e-01 4.984992511253e-01 4.966273085922e-01 4.942500918090e-01 4.914014101951e-01 4.881204395073e-01 4.844723722999e-01 4.805250231504e-01 4.763737976943e-01 4.721284683514e-01 4.679177988856e-01 4.638922965009e-01 4.601997863097e-01 4.570063058111e-01 4.544570419126e-01 4.526830942122e-01 4.517992361887e-01 4.518606308506e-01 4.528987174438e-01 4.548914851300e-01 4.577651734276e-01 4.614253693554e-01 4.657288734952e-01 4.705333856370e-01 4.756907127203e-01 4.810531487474e-01 4.865093634003e-01 4.919643208244e-01 4.973600194203e-01 5.026709264663e-01 5.078980449312e-01 5.130720207036e-01 5.182212747395e-01 5.233903736052e-01 5.286040921391e-01 5.338640322949e-01 5.391552482911e-01 5.444094284054e-01 5.495403044019e-01 5.544316309060e-01 5.589392521121e-01 5.629317222103e-01 5.662718192141e-01 5.688668759325e-01 5.706667996830e-01 5.716804878499e-01 5.719962696314e-01 5.717743572107e-01 5.712602736351e-01 5.707588234389e-01 5.706250353483e-01 5.712404240231e-01 5.729556233933e-01 5.760816357755e-01 5.808268758108e-01 5.872741831227e-01 5.953814548554e-01 6.049527492231e-01 6.156867308380e-01 6.271847464548e-01 6.389939822511e-01 6.506645000355e-01 6.617578830933e-01 6.719112722644e-01 6.808380177418e-01 6.883507466837e-01 6.943858797244e-01 6.989669561818e-01 7.022279252429e-01 7.043814543988e-01 7.056878684472e-01 7.064493958500e-01 7.069479898936e-01 7.074511441132e-01 7.081681994367e-01 7.092257178893e-01 7.106927350604e-01 7.125427793015e-01 7.146978732810e-01 7.170349152205e-01 7.193917005804e-01 7.216208251554e-01 7.235626779390e-01 7.250901712776e-01 7.261033607556e-01 7.265114977488e-01 7.262670029592e-01 7.253276544537e-01 7.236718460418e-01 7.213170189021e-01 7.182924969642e-01 7.146908808142e-01 7.106572091466e-01 7.064092056116e-01 7.022500878670e-01 6.985370892283e-01 6.956966958473e-01 6.941462702372e-01 6.942579218802e-01 6.963068387674e-01 7.003844679245e-01 7.064035452008e-01 7.140484499381e-01 7.228372280362e-01 7.321768220743e-01 7.413998419202e-01 7.499113362058e-01 7.572182665586e-01 7.629999198840e-01 7.671713615788e-01 7.698441325922e-01 7.713532661088e-01 7.721698441781e-01 7.728314090225e-01 7.738781150657e-01 7.757092756764e-01 7.785777766968e-01 7.825111781607e-01 7.873264584597e-01 7.927215208116e-01 7.982922542879e-01 8.036801598455e-01 8.086264192817e-01 8.130094714520e-01 8.169233829327e-01 8.205880638895e-01 8.243613092282e-01 8.286459520752e-01 8.337813877338e-01 8.400501591175e-01 8.475489214198e-01 8.562341021962e-01 8.659468939117e-01 8.764071166786e-01 8.873545605831e-01 8.985219862315e-01 9.097069882700e-01 9.207881220772e-01 9.316531286944e-01 9.422515257860e-01 9.524956503345e-01 9.622613408839e-01 9.714335615708e-01 9.798439308842e-01 9.874238138732e-01 9.941876065985e-01 1.000290311700e+00 1.006101220815e+00 1.012078463080e+00 1.018778487644e+00 1.026695954276e+00 1.036089690493e+00 1.046938060189e+00 1.058774257507e+00 1.070772552433e+00 1.075248968893e+00 1.074221680141e+00 1.075078590687e+00 1.081998044682e+00 1.091698709275e+00 1.096396432721e+00 1.090905191833e+00 1.077269224019e+00 1.063337345680e+00 1.056285319738e+00 1.056512481238e+00 1.057963546932e+00 1.054616741397e+00 1.046554769980e+00 1.040214342312e+00 1.042609117961e+00 1.054512236687e+00 1.069391437193e+00 1.079214709508e+00 1.081156532572e+00 1.079260828721e+00 1.080095868539e+00 1.086229949137e+00 1.093531954863e+00 1.094949205694e+00 1.086936908808e+00 1.072618068265e+00 1.059099637417e+00 1.051203917476e+00 1.047216207263e+00 1.040871339614e+00 1.027657909903e+00 1.009453659746e+00 9.933806165052e-01 9.857122020470e-01 9.862936762289e-01 9.890731830088e-01 9.881485499825e-01 9.832875229813e-01 9.799377040097e-01 9.838034097259e-01 9.951045561097e-01 1.008392160502e+00 1.017999608579e+00 1.023563748835e+00 1.030666361633e+00 1.045885309238e+00 1.070568798618e+00 1.099423599556e+00 1.124994959269e+00 1.142981945055e+00 1.153568834296e+00 1.158353548166e+00 1.156563860076e+00 1.143666154309e+00 1.037345203454e+00 9.933295875289e-01 9.652665828651e-01 1.000942696945e+00 1.077481238785e+00 1.129687542686e+00 1.118437547563e+00 1.058459225230e+00 1.004007504034e+00 9.992889093844e-01 1.034123775676e+00 1.068232149018e+00 1.079805975573e+00 1.073213092636e+00 1.057783014664e+00 1.034666356681e+00 1.007125492151e+00 9.915668632210e-01 1.002511561309e+00 1.027291911681e+00 1.034968360622e+00 1.012402661973e+00 9.816846354505e-01 9.756926935200e-01 9.924846428685e-01 9.954121813548e-01 9.643718029279e-01 9.296978069851e-01 9.446566607374e-01 1.009551375412e+00 1.061651881125e+00 1.048916126726e+00 9.805472567160e-01 9.246946408195e-01 9.427734859012e-01 1.009927939742e+00 1.055137681944e+00 1.045477209256e+00 1.004064508125e+00 9.756563895731e-01 9.763401994052e-01 9.858342745872e-01 9.884374590424e-01 9.938804190634e-01 1.012027592506e+00 1.026199043700e+00 1.010439644361e+00 9.674469701208e-01 9.387822692601e-01 9.622970521466e-01 1.018507719866e+00 1.053418485553e+00 1.039394762349e+00 9.979753071905e-01 9.760534938730e-01 9.939373575906e-01 1.025677339679e+00 1.039567476340e+00 1.033767325400e+00 1.028399071782e+00 1.034058963204e+00 1.038407658452e+00 1.026764257881e+00 1.005307737493e+00 9.965696878670e-01 1.011988577230e+00 1.036653740467e+00 1.046851435116e+00 1.034421106354e+00 1.012082273953e+00 1.000684990631e+00 1.011215659156e+00 1.036748300523e+00 1.060043298923e+00 1.066809031808e+00 1.055974117123e+00 1.042506474913e+00 1.046064992459e+00 1.069063525437e+00 1.089610741072e+00 1.083839504072e+00 1.053817402648e+00 1.031544194223e+00 1.046060667828e+00 1.082804339411e+00 1.096366443875e+00 1.060942811332e+00 9.998990272222e-01 9.708484554736e-01 1.002623763034e+00 1.056356631628e+00 1.076900270022e+00 1.050052630136e+00 1.008225004647e+00 9.934749468363e-01 1.010765081483e+00 1.031331529634e+00 1.037005592432e+00 1.037923373870e+00 1.048108444506e+00 1.057871352984e+00 1.044215463500e+00 1.004352097348e+00 9.692422109373e-01 9.743899504205e-01 1.013577719163e+00 1.044398718181e+00 1.036374812928e+00 9.973092049516e-01 9.623650775229e-01 9.596355006397e-01 9.859678366543e-01 1.021189656976e+00 1.051983312155e+00 1.072886704192e+00 1.077895499954e+00 1.064640848043e+00 1.047031460756e+00 1.052585970445e+00 1.092677502982e+00 1.141186617004e+00 1.157897402321e+00 1.127214264191e+00 1.074687941806e+00 1.047679203287e+00 1.065837548024e+00 1.098015213937e+00 1.102105649259e+00 1.068896869465e+00 1.026757225414e+00 1.010911655564e+00 1.024683210863e+00 1.040348884602e+00 1.035821791104e+00 1.015746393784e+00 1.000694378734e+00 1.001937920002e+00 1.010874722868e+00 1.013680814697e+00 1.007237171527e+00 9.980662638456e-01 9.919166859010e-01
 4.354529493273e-01 4.350142056685e-01 4.349966470785e-01 4.353791090466e-01 4.355524415833e-01 4.352024212222e-01 4.347242553705e-01 4.346489842468e-01 4.349443178963e-01 4.350928540105e-01 4.347667025632e-01 4.342476403847e-01 4.340797829950e-01 4.343525342050e-01 4.345308271800e-01 4.341645983826e-01 4.335491047718e-01 4.333330138013e-01 4.335849186872e-01 4.336886181489e-01 4.332265559426e-01 4.325617395214e-01 4.323045426954e-01 4.324737114880e-01 4.324968374409e-01 4.319976786040e-01 4.312959121838e-01 4.309780771799e-01 4.310909929579e-01 4.310619288255e-01 4.304929466676e-01 4.297299877903e-01 4.293728926648e-01 4.294166412546e-01 4.292771803437e-01 4.286330120829e-01 4.278505673096e-01 4.274424024449e-01 4.273702653716e-01 4.271377126827e-01 4.264738390335e-01 4.256770342502e-01 4.251946585346e-01 4.250119498830e-01 4.246879721655e-01 4.239749273776e-01 4.231463420053e-01 4.225913229532e-01 4.222807633327e-01 4.218436573690e-01 4.210917864743e-01 4.202394693863e-01 4.195905055673e-01 4.191503604888e-01 4.186471175183e-01 4.178926906430e-01 4.170103013982e-01 4.162554109476e-01 4.156907786837e-01 4.151230915126e-01 4.143696199817e-01 4.134745451003e-01 4.126202607603e-01 4.118999046355e-01 4.112312976560e-01 4.104694323528e-01 4.095652052243e-01 4.086141949354e-01 4.077423238664e-01 4.069614529692e-01 4.061536872090e-01 4.052167869062e-01 4.041843910976e-01 4.031842117711e-01 4.022863531234e-01 4.014271748761e-01 4.004726226529e-01 3.993763107979e-01 3.982531764709e-01 3.972483325191e-01 3.963471547778e-01 3.953828799787e-01 3.942451499021e-01 3.930161713063e-01 3.918683535712e-01 3.908632889636e-01 3.898722996718e-01 3.887215604589e-01 3.874087074654e-01 3.861180227578e-01 3.849851639634e-01 3.839289298851e-01 3.827627158339e-01 3.814220707950e-01 3.800296677555e-01 3.787496621926e-01 3.775951395879e-01 3.764092139646e-01 3.750559186318e-01 3.735908705885e-01 3.721848876388e-01 3.709070431538e-01 3.696609607635e-01 3.683024907782e-01 3.667995760334e-01 3.652666155184e-01 3.638344047138e-01 3.624913243261e-01 3.611023633580e-01 3.595779337581e-01 3.579654262914e-01 3.563857998479e-01 3.549013345428e-01 3.534546366349e-01 3.519289569049e-01 3.502832486223e-01 3.485977199035e-01 3.469749244901e-01 3.454273736790e-01 3.438796432313e-01 3.422493495615e-01 3.405305243012e-01 3.388006077586e-01 3.371356515474e-01 3.355243687464e-01 3.338862313075e-01 3.321639383819e-01 3.303791962524e-01 3.286041813998e-01 3.268870837600e-01 3.252004129064e-01 3.234655182228e-01 3.216463893893e-01 3.197891856300e-01 3.179615991778e-01 3.161786892501e-01 3.143941954745e-01 3.125444956289e-01 3.106221774406e-01 3.086787889856e-01 3.067693514920e-01 3.048859847982e-01 3.029784489768e-01 3.010203028054e-01 2.990241854114e-01 2.970296018375e-01 2.950607856271e-01 2.930972195690e-01 2.911052791142e-01 2.890884207463e-01 2.870745524947e-01 2.850759571760e-01 2.830772292016e-01 2.810454415367e-01 2.789621973065e-01 2.768527653107e-01 2.747658639860e-01 2.727119648971e-01 2.706576000516e-01 2.685575339479e-01 2.663970701743e-01 2.642127432828e-01 2.620712064535e-01 2.599989399245e-01 2.579603916140e-01 2.558989447777e-01 2.537828612280e-01 2.516308045655e-01 2.495059310593e-01 2.474513069896e-01 2.454432840849e-01 2.434201080625e-01 2.413311409950e-01 2.391763213592e-01 2.370150855933e-01 2.349065277966e-01 2.328467372357e-01 2.307750967234e-01 2.286442759597e-01 2.264547613165e-01 2.242576814205e-01 2.221060999586e-01 2.200016350295e-01 2.179080068805e-01 2.157950907246e-01 2.136624930035e-01 2.115289203880e-01 2.094235135118e-01 2.073609748695e-01 2.053346083413e-01 2.033298564146e-01 2.013245852790e-01 1.993029470613e-01 1.972850748930e-01 1.953133036603e-01 1.934073001263e-01 1.915394105975e-01 1.896573099858e-01 1.877321654717e-01 1.858074787022e-01 1.839556467326e-01 1.821902593128e-01 1.804494463963e-01 1.786652390615e-01 1.768374329650e-01 1.750464005963e-01 1.733614496579e-01 1.717552296379e-01 1.701412200874e-01 1.684774595925e-01 1.668134304828e-01 1.652332041271e-01 1.637632427742e-01 1.623413545152e-01 1.608964971311e-01 1.594340170172e-01 1.580231357602e-01 1.567207582634e-01 1.555098881799e-01 1.543244611537e-01 1.531234046181e-01 1.519431549152e-01 1.508519153242e-01 1.498751701698e-01 1.489744225656e-01 1.480863550075e-01 1.471990828357e-01 1.463702598605e-01 1.456596637499e-01 1.450612239418e-01 1.445129276906e-01 1.439690774305e-01 1.434521889268e-01 1.430378073018e-01 1.427573911726e-01 1.425583172717e-01 1.423755835038e-01 1.422070829489e-01 1.421167207079e-01 1.421611955377e-01 1.423104859591e-01 1.424859355341e-01 1.426647555899e-01 1.429068992628e-01 1.432773822120e-01 1.437621191083e-01 1.442841179776e-01 1.447987876592e-01 1.453610481215e-01 1.460463466828e-01 1.468461535124e-01 1.476852959037e-01 1.485174359498e-01 1.493822687036e-01 1.503587172305e-01 1.514459686412e-01 1.525666923867e-01 1.536799665745e-01 1.548260253295e-01 1.560665739396e-01 1.574056686849e-01 1.587714639924e-01 1.601232129769e-01 1.615072758203e-01 1.629805499428e-01 1.645313416204e-01 1.661015721099e-01 1.676589945345e-01 1.692459950528e-01 1.709148574713e-01 1.726435943954e-01 1.743751693380e-01 1.761008060598e-01 1.778625364635e-01 1.796920839086e-01 1.815616918730e-01 1.834186441615e-01 1.852715421668e-01 1.871710700935e-01 1.891254668153e-01 1.910943242598e-01 1.930444957785e-01 1.949929948501e-01 1.969844424047e-01 1.990192687513e-01 2.010473470772e-01 2.030570032280e-01 2.050771268292e-01 2.071262936234e-01 2.091933405609e-01 2.112458362784e-01 2.132861330500e-01 2.153482252870e-01 2.174274138232e-01 2.194952481744e-01 2.215431170133e-01 2.235918881296e-01 2.256635062363e-01 2.277410750459e-01 2.297909553150e-01 2.318186463601e-01 2.338566995580e-01 2.359095171616e-01 2.379531693812e-01 2.399722330618e-01 2.419758027702e-01 2.439845026931e-01 2.459930201231e-01 2.479847857995e-01 2.499619341319e-01 2.519343289933e-01 2.538964112156e-01 2.558436708651e-01 2.577740575594e-01 2.596984484621e-01 2.616196632470e-01 2.635188776235e-01 2.653929306516e-01 2.672556271067e-01 2.691141397145e-01 2.709588425274e-01 2.727769706957e-01 2.745702296623e-01 2.763511653869e-01 2.781229544720e-01 2.798700915010e-01 2.815923473163e-01 2.832948811847e-01 2.849773104753e-01 2.866416660207e-01 2.882816973992e-01 2.898974670020e-01 2.914949140505e-01 2.930657882906e-01 2.946103760364e-01 2.961377509716e-01 2.976400819551e-01 2.991171226363e-01 3.005670924594e-01 3.019885972710e-01 3.033922134071e-01 3.047713739244e-01 3.061177817584e-01 3.074380160240e-01 3.087305182737e-01 3.099989785253e-01 3.112431651225e-01 3.124523504289e-01 3.136323970354e-01 3.147869921363e-01 3.159092456639e-01 3.170060877491e-01 3.180713807296e-01 3.191026839294e-01 3.201068854400e-01 3.210781308581e-01 3.220200765382e-01 3.229330771576e-01 3.238085101244e-01 3.246532108475e-01 3.254696049957e-01 3.262505558464e-01 3.270009206736e-01 3.277145865660e-01 3.283937940499e-01 3.290460172654e-01 3.296601211189e-01 3.302409741252e-01 3.307873087398e-01 3.312950923623e-01 3.317726670473e-01 3.322148054949e-01 3.326196185153e-01 3.329926453668e-01 3.333242446213e-01 3.336216019838e-01 3.338872405655e-01 3.341112653924e-01 3.343029075799e-01 3.344561771797e-01 3.345705937469e-01 3.346528519117e-01 3.346947228613e-01 3.346997304376e-01 3.346705580531e-01 3.345975010050e-01 3.344933045905e-01 3.343489468038e-01 3.341631059097e-01 3.339456332088e-01 3.336842964956e-01 3.333865149455e-01 3.330546056484e-01 3.326764528460e-01 3.322665002513e-01 3.318160159034e-01 3.313235545388e-01 3.307997867062e-01 3.302307573000e-01 3.296243742870e-01 3.289834538762e-01 3.282955287674e-01 3.275778565826e-01 3.268173550116e-01 3.260155681736e-01 3.251825431131e-01 3.243011595358e-01 3.233873180684e-01 3.224361938066e-01 3.214400109204e-01 3.204119353394e-01 3.193402243790e-01 3.182300544194e-01 3.170885851979e-01 3.158992392887e-01 3.146793842618e-01 3.134185315281e-01 3.121159060817e-01 3.107853534680e-01 3.094071801924e-01 3.079956255898e-01 3.065493320633e-01 3.050566626728e-01 3.035385846754e-01 3.019761920099e-01 3.003770932226e-01 2.987491151173e-01 2.970739179163e-01 2.953714894755e-01 2.936311657598e-01 2.918500411927e-01 2.900441119868e-01 2.881923807034e-01 2.863115342164e-01 2.843992549929e-01 2.824444404969e-01 2.804672953436e-01 2.784481211860e-01 2.763961340169e-01 2.743191038402e-01 2.721993553203e-01 2.700581674469e-01 2.678808615431e-01 2.656675639291e-01 2.634357456633e-01 2.611632631323e-01 2.588683571075e-01 2.565446033649e-01 2.541829766050e-01 2.518051941320e-01 2.493928036127e-01 2.469565456154e-01 2.444995872456e-01 2.420045652285e-01 2.394964690133e-01 2.369605619437e-01 2.344000132099e-01 2.318242956217e-01 2.292153294100e-01 2.265930811974e-01 2.239513238775e-01 2.212840208861e-01 2.186097513693e-01 2.159089208352e-01 2.131947386921e-01 2.104699800014e-01 2.077231390910e-01 2.049732390863e-01 2.022068489244e-01 1.994290607836e-01 1.966476221914e-01 1.938513434088e-01 1.910553096994e-01 1.882558161905e-01 1.854479519840e-01 1.826475196717e-01 1.798395390458e-01 1.770372852107e-01 1.742451991031e-01 1.714519423658e-01 1.686758354411e-01 1.659043520920e-01 1.631450325918e-01 1.604117006011e-01 1.576891784149e-01 1.549942605343e-01 1.523237317405e-01 1.496725132850e-01 1.470652337851e-01 1.444853339814e-01 1.419453993857e-01 1.394530832730e-01 1.369936077872e-01 1.345979966027e-01 1.322545501804e-01 1.299659895438e-01 1.277530867240e-01 1.255940484599e-01 1.235196861062e-01 1.215266887985e-01 1.196085163739e-01 1.177965664594e-01 1.160637489123e-01 1.144391463942e-01 1.129306137658e-01 1.115183343484e-01 1.102408352788e-01 1.090740466717e-01 1.080325477841e-01 1.071401213084e-01 1.063605790477e-01 1.057381727321e-01 1.052522950359e-01 1.048983204028e-01 1.047140998636e-01 1.046525121545e-01 1.047514660817e-01 1.050001069418e-01 1.053740849091e-01 1.059164244556e-01 1.065784188037e-01 1.073814684428e-01 1.083285381343e-01 1.093813455326e-01 1.105831844179e-01 1.118890938984e-01 1.133037272222e-01 1.148438658477e-01 1.164621944965e-01 1.181978046601e-01 1.200172310317e-01 1.219110385201e-01 1.239043014054e-01 1.259481413353e-01 1.280741718594e-01 1.302642175089e-01 1.324982720595e-01 1.348058023344e-01 1.371435920351e-01 1.395322902404e-01 1.419662418019e-01 1.444202418536e-01 1.469221718347e-01 1.494391174549e-01 1.519790373984e-01 1.545499507405e-01 1.571235682957e-01 1.597220153326e-01 1.623265834412e-01 1.649314696048e-01 1.675535172757e-01 1.701653400231e-01 1.727832424166e-01 1.754002923539e-01 1.780013404353e-01 1.806062664227e-01 1.831928917828e-01 1.857673425756e-01 1.883374268168e-01 1.908795269161e-01 1.934142355377e-01 1.959247161193e-01 1.984059962374e-01 2.008765203965e-01 2.033100562773e-01 2.057270691101e-01 2.081167500290e-01 2.104642793280e-01 2.127942428109e-01 2.150792365035e-01 2.173372035295e-01 2.195655941587e-01 2.217443876426e-01 2.238983494971e-01 2.260023556831e-01 2.280679359197e-01 2.300997770911e-01 2.320788361237e-01 2.340261189137e-01 2.359212172330e-01 2.377694575944e-01 2.395790042112e-01 2.413315557725e-01 2.430452928051e-01 2.447076291812e-01 2.463138406314e-01 2.478771446285e-01 2.493810237171e-01 2.508379928369e-01 2.522436491128e-01 2.535898173543e-01 2.548873843638e-01 2.561243879450e-01 2.573055622063e-01 2.584356313021e-01 2.595014020304e-01 2.605159477120e-01 2.614694502408e-01 2.623604774988e-01 2.631983284007e-01 2.639714225382e-01 2.646894157700e-01 2.653479326923e-01 2.659389161445e-01 2.664742188337e-01 2.669432472961e-01 2.673550747945e-01 2.677104209118e-01 2.679953815338e-01 2.682233871676e-01 2.683859961408e-01 2.684896934629e-01 2.685388380282e-01 2.685182464407e-01 2.684395573069e-01 2.682974059522e-01 2.680951396173e-01 2.678408785854e-01 2.675217172139e-01 2.671446852460e-01 2.667087255722e-01 2.662128217505e-01 2.656660416349e-01 2.650611799212e-01 2.644002037239e-01 2.636868226332e-01 2.629167915693e-01 2.621004791425e-01 2.612323229004e-01 2.603120275632e-01 2.593494778322e-01 2.583356932015e-01 2.572804977298e-01 2.561821223518e-01 2.550386489489e-01 2.538639176503e-01 2.526472606618e-01 2.513986457959e-01 2.501178170632e-01 2.488018667744e-01 2.474646042661e-01 2.461014409216e-01 2.447188623574e-01 2.433166208923e-01 2.418962054374e-01 2.404671826642e-01 2.390314499520e-01 2.375907419260e-01 2.361516382804e-01 2.347128271493e-01 2.332839853649e-01 2.318696286684e-01 2.304703790647e-01 2.290965704385e-01 2.277463848026e-01 2.264295593662e-01 2.251518077608e-01 2.239159218005e-01 2.227311748068e-01 2.215969529772e-01 2.205239378005e-01 2.195184415049e-01 2.185822006686e-01 2.177255481709e-01 2.169509698723e-01 2.162661052091e-01 2.156761563198e-01 2.151878068157e-01 2.148039191074e-01 2.145332841511e-01 2.143782895003e-01 2.143458876054e-01 2.144404107479e-01 2.146639045459e-01 2.150235529438e-01 2.155206178087e-01 2.161592813369e-01 2.169425062335e-01 2.178712659647e-01 2.189486993193e-01 2.201745515814e-01 2.215498419897e-01 2.230771246493e-01 2.247530850680e-01 2.265783516717e-01 2.285512917646e-01 2.306682395451e-01 2.329336680783e-01 2.353376359126e-01 2.378797283823e-01 2.405591907103e-01 2.433659426319e-01 2.463053684143e-01 2.493649760115e-01 2.525430402042e-01 2.558371072460e-01 2.592366740211e-01 2.627457294809e-01 2.663506123538e-01 2.700490699211e-01 2.738377827349e-01 2.777067627414e-01 2.816562077629e-01 2.856775100262e-01 2.897623066588e-01 2.939127000897e-01 2.981139300566e-01 3.023687816482e-01 3.066685187519e-01 3.110024574644e-01 3.153763590034e-01 3.197728369829e-01 3.241960955013e-01 3.286361531705e-01 3.330861798502e-01 3.375474199909e-01 3.420064298196e-01 3.464647582268e-01 3.509147260962e-01 3.553492802623e-01 3.597683325056e-01 3.641622546615e-01 3.685278058365e-01 3.728623026485e-01 3.771566595143e-01 3.814115532486e-01 3.856177102443e-01 3.897714481566e-01 3.938711465402e-01 3.979057878735e-01 4.018789657695e-01 4.057803138598e-01 4.096072630715e-01 4.133586207080e-01 4.170228153345e-01 4.206048464516e-01 4.240921914132e-01 4.274849806310e-01 4.307798065865e-01 4.339687080475e-01 4.370531540628e-01 4.400253199923e-01 4.428827781989e-01 4.456238354928e-01 4.482391410651e-01 4.507322034280e-01 4.530960119935e-01 4.553239422223e-01 4.574210097878e-01 4.593752462300e-01 4.611906366282e-01 4.628609746115e-01 4.643810404663e-01 4.657564804540e-01 4.669733035596e-01 4.680370668607e-01 4.689442753584e-01 4.696878083731e-01 4.702723952491e-01 4.706902553801e-01 4.709429867281e-01 4.710300322363e-01 4.709440771647e-01 4.706918260208e-01 4.702644938627e-01 4.696645185137e-01 4.688938635354e-01 4.679438421414e-01 4.668229872992e-01 4.655240093746e-01 4.640501717842e-01 4.624019993370e-01 4.605764765480e-01 4.585801644658e-01 4.564087766599e-01 4.540635171952e-01 4.515495974512e-01 4.488636699923e-01 4.460106892600e-01 4.429914436828e-01 4.398070218970e-01 4.364659602294e-01 4.329638701041e-01 4.293096748300e-01 4.255052157242e-01 4.215544533679e-01 4.174637832058e-01 4.132334132102e-01 4.088734790237e-01 4.043864825513e-01 3.997803793646e-01 3.950625331008e-01 3.902389769421e-01 3.853197018550e-01 3.803097872014e-01 3.752202814347e-01 3.700597492997e-01 3.648377223687e-01 3.595664580725e-01 3.542544291449e-01 3.489161034464e-01 3.435654753232e-01 3.382104458996e-01 3.328741262921e-01 3.275630985385e-01 3.222938528456e-01 3.170882046156e-01 3.119541957646e-01 3.069158018837e-01 3.019898885125e-01 2.971914007391e-01 2.925461756078e-01 2.880656983005e-01 2.837750741789e-01 2.796915863094e-01 2.758318369655e-01 2.722211180022e-01 2.688672839949e-01 2.657970830808e-01 2.630218920722e-01 2.605553356021e-01 2.584155465429e-01 2.566057717413e-01 2.551404965043e-01 2.540237013212e-01 2.532551738459e-01 2.528421829938e-01 2.527745396111e-01 2.530518239136e-01 2.536663973169e-01 2.546024179905e-01 2.558565766172e-01 2.574048046747e-01 2.592338759465e-01 2.613250285882e-01 2.636537452150e-01 2.662057924298e-01 2.689523483012e-01 2.718758127194e-01 2.749518776153e-01 2.781546597640e-01 2.814687014090e-01 2.848625885807e-01 2.883213022950e-01 2.918210988904e-01 2.953371466338e-01 2.988565983964e-01 3.023539983161e-01 3.058128183573e-01 3.092180963257e-01 3.125467813402e-01 3.157915694038e-01 3.189294821811e-01 3.219495336650e-01 3.248418938372e-01 3.275855230361e-01 3.301774204115e-01 3.326018655660e-01 3.348488346733e-01 3.369141349714e-01 3.387821779275e-01 3.404537964282e-01 3.419179498772e-01 3.431670863545e-01 3.442033609455e-01 3.450140563720e-01 3.456006734620e-01 3.459605868966e-01 3.460883741696e-01 3.459880095949e-01 3.456564883521e-01 3.450946382536e-01 3.443065535941e-01 3.432885308529e-01 3.420491961136e-01 3.405872188857e-01 3.389092247170e-01 3.370193428432e-01 3.349219269128e-01 3.326269270197e-01 3.301365369945e-01 3.274608902890e-01 3.246097085408e-01 3.215864086004e-01 3.184057857196e-01 3.150727403442e-01 3.115981473204e-01 3.079964767956e-01 3.042696174704e-01 3.004414298983e-01 2.965139460068e-01 2.924982933332e-01 2.884171958270e-01 2.842681302743e-01 2.800725029567e-01 2.758426435342e-01 2.715820518393e-01 2.673128957436e-01 2.630387383170e-01 2.587750124355e-01 2.545364699574e-01 2.503223527680e-01 2.461564028034e-01 2.420410599084e-01 2.379847155904e-01 2.340012491584e-01 2.300915318830e-01 2.262688380640e-01 2.225395230244e-01 2.189064313312e-01 2.153821727815e-01 2.119659914082e-01 2.086669132698e-01 2.054876238829e-01 2.024325846661e-01 1.995089781235e-01 1.967156362668e-01 1.940634135399e-01 1.915532642064e-01 1.891928181039e-01 1.869894258951e-01 1.849460607844e-01 1.830752238551e-01 1.813807619632e-01 1.798738776650e-01 1.785670187164e-01 1.774660602489e-01 1.765899364115e-01 1.759455851024e-01 1.755482117766e-01 1.754132386506e-01 1.755476967851e-01 1.759705245243e-01 1.766868669346e-01 1.777058598151e-01 1.790401401782e-01 1.806876811411e-01 1.826567286373e-01 1.849423747117e-01 1.875437622399e-01 1.904548007006e-01 1.936596978746e-01 1.971515605804e-01 2.009081789150e-01 2.049125196157e-01 2.091435856155e-01 2.135719430861e-01 2.181778063640e-01 2.229265177587e-01 2.277896722405e-01 2.327416360527e-01 2.377372630578e-01 2.427585130109e-01 2.477615168659e-01 2.527112645239e-01 2.575827648907e-01 2.623317832736e-01 2.669317132407e-01 2.713493984852e-01 2.755463518909e-01 2.795014934928e-01 2.831747766798e-01 2.865413043215e-01 2.895768481680e-01 2.922488105452e-01 2.945405372172e-01 2.964264302721e-01 2.978873848189e-01 2.989120865021e-01 2.994797441492e-01 2.995878118698e-01 2.992258021580e-01 2.983895635227e-01 2.970847288765e-01 2.953132753843e-01 2.930877856240e-01 2.904254488081e-01 2.873470605101e-01 2.838818543863e-01 2.800655423272e-01 2.759388764567e-01 2.715536600320e-01 2.669660069989e-01 2.622428623330e-01 2.574635252488e-01 2.527063399842e-01 2.480675710659e-01 2.436496987133e-01 2.395549894155e-01 2.358981403206e-01 2.327910670887e-01 2.303386318605e-01 2.286495157377e-01 2.278071497273e-01 2.278852308207e-01 2.289346123366e-01 2.309778166011e-01 2.340179196257e-01 2.380229188219e-01 2.429433677418e-01 2.487091370366e-01 2.552299114740e-01 2.624091803794e-01 2.701385386920e-01 2.783098458267e-01 2.868160417637e-01 2.955481401569e-01 3.044036327506e-01 3.132873588097e-01 3.221072009852e-01 3.307801194720e-01 3.392304739874e-01 3.473897891901e-01 3.551932976274e-01 3.625934159886e-01 3.695383269791e-01 3.759931153605e-01 3.819302383809e-01 3.873188796972e-01 3.921511116720e-01 3.964166207463e-01 4.001091707200e-01 4.032442007221e-01 4.058262980214e-01 4.078771240726e-01 4.094261405209e-01 4.104948496652e-01 4.111267086169e-01 4.113577714560e-01 4.112259440656e-01 4.107849138352e-01 4.100747203553e-01 4.091412229771e-01 4.080330689307e-01 4.067908959297e-01 4.054549565211e-01 4.040628696640e-01 4.026434994974e-01 4.012241847657e-01 3.998219561294e-01 3.984481223893e-01 3.971103279015e-01 3.958074920449e-01 3.945310982667e-01 3.932714673398e-01 3.920175449453e-01 3.907488361985e-01 3.894518455667e-01 3.881113104931e-01 3.867142512261e-01 3.852567912308e-01 3.837401408994e-01 3.821709474150e-01 3.805708300771e-01 3.789712181790e-01 3.774102957093e-01 3.759442305318e-01 3.746398242423e-01 3.735678710675e-01 3.728162533954e-01 3.724712970503e-01 3.726236102806e-01 3.733629449640e-01 3.747707445177e-01 3.769179410628e-01 3.798548923646e-01 3.836182402358e-01 3.882160056788e-01 3.936286864054e-01 3.998174049149e-01 4.067068261500e-01 4.142096020900e-01 4.222119810381e-01 4.305811942171e-01 4.391801118226e-01 4.478538467440e-01 4.564491629457e-01 4.648165098916e-01 4.727990786747e-01 4.802647722011e-01 4.870749135924e-01 4.931166154357e-01 4.982896161066e-01 5.025062549158e-01 5.057123503105e-01 5.078627825857e-01 5.089396476909e-01 5.089600130722e-01 5.079494084403e-01 5.059738593719e-01 5.031225572859e-01 4.995003140824e-01 4.952548217799e-01 4.905358884675e-01 4.855227341307e-01 4.804068395768e-01 4.753795804485e-01 4.706430155729e-01 4.663789329548e-01 4.627572195969e-01 4.599194450668e-01 4.579643585520e-01 4.569556945536e-01 4.568994928431e-01 4.577578501708e-01 4.594445918288e-01 4.618248258468e-01 4.647416671294e-01 4.680004851825e-01 4.714022060959e-01 4.747421263010e-01 4.778145582360e-01 4.804419742067e-01 4.824575291048e-01 4.837251371538e-01 4.841504640643e-01 4.836605169813e-01 4.822371700701e-01 4.798929855191e-01 4.766831861980e-01 4.727077646588e-01 4.680979549488e-01 4.630249688651e-01 4.576844524792e-01 4.522965825828e-01 4.470951643398e-01 4.423114918865e-01 4.381748653280e-01 4.348835122578e-01 4.326060853594e-01 4.314608212110e-01 4.315118302899e-01 4.327706415102e-01 4.351799882519e-01 4.386417827410e-01 4.430126546673e-01 4.481130245274e-01 4.537590079110e-01 4.597472085190e-01 4.658887341930e-01 4.720086433296e-01 4.779452576637e-01 4.835697849727e-01 4.887690472470e-01 4.934622818168e-01 4.975872118213e-01 5.011025379673e-01 5.039874094858e-01 5.062289044523e-01 5.078302988199e-01 5.087945313028e-01 5.091301791075e-01 5.088539196690e-01 5.079722709934e-01 5.065031682473e-01 5.044670869770e-01 5.018826937526e-01 4.987928309233e-01 4.952419431647e-01 4.912981804844e-01 4.870468049401e-01 4.825959956989e-01 4.780783647694e-01 4.736380886419e-01 4.694477320053e-01 4.656756469436e-01 4.624923426835e-01 4.600674017524e-01 4.585250271848e-01 4.579755355825e-01 4.584755958027e-01 4.600283586827e-01 4.626039652050e-01 4.661071685070e-01 4.704216610839e-01 4.754066782111e-01 4.809012119983e-01 4.867637870968e-01 4.928559944352e-01 4.990710684471e-01 5.053330028940e-01 5.115931298070e-01 5.178423586660e-01 5.240838946425e-01 5.303439276329e-01 5.366475967638e-01 5.430093516496e-01 5.494341679093e-01 5.558804865165e-01 5.622878769670e-01 5.685585064152e-01 5.745544243443e-01 5.801321965590e-01 5.851283657684e-01 5.893948068805e-01 5.928123866612e-01 5.953000945794e-01 5.968464884691e-01 5.975055738567e-01 5.974218211748e-01 5.968160572454e-01 5.959841029956e-01 5.952921746100e-01 5.951256018696e-01 5.958840443324e-01 5.979217976247e-01 6.015092754614e-01 6.068135767574e-01 6.138525296834e-01 6.225078310405e-01 6.325234712688e-01 6.435311359622e-01 6.551043506116e-01 6.667715676202e-01 6.780906467533e-01 6.886566314433e-01 6.981411769552e-01 7.063304008330e-01 7.130968792264e-01 7.184365094207e-01 7.224452982753e-01 7.252947046297e-01 7.272333741499e-01 7.285275749647e-01 7.294600675640e-01 7.302910658845e-01 7.312147766142e-01 7.323787840971e-01 7.338381577768e-01 7.355809928366e-01 7.375361666517e-01 7.395728835268e-01 7.415528256539e-01 7.433164966457e-01 7.447204312372e-01 7.456520902344e-01 7.460076477932e-01 7.457302380953e-01 7.447762647686e-01 7.431217134068e-01 7.407781637604e-01 7.377577086112e-01 7.341230607727e-01 7.299679208511e-01 7.254460871058e-01 7.207894674218e-01 7.162901178832e-01 7.123330342982e-01 7.093357522004e-01 7.077287420859e-01 7.079117784260e-01 7.101537989898e-01 7.145811240081e-01 7.210993114424e-01 7.294032291898e-01 7.390214719466e-01 7.493182601102e-01 7.596375547941e-01 7.693500457260e-01 7.779267652504e-01 7.850393753978e-01 7.905448426254e-01 7.945447532058e-01 7.973273019510e-01 7.993185010805e-01 8.010412342261e-01 8.029679574271e-01 8.054916217240e-01 8.088329005443e-01 8.129932594523e-01 8.178221918944e-01 8.230026660286e-01 8.281768501521e-01 8.330263502692e-01 8.373110672384e-01 8.409922674651e-01 8.441786345784e-01 8.471492768287e-01 8.503068170692e-01 8.540492784187e-01 8.587746008879e-01 8.647323020128e-01 8.720148145435e-01 8.805738319498e-01 8.901732310782e-01 9.005335128718e-01 9.113247052571e-01 9.222380510634e-01 9.330608771098e-01 9.436112639772e-01 9.538091595227e-01 9.636057952701e-01 9.729424889767e-01 9.818016070677e-01 9.901092339934e-01 9.978442662819e-01 1.005042545242e+00 1.011802641139e+00 1.018404890504e+00 1.025206092399e+00 1.032659776376e+00 1.041228774656e+00 1.051189680520e+00 1.062619125702e+00 1.075196124568e+00 1.088233234789e+00 1.093711491559e+00 1.093909888459e+00 1.096319017785e+00 1.105088518412e+00 1.116746464593e+00 1.123242668990e+00 1.119167796285e+00 1.106414106128e+00 1.092717462798e+00 1.085186495462e+00 1.084214719518e+00 1.083774093650e+00 1.077852464024e+00 1.066604118360e+00 1.056690958859e+00 1.055523338819e+00 1.064289013348e+00 1.076654642475e+00 1.084536557107e+00 1.085000296133e+00 1.082081790829e+00 1.082405761672e+00 1.088517607942e+00 1.096127738291e+00 1.097983939089e+00 1.090444670728e+00 1.076720741595e+00 1.064099175630e+00 1.057487402562e+00 1.055070205601e+00 1.050392510823e+00 1.038803586425e+00 1.022159852255e+00 1.007632953163e+00 1.001490437533e+00 1.003464276429e+00 1.007377367547e+00 1.007294337771e+00 1.003048792837e+00 1.000193650984e+00 1.004490011976e+00 1.016058349515e+00 1.029215065674e+00 1.038044246317e+00 1.042023474262e+00 1.046731493230e+00 1.058931068024e+00 1.080270159704e+00 1.105792346318e+00 1.128526286985e+00 1.144971304724e+00 1.156356680610e+00 1.165008487077e+00 1.169431083574e+00 1.124629523819e+00 1.021147929590e+00 9.745236885733e-01 9.634254670058e-01 1.024784893822e+00 1.111386246593e+00 1.150982437499e+00 1.114967222615e+00 1.036618154138e+00 9.877754690988e-01 1.010131865466e+00 1.069028096026e+00 1.107246332706e+00 1.104606161367e+00 1.079303613991e+00 1.056882766355e+00 1.044170145879e+00 1.034590926224e+00 1.027760996969e+00 1.029478207294e+00 1.035530640080e+00 1.031663701582e+00 1.014589716898e+00 1.001793805041e+00 1.008744021291e+00 1.019806394872e+00 1.002062484094e+00 9.503562897028e-01 9.108491478353e-01 9.400666516417e-01 1.021406332777e+00 1.077363246810e+00 1.055544243253e+00 9.732181905951e-01 9.108880967608e-01 9.367686857668e-01 1.016617392091e+00 1.068659056143e+00 1.057989593152e+00 1.011874321211e+00 9.820923404638e-01 9.885456487407e-01 1.007366790236e+00 1.015923704696e+00 1.019233576351e+00 1.028645593495e+00 1.034434105534e+00 1.016777340841e+00 9.792320190760e-01 9.577492871081e-01 9.817059547325e-01 1.030183645347e+00 1.055353372610e+00 1.035745903531e+00 9.951117086383e-01 9.770850611668e-01 9.961521773473e-01 1.025414811711e+00 1.037698483090e+00 1.035295293434e+00 1.037063375033e+00 1.047471475061e+00 1.050125006192e+00 1.032864154912e+00 1.008390873966e+00 1.003458093593e+00 1.026390450061e+00 1.055385695667e+00 1.063710207909e+00 1.045619956199e+00 1.018319422021e+00 1.004982511532e+00 1.015104581138e+00 1.039497209795e+00 1.061225879297e+00 1.067849506147e+00 1.058610635090e+00 1.046319332008e+00 1.048613584583e+00 1.069356516662e+00 1.090416795400e+00 1.089522826195e+00 1.066098179659e+00 1.046984331154e+00 1.058927230043e+00 1.091649289849e+00 1.105282565942e+00 1.074691971398e+00 1.018288675416e+00 9.865890404437e-01 1.008197616246e+00 1.052709189510e+00 1.071114799040e+00 1.048332777182e+00 1.010773744469e+00 9.942985744207e-01 1.004440793046e+00 1.018887559187e+00 1.024216190709e+00 1.030050117967e+00 1.046325452784e+00 1.060511933760e+00 1.050280759414e+00 1.014119381335e+00 9.816411262224e-01 9.857245719320e-01 1.021610839469e+00 1.052075063216e+00 1.049417994482e+00 1.017884142997e+00 9.837232811254e-01 9.695985958450e-01 9.794652798964e-01 1.006256696521e+00 1.041669215823e+00 1.072656381054e+00 1.081170624336e+00 1.059795695942e+00 1.029010359543e+00 1.029415193226e+00 1.077677455241e+00 1.138785000076e+00 1.161904284145e+00 1.128781157532e+00 1.070262685055e+00 1.042230395430e+00 1.066726128132e+00 1.106089163455e+00 1.112049154002e+00 1.074892447081e+00 1.027121207397e+00 1.009009710267e+00 1.024679821913e+00 1.042793663260e+00 1.038041443546e+00 1.014633829741e+00 9.951518039320e-01 9.936438583335e-01 1.002865747736e+00 1.008194088223e+00 1.004251105373e+00 9.950174550627e-01 9.854118906205e-01
 4.291363626364e-01 4.287985862280e-01 4.288716425593e-01 4.293312749895e-01 4.295934462757e-01 4.293576449131e-01 4.289919226143e-01 4.290032790213e-01 4.293800730840e-01 4.296346987158e-01 4.294305131597e-01 4.290192688997e-01 4.289421730832e-01 4.293107634978e-01 4.295988009751e-01 4.293509026313e-01 4.288487111290e-01 4.287327067439e-01 4.290808390124e-01 4.292947143269e-01 4.289601698912e-01 4.284163231344e-01 4.282585070391e-01 4.285258887632e-01 4.286710871550e-01 4.283052368269e-01 4.277231829552e-01 4.275085699183e-01 4.277294955863e-01 4.278240124770e-01 4.273879317217e-01 4.267499537154e-01 4.265034115932e-01 4.266554098930e-01 4.266401290349e-01 4.261353258203e-01 4.254837758103e-01 4.251864089563e-01 4.252262718781e-01 4.251252900602e-01 4.246035626515e-01 4.239378090029e-01 4.235706131638e-01 4.235038053614e-01 4.233121388190e-01 4.227428412976e-01 4.220504180087e-01 4.216150127905e-01 4.214200546329e-01 4.211168842534e-01 4.205141479052e-01 4.198016509086e-01 4.192750894250e-01 4.189552641428e-01 4.185895069777e-01 4.179841886040e-01 4.172430264968e-01 4.166144890312e-01 4.161751231068e-01 4.157462954246e-01 4.151436444840e-01 4.143922474554e-01 4.136653045078e-01 4.130707694145e-01 4.125453114952e-01 4.119370303543e-01 4.111779444419e-01 4.103554963520e-01 4.096113072877e-01 4.089726668962e-01 4.083183696695e-01 4.075293560214e-01 4.066313410746e-01 4.057592725032e-01 4.050015299719e-01 4.042954937055e-01 4.034908800529e-01 4.025316872814e-01 4.015402081919e-01 4.006764536384e-01 3.999253700026e-01 3.991097957016e-01 3.981112714487e-01 3.970161107189e-01 3.960077425478e-01 3.951526763295e-01 3.943112651879e-01 3.933009275845e-01 3.921220870616e-01 3.909717385737e-01 3.899867814900e-01 3.890794287905e-01 3.880564115391e-01 3.868525385152e-01 3.855973517021e-01 3.844626055681e-01 3.834567614297e-01 3.824147138124e-01 3.811982317944e-01 3.798715780492e-01 3.786084872557e-01 3.774756928261e-01 3.763727267853e-01 3.751527753176e-01 3.737858769903e-01 3.723928136580e-01 3.711044779305e-01 3.699037917632e-01 3.686522854412e-01 3.672628470133e-01 3.657878023422e-01 3.643491428795e-01 3.630070768138e-01 3.616984816370e-01 3.603065855875e-01 3.587937641452e-01 3.572465781864e-01 3.557641076832e-01 3.543560174241e-01 3.529420302266e-01 3.514423718584e-01 3.498547139061e-01 3.482605684077e-01 3.467342389374e-01 3.452575247254e-01 3.437474192897e-01 3.421502664230e-01 3.404939746527e-01 3.388520635135e-01 3.372687988840e-01 3.357094360014e-01 3.340951037685e-01 3.323948709230e-01 3.306632054473e-01 3.289648674624e-01 3.273082911785e-01 3.256414890558e-01 3.239044156871e-01 3.220953857106e-01 3.202729675370e-01 3.184856810158e-01 3.167186016893e-01 3.149211043799e-01 3.130711138128e-01 3.111854020189e-01 3.093045822984e-01 3.074488874133e-01 3.055916660351e-01 3.037030160750e-01 3.017906435975e-01 2.998821192302e-01 2.979860290506e-01 2.960859474008e-01 2.941475106275e-01 2.921550567656e-01 2.901412623654e-01 2.881510782486e-01 2.861905598378e-01 2.842215728139e-01 2.822023033227e-01 2.801223846335e-01 2.780233779342e-01 2.759705099276e-01 2.739852289728e-01 2.720240752097e-01 2.700326947841e-01 2.679824733607e-01 2.658989277836e-01 2.638467879938e-01 2.618637180526e-01 2.599177001921e-01 2.579463643123e-01 2.558991679007e-01 2.537873129557e-01 2.516743002662e-01 2.496156521671e-01 2.475952992239e-01 2.455524414889e-01 2.434416658449e-01 2.412723166090e-01 2.390999882733e-01 2.369730104173e-01 2.348872041376e-01 2.328018705205e-01 2.306915187807e-01 2.285575240806e-01 2.264211070316e-01 2.243122174104e-01 2.222418804446e-01 2.202020656533e-01 2.181750897886e-01 2.161363309610e-01 2.140745538925e-01 2.120175876553e-01 2.100070593380e-01 2.080543272914e-01 2.061244269588e-01 2.041624836991e-01 2.021522270981e-01 2.001467471903e-01 1.982156229356e-01 1.963569214156e-01 1.944988343224e-01 1.925810665698e-01 1.906194722720e-01 1.887026606946e-01 1.868861400022e-01 1.851249365765e-01 1.833303505243e-01 1.814778044010e-01 1.796303780817e-01 1.778688830936e-01 1.762020279269e-01 1.745551544679e-01 1.728665200837e-01 1.711586775128e-01 1.695081262224e-01 1.679569734507e-01 1.664752926340e-01 1.649929023977e-01 1.634839163538e-01 1.619974050387e-01 1.606010878399e-01 1.593053120419e-01 1.580586973146e-01 1.568042831505e-01 1.555460147682e-01 1.543522744024e-01 1.532731391891e-01 1.522847748882e-01 1.513208588030e-01 1.503486532690e-01 1.494123467866e-01 1.485839253790e-01 1.478762908872e-01 1.472241324304e-01 1.465720193043e-01 1.459407541648e-01 1.454001868019e-01 1.449910257889e-01 1.446653776898e-01 1.443477287890e-01 1.440401075475e-01 1.438143428144e-01 1.437215120621e-01 1.437268581805e-01 1.437530490240e-01 1.437779208024e-01 1.438754211807e-01 1.441062880155e-01 1.444396079498e-01 1.448005791761e-01 1.451625149275e-01 1.455827310537e-01 1.461304269226e-01 1.467815737202e-01 1.474573546341e-01 1.481377369311e-01 1.488755585151e-01 1.497245781807e-01 1.506683648031e-01 1.516345181839e-01 1.525998148014e-01 1.536242265130e-01 1.547514902464e-01 1.559554387925e-01 1.571776519455e-01 1.584026723413e-01 1.596808034755e-01 1.610544062543e-01 1.624858414569e-01 1.639234686561e-01 1.653730616009e-01 1.668781320565e-01 1.684602725285e-01 1.700819023793e-01 1.716973084711e-01 1.733285195191e-01 1.750222822429e-01 1.767752086315e-01 1.785434427301e-01 1.803028477124e-01 1.820761306582e-01 1.839091098754e-01 1.857852185113e-01 1.876578736957e-01 1.895241635409e-01 1.914135488117e-01 1.933423478759e-01 1.952906129225e-01 1.972296427388e-01 1.991689899302e-01 2.011399708708e-01 2.031324438481e-01 2.051158679416e-01 2.070886110534e-01 2.090731051967e-01 2.110873938122e-01 2.131081474299e-01 2.151049148407e-01 2.170910664525e-01 2.190955429592e-01 2.211178383748e-01 2.231332822830e-01 2.251294590717e-01 2.271190219456e-01 2.291193375812e-01 2.311223093305e-01 2.331114675720e-01 2.350932827396e-01 2.370745985731e-01 2.390500818140e-01 2.410143158403e-01 2.429666949885e-01 2.449198211650e-01 2.468708380410e-01 2.488036556663e-01 2.507154970161e-01 2.526231745246e-01 2.545294798488e-01 2.564237217351e-01 2.582953095866e-01 2.601463249035e-01 2.619909332380e-01 2.638286466881e-01 2.656435003731e-01 2.674377507790e-01 2.692159147910e-01 2.709784751708e-01 2.727246488930e-01 2.744501129698e-01 2.761542983858e-01 2.778440145518e-01 2.795083623184e-01 2.811516383133e-01 2.827797489297e-01 2.843848438924e-01 2.859679566243e-01 2.875261952913e-01 2.890598283242e-01 2.905791903870e-01 2.920743620921e-01 2.935395333619e-01 2.949823816136e-01 2.963998092998e-01 2.977955826205e-01 2.991681915999e-01 3.005086761785e-01 3.018238323374e-01 3.031140623876e-01 3.043751958497e-01 3.056123848414e-01 3.068207886369e-01 3.079963709738e-01 3.091483637614e-01 3.102684272166e-01 3.113625172498e-01 3.124276344232e-01 3.134574442904e-01 3.144604291017e-01 3.154345912018e-01 3.163756537417e-01 3.172888522726e-01 3.181653511474e-01 3.190115319117e-01 3.198311531794e-01 3.206135935043e-01 3.213653915446e-01 3.220833754580e-01 3.227643178826e-01 3.234188399084e-01 3.240360570697e-01 3.246186903418e-01 3.251712169390e-01 3.256825026758e-01 3.261625506553e-01 3.266110785927e-01 3.270189080722e-01 3.273972170698e-01 3.277356872406e-01 3.280377490838e-01 3.283092471286e-01 3.285401118939e-01 3.287365523438e-01 3.288985703458e-01 3.290183237895e-01 3.291073988582e-01 3.291567596934e-01 3.291665007111e-01 3.291439552066e-01 3.290782103846e-01 3.289789394747e-01 3.288437483286e-01 3.286643856826e-01 3.284534148571e-01 3.282004867574e-01 3.279093464938e-01 3.275853556966e-01 3.272153851088e-01 3.268115298781e-01 3.263702473776e-01 3.258843420096e-01 3.253683916492e-01 3.248082789133e-01 3.242099570440e-01 3.235772969758e-01 3.228979298297e-01 3.221865406706e-01 3.214361163849e-01 3.206411540962e-01 3.198155793262e-01 3.189432229248e-01 3.180349847512e-01 3.170933548061e-01 3.161040369606e-01 3.150847681018e-01 3.140217405330e-01 3.129183964040e-01 3.117856770666e-01 3.106040598640e-01 3.093904443373e-01 3.081380441988e-01 3.068414320201e-01 3.055181654326e-01 3.041474442164e-01 3.027422540260e-01 3.013045521945e-01 2.998193843819e-01 2.983071906533e-01 2.967524032553e-01 2.951595508846e-01 2.935384487236e-01 2.918689228334e-01 2.901723895180e-01 2.884391736309e-01 2.866644342770e-01 2.848646522754e-01 2.830191033333e-01 2.811432339650e-01 2.792371447542e-01 2.772874154056e-01 2.753150296312e-01 2.733004740044e-01 2.712531792406e-01 2.691818769318e-01 2.670674781924e-01 2.649298270986e-01 2.627584077048e-01 2.605481095765e-01 2.583191010530e-01 2.560503506071e-01 2.537592164512e-01 2.514386222531e-01 2.490808041721e-01 2.467057929951e-01 2.442977321632e-01 2.418643102347e-01 2.394103319234e-01 2.369184669733e-01 2.344120944808e-01 2.318779993880e-01 2.293182425893e-01 2.267454736868e-01 2.241400398476e-01 2.215201002661e-01 2.188811899466e-01 2.162166126309e-01 2.135450893706e-01 2.108474694444e-01 2.081363758316e-01 2.054141877403e-01 2.026700778569e-01 1.999230922834e-01 1.971613495247e-01 1.943874143330e-01 1.916131228419e-01 1.888211794682e-01 1.860310377183e-01 1.832393756522e-01 1.804391957849e-01 1.776471786864e-01 1.748483936211e-01 1.720543829043e-01 1.692749820140e-01 1.664939072024e-01 1.637328752191e-01 1.609794170445e-01 1.582362529762e-01 1.555235093650e-01 1.528218849255e-01 1.501497597949e-01 1.475070119779e-01 1.448830807359e-01 1.423086297855e-01 1.397639918973e-01 1.372629588916e-01 1.348154470813e-01 1.324024662695e-01 1.300607653494e-01 1.277722505192e-01 1.255450651468e-01 1.234008793349e-01 1.213133722838e-01 1.193198957182e-01 1.174145296140e-01 1.155892371217e-01 1.138803364683e-01 1.122569700806e-01 1.107505349569e-01 1.093683335771e-01 1.080883339208e-01 1.069555512542e-01 1.059377824559e-01 1.050570831140e-01 1.043309172636e-01 1.037258773133e-01 1.032874721714e-01 1.029898259639e-01 1.028331152034e-01 1.028496449661e-01 1.029917166512e-01 1.032992819848e-01 1.037556286352e-01 1.043420539689e-01 1.050976560516e-01 1.059698078057e-01 1.069848042683e-01 1.081387508751e-01 1.093988211213e-01 1.108032555908e-01 1.123066674091e-01 1.139182542779e-01 1.156467655392e-01 1.174492350758e-01 1.193641120698e-01 1.213548171425e-01 1.234189709089e-01 1.255752218766e-01 1.277783482276e-01 1.300584852065e-01 1.323958586223e-01 1.347742835371e-01 1.372186480771e-01 1.396891113836e-01 1.422048171304e-01 1.447614058936e-01 1.473359912456e-01 1.499516547445e-01 1.525806439474e-01 1.552276324672e-01 1.579015400302e-01 1.605756409025e-01 1.632692814849e-01 1.659682920292e-01 1.686642849961e-01 1.713741095800e-01 1.740722137483e-01 1.767706597186e-01 1.794693267829e-01 1.821499084827e-01 1.848329193146e-01 1.874950083684e-01 1.901393399126e-01 1.927782526901e-01 1.953865185958e-01 1.979882027818e-01 2.005638089577e-01 2.031074886456e-01 2.056381468776e-01 2.081288722598e-01 2.106027389673e-01 2.130468944387e-01 2.154501362138e-01 2.178336321130e-01 2.201693585305e-01 2.224763438938e-01 2.247510768403e-01 2.269786685586e-01 2.291805197022e-01 2.313307736192e-01 2.334423772575e-01 2.355169963398e-01 2.375400852523e-01 2.395293267173e-01 2.414662788802e-01 2.433556052700e-01 2.452028985855e-01 2.469940858743e-01 2.487440466745e-01 2.504432404193e-01 2.520874281340e-01 2.536856372459e-01 2.552246958949e-01 2.567131172037e-01 2.581497663955e-01 2.595263716507e-01 2.608546691754e-01 2.621212703374e-01 2.633296249966e-01 2.644850364246e-01 2.655773039416e-01 2.666179126513e-01 2.675975691758e-01 2.685123288201e-01 2.693719537142e-01 2.701650158297e-01 2.709043554606e-01 2.715839018332e-01 2.721953608996e-01 2.727497831144e-01 2.732362101617e-01 2.736672152604e-01 2.740402267323e-01 2.743431162647e-01 2.745869397957e-01 2.747660859726e-01 2.748843954084e-01 2.749474533638e-01 2.749438501206e-01 2.748795850791e-01 2.747537062722e-01 2.745660858379e-01 2.743243765016e-01 2.740188956177e-01 2.736549449887e-01 2.732342375877e-01 2.727526401317e-01 2.722196412827e-01 2.716283975875e-01 2.709810413316e-01 2.702837528511e-01 2.695300333004e-01 2.687278640223e-01 2.678735555393e-01 2.669684905838e-01 2.660221186500e-01 2.650259797683e-01 2.639884064922e-01 2.629077495256e-01 2.617821951495e-01 2.606257607293e-01 2.594292615097e-01 2.582024136384e-01 2.569428776212e-01 2.556506890365e-01 2.543374891137e-01 2.530010521808e-01 2.516456048814e-01 2.502739595758e-01 2.488860688078e-01 2.474908902610e-01 2.460894797994e-01 2.446858198083e-01 2.432867989542e-01 2.418907346257e-01 2.405064273259e-01 2.391384044397e-01 2.377894606311e-01 2.364686520492e-01 2.351726315669e-01 2.339144793348e-01 2.326968849003e-01 2.315246363909e-01 2.304047973950e-01 2.293398680706e-01 2.283392801829e-01 2.274068254943e-01 2.265487988645e-01 2.257711784578e-01 2.250784702828e-01 2.244781604267e-01 2.239755132444e-01 2.235762703966e-01 2.232836705944e-01 2.231058604831e-01 2.230454946675e-01 2.231098162197e-01 2.233014490995e-01 2.236245153774e-01 2.240830406515e-01 2.246797512898e-01 2.254187242169e-01 2.263029245316e-01 2.273323045201e-01 2.285092681140e-01 2.298348519974e-01 2.313085163681e-01 2.329350071423e-01 2.347075005846e-01 2.366281252487e-01 2.386959907981e-01 2.409059310654e-01 2.432635050663e-01 2.457563593811e-01 2.483870055479e-01 2.511510767351e-01 2.540438296989e-01 2.570649279296e-01 2.602054597579e-01 2.634615893224e-01 2.668325815111e-01 2.703075440724e-01 2.738881612065e-01 2.775645304385e-01 2.813302527711e-01 2.851875052955e-01 2.891205741709e-01 2.931332951178e-01 2.972157220817e-01 3.013581831290e-01 3.055660022546e-01 3.098206109889e-01 3.141285204472e-01 3.184772279777e-01 3.228598872623e-01 3.272790065387e-01 3.317190733800e-01 3.361827198537e-01 3.406608057969e-01 3.451459724690e-01 3.496400258288e-01 3.541301970270e-01 3.586141381487e-01 3.630892777940e-01 3.675444320454e-01 3.719827989933e-01 3.763913752291e-01 3.807684717729e-01 3.851124808917e-01 3.894095996736e-01 3.936657176692e-01 3.978671789406e-01 4.020144923415e-01 4.061043625477e-01 4.101237485465e-01 4.140788932631e-01 4.179565615218e-01 4.217562624889e-01 4.254738777017e-01 4.291020746595e-01 4.326413330824e-01 4.360822795357e-01 4.394242975517e-01 4.426640176057e-01 4.457916024210e-01 4.488104029555e-01 4.517125642491e-01 4.544926100689e-01 4.571525656295e-01 4.596809054554e-01 4.620832071577e-01 4.643498395517e-01 4.664767864485e-01 4.684672112267e-01 4.703100919028e-01 4.720089469686e-01 4.735560910407e-01 4.749494231547e-01 4.761902084584e-01 4.772687840343e-01 4.781904192600e-01 4.789508087619e-01 4.795418823955e-01 4.799706205254e-01 4.802268703745e-01 4.803138582790e-01 4.802305355695e-01 4.799687366762e-01 4.795377275890e-01 4.789267779395e-01 4.781401859488e-01 4.771774313798e-01 4.760332463223e-01 4.747152931923e-01 4.732167766206e-01 4.715387093685e-01 4.696858373902e-01 4.676527151424e-01 4.654447047117e-01 4.630599378958e-01 4.605003509578e-01 4.577711332944e-01 4.548687918593e-01 4.518000095218e-01 4.485652878989e-01 4.451665090945e-01 4.416104019403e-01 4.378964318672e-01 4.340308644737e-01 4.300165786122e-01 4.258586218505e-01 4.215635414917e-01 4.171353745601e-01 4.125822741061e-01 4.079087200808e-01 4.031221347357e-01 3.982300332938e-01 3.932388546182e-01 3.881611462131e-01 3.830011154406e-01 3.777700069098e-01 3.724824159442e-01 3.671417273886e-01 3.617690960004e-01 3.563686482317e-01 3.509545916313e-01 3.455451091491e-01 3.401464947327e-01 3.347822501169e-01 3.294611927028e-01 3.242026090408e-01 3.190263963060e-01 3.139436993676e-01 3.089792129462e-01 3.041469963019e-01 2.994640520193e-01 2.949572632866e-01 2.906352330030e-01 2.865247465015e-01 2.826431317201e-01 2.790054040068e-01 2.756356713173e-01 2.725438176894e-01 2.697504900081e-01 2.672677749157e-01 2.651043224330e-01 2.632774367680e-01 2.617871825424e-01 2.606437145811e-01 2.598484987414e-01 2.594003641329e-01 2.593007217951e-01 2.595384956261e-01 2.601090403318e-01 2.610016605110e-01 2.621988241115e-01 2.636913484160e-01 2.654554727469e-01 2.674778838916e-01 2.697362297565e-01 2.722081298378e-01 2.748760722978e-01 2.777114075771e-01 2.806958786183e-01 2.838064376575e-01 2.870157001118e-01 2.903092602331e-01 2.936567034625e-01 2.970429653107e-01 3.004459039005e-01 3.038403882324e-01 3.072178716290e-01 3.105504621459e-01 3.138240338241e-01 3.170243107507e-01 3.201284856068e-01 3.231304679846e-01 3.260100653246e-01 3.287546203304e-01 3.313572704921e-01 3.337987203146e-01 3.360765913555e-01 3.381769254900e-01 3.400895220342e-01 3.418140094664e-01 3.433344508886e-01 3.446496557561e-01 3.457540002934e-01 3.466392278511e-01 3.473085178508e-01 3.477533936584e-01 3.479746388314e-01 3.479734324963e-01 3.477427323558e-01 3.472885440693e-01 3.466082641900e-01 3.457059705465e-01 3.445835492249e-01 3.432440285852e-01 3.416926969151e-01 3.399326400472e-01 3.379709644609e-01 3.358140076787e-01 3.334649127079e-01 3.309372810974e-01 3.282317139547e-01 3.253607881637e-01 3.223336210016e-01 3.191540304516e-01 3.158426198384e-01 3.123996755377e-01 3.088383120300e-01 3.051757083868e-01 3.014118739522e-01 2.975660942916e-01 2.936489133685e-01 2.896648974861e-01 2.856361645266e-01 2.815620436049e-01 2.774627835972e-01 2.733485957589e-01 2.692224710931e-01 2.651061578591e-01 2.610006720220e-01 2.569176341571e-01 2.528707669229e-01 2.488596782263e-01 2.448999466608e-01 2.409972307251e-01 2.371554026147e-01 2.333871758815e-01 2.296919715996e-01 2.260806926445e-01 2.225552107120e-01 2.191183132313e-01 2.157801763106e-01 2.125405689708e-01 2.094041299208e-01 2.063773847979e-01 2.034639205189e-01 2.006704960694e-01 1.980016360059e-01 1.954658309082e-01 1.930687254637e-01 1.908189102081e-01 1.887287729034e-01 1.868056762549e-01 1.850647234796e-01 1.835181673806e-01 1.821809028162e-01 1.810717301376e-01 1.802013330667e-01 1.795922855737e-01 1.792583228618e-01 1.792138981637e-01 1.794792831710e-01 1.800645685531e-01 1.809850648822e-01 1.822463015441e-01 1.838592892253e-01 1.858276120608e-01 1.881456581172e-01 1.908160990704e-01 1.938237511925e-01 1.971618532739e-01 2.008126676726e-01 2.047551124626e-01 2.089714851511e-01 2.134306836099e-01 2.181081352751e-01 2.229765139428e-01 2.279939950214e-01 2.331391088173e-01 2.383677294455e-01 2.436457245011e-01 2.489425620468e-01 2.542116695414e-01 2.594263528077e-01 2.645455561863e-01 2.695311339875e-01 2.743539800749e-01 2.789715188426e-01 2.833548882537e-01 2.874719833963e-01 2.912855542474e-01 2.947742896985e-01 2.979025184553e-01 3.006475178830e-01 3.029884042270e-01 3.048974645244e-01 3.063629821050e-01 3.073652579203e-01 3.078895868261e-01 3.079332310030e-01 3.074842448351e-01 3.065457716532e-01 3.051202685868e-01 3.032134564556e-01 3.008430859887e-01 2.980251627528e-01 2.947845451467e-01 2.911557813290e-01 2.871730161823e-01 2.828847404178e-01 2.783457608740e-01 2.736157035107e-01 2.687686404122e-01 2.638833650064e-01 2.590473423143e-01 2.543589212672e-01 2.499223224725e-01 2.458442850367e-01 2.422405448006e-01 2.392206510687e-01 2.368912239608e-01 2.353558159782e-01 2.346922535551e-01 2.349728563753e-01 2.362347702436e-01 2.384972561155e-01 2.417516898324e-01 2.459585709194e-01 2.510658205927e-01 2.569918054790e-01 2.636446772505e-01 2.709260375469e-01 2.787246398609e-01 2.869312463569e-01 2.954388987319e-01 3.041377862855e-01 3.129300350462e-01 3.217191059220e-01 3.304163196995e-01 3.389410283365e-01 3.472197167908e-01 3.551860750075e-01 3.627835253029e-01 3.699646878022e-01 3.766819261707e-01 3.829086380397e-01 3.886149920962e-01 3.937820294186e-01 3.984050402150e-01 4.024739550986e-01 4.059966423521e-01 4.089854026992e-01 4.114516582172e-01 4.134271597933e-01 4.149360610340e-01 4.160078709232e-01 4.166895112262e-01 4.170121597305e-01 4.170233174510e-01 4.167674082302e-01 4.162826640285e-01 4.156167972876e-01 4.148084611940e-01 4.138909321110e-01 4.129020162209e-01 4.118657537118e-01 4.108012325070e-01 4.097262316680e-01 4.086493952799e-01 4.075679351949e-01 4.064824844125e-01 4.053821070026e-01 4.042516134899e-01 4.030778220054e-01 4.018410923134e-01 4.005221196663e-01 3.991087886969e-01 3.975900688898e-01 3.959578421586e-01 3.942181485169e-01 3.923816763034e-01 3.904697670290e-01 3.885193280747e-01 3.865768822171e-01 3.847003175177e-01 3.829644169972e-01 3.814508914485e-01 3.802526042929e-01 3.794664751146e-01 3.791970458477e-01 3.795408304126e-01 3.805896256255e-01 3.824233265488e-01 3.851040968037e-01 3.886674893248e-01 3.931322758493e-01 3.984773801792e-01 4.046628519842e-01 4.116174838500e-01 4.192414559681e-01 4.274185304544e-01 4.360091834356e-01 4.448649103893e-01 4.538292945615e-01 4.627341730821e-01 4.714279224520e-01 4.797485787171e-01 4.875511748074e-01 4.947021337215e-01 5.010772143642e-01 5.065796224568e-01 5.111213631352e-01 5.146396617508e-01 5.171040264306e-01 5.184920066005e-01 5.188227407631e-01 5.181356368501e-01 5.164918227636e-01 5.139930773545e-01 5.107501008230e-01 5.069079592604e-01 5.026331281215e-01 4.980986753593e-01 4.935027429161e-01 4.890368733082e-01 4.848953403246e-01 4.812588881081e-01 4.782843549484e-01 4.761028206328e-01 4.747997936226e-01 4.744190427154e-01 4.749584387748e-01 4.763560119634e-01 4.785192894727e-01 4.813028417476e-01 4.845371778154e-01 4.880337821382e-01 4.915818651595e-01 4.949848138952e-01 4.980419358448e-01 5.005728800515e-01 5.024292859512e-01 5.034760630707e-01 5.036291899658e-01 5.028302862984e-01 5.010649300386e-01 4.983618853069e-01 4.947833807833e-01 4.904382872162e-01 4.854677505858e-01 4.800463401907e-01 4.743769529032e-01 4.686790879849e-01 4.631882565088e-01 4.581329015740e-01 4.537350385263e-01 4.501894396541e-01 4.476523600183e-01 4.462398658594e-01 4.460013328686e-01 4.469452542564e-01 4.490147875758e-01 4.521030416568e-01 4.560761824428e-01 4.607601190098e-01 4.659705903318e-01 4.715239723899e-01 4.772329021450e-01 4.829373583910e-01 4.884823060043e-01 4.937429516458e-01 4.986193759362e-01 5.030286055870e-01 5.069129115469e-01 5.102297777819e-01 5.129550454689e-01 5.150704198756e-01 5.165655218306e-01 5.174418987713e-01 5.176914226219e-01 5.173181603355e-01 5.163264495245e-01 5.147168550782e-01 5.125089044920e-01 5.097227647170e-01 5.063970098248e-01 5.025889651008e-01 4.983721664834e-01 4.938513294077e-01 4.891471725667e-01 4.844134858622e-01 4.798184268313e-01 4.755425714472e-01 4.717826464552e-01 4.687132329247e-01 4.665080487175e-01 4.653010386346e-01 4.651779018824e-01 4.661951230026e-01 4.683335561362e-01 4.715379279776e-01 4.757100652689e-01 4.807078548187e-01 4.863888854875e-01 4.925936683259e-01 4.991784377316e-01 5.060244366698e-01 5.130317988360e-01 5.201426062831e-01 5.273220490602e-01 5.345633280764e-01 5.418766074260e-01 5.492740291330e-01 5.567690370941e-01 5.643447227875e-01 5.719652963508e-01 5.795614057096e-01 5.870166155045e-01 5.941960357358e-01 6.009325450368e-01 6.070494089486e-01 6.123787330496e-01 6.167701199702e-01 6.201240197523e-01 6.223906978379e-01 6.236018020346e-01 6.238671511056e-01 6.233834401938e-01 6.224375155612e-01 6.213769912425e-01 6.206048473258e-01 6.205400337181e-01 6.215747065758e-01 6.240440915880e-01 6.281764600416e-01 6.340683282265e-01 6.416717285245e-01 6.507866666447e-01 6.611014708032e-01 6.721997935833e-01 6.836331562631e-01 6.949395828744e-01 7.056877901979e-01 7.155323728526e-01 7.241980010320e-01 7.315350373934e-01 7.374950184556e-01 7.421269109356e-01 7.455879628087e-01 7.480828931965e-01 7.498680372240e-01 7.512176139025e-01 7.523633703146e-01 7.535184019635e-01 7.548131234232e-01 7.563092599335e-01 7.580031523188e-01 7.598107138252e-01 7.616218001715e-01 7.632892388766e-01 7.646585700209e-01 7.656056739720e-01 7.660063259931e-01 7.657887148017e-01 7.649022225235e-01 7.633171466501e-01 7.610461857932e-01 7.580987783245e-01 7.545233740794e-01 7.503877670568e-01 7.457950930374e-01 7.409158770082e-01 7.359665703295e-01 7.312597930111e-01 7.271658599241e-01 7.241014750472e-01 7.225193913968e-01 7.227995563445e-01 7.252441019446e-01 7.299768661622e-01 7.369133564258e-01 7.457769321691e-01 7.560644886602e-01 7.671644418321e-01 7.784066080276e-01 7.891314538653e-01 7.988161136610e-01 8.070844272848e-01 8.137873482841e-01 8.189916367435e-01 8.229410795136e-01 8.260550454423e-01 8.287908275992e-01 8.316030087702e-01 8.348508575942e-01 8.387090358855e-01 8.431983685728e-01 8.481358021532e-01 8.532268067757e-01 8.581485077550e-01 8.625841074098e-01 8.663709125737e-01 8.694842910336e-01 8.720808359015e-01 8.744972854710e-01 8.771246073517e-01 8.804260348503e-01 8.847799059458e-01 8.904272483454e-01 8.974712326187e-01 9.057887075394e-01 9.151465734894e-01 9.252101059151e-01 9.355947303388e-01 9.459941715662e-01 9.561318737060e-01 9.658462925297e-01 9.750677127930e-01 9.837518438872e-01 9.919467849577e-01 9.996707153761e-01 1.006977365934e+00 1.013970812311e+00 1.020757242493e+00 1.027585138990e+00 1.034754421705e+00 1.042635704203e+00 1.051648444064e+00 1.062062380425e+00 1.074008258994e+00 1.087283259944e+00 1.101319234193e+00 1.107778883604e+00 1.109224184331e+00 1.113261678895e+00 1.124023053325e+00 1.137860074504e+00 1.146485773631e+00 1.144302909535e+00 1.133084700492e+00 1.120450653952e+00 1.113377538123e+00 1.112151852852e+00 1.110691223129e+00 1.102952840432e+00 1.089127463356e+00 1.076048077429e+00 1.071452596401e+00 1.076918732364e+00 1.086361182550e+00 1.091735667171e+00 1.090070812436e+00 1.085450025333e+00 1.084601630464e+00 1.090082256680e+00 1.097455190433e+00 1.099257566367e+00 1.091729151050e+00 1.078155533241e+00 1.066022269587e+00 1.060361261000e+00 1.059293205410e+00 1.056195343794e+00 1.046298550964e+00 1.031449030940e+00 1.018859938010e+00 1.014748099151e+00 1.018650269821e+00 1.024186188560e+00 1.025349639304e+00 1.022036253739e+00 1.019911781319e+00 1.024798160707e+00 1.036721618937e+00 1.049775517983e+00 1.057811953368e+00 1.060183541699e+00 1.062481499789e+00 1.071617128748e+00 1.089417706851e+00 1.111077949160e+00 1.129949995321e+00 1.143388798744e+00 1.154108991512e+00 1.166326965522e+00 1.176220994307e+00 1.073128191995e+00 1.021703537388e+00 9.695238132137e-01 9.733844803357e-01 1.048156119102e+00 1.130460436046e+00 1.151829495925e+00 1.097198771085e+00 1.015382082843e+00 9.854504663399e-01 1.033597113530e+00 1.103432725586e+00 1.133707495637e+00 1.113249442858e+00 1.074326054930e+00 1.053785324008e+00 1.057018870323e+00 1.064258947402e+00 1.062040167849e+00 1.053210141420e+00 1.043160181956e+00 1.031487731712e+00 1.021186451663e+00 1.023151490723e+00 1.038717845748e+00 1.044676049566e+00 1.012920507985e+00 9.487626925747e-01 9.068065192382e-01 9.419247496752e-01 1.026926835883e+00 1.079763457418e+00 1.051598137068e+00 9.658796915629e-01 9.074663811980e-01 9.405736699701e-01 1.022629348178e+00 1.070922811484e+00 1.055082899095e+00 1.008090537216e+00 9.849195821449e-01 1.002131687038e+00 1.029273777467e+00 1.039913144276e+00 1.039067559555e+00 1.041645931726e+00 1.043193799389e+00 1.026988350122e+00 9.953259854075e-01 9.785873744414e-01 1.000555572737e+00 1.041577304346e+00 1.059816628244e+00 1.037927084615e+00 9.990017688095e-01 9.816009083872e-01 9.964254305856e-01 1.019658972318e+00 1.030495479087e+00 1.034019278680e+00 1.044637436876e+00 1.058875720222e+00 1.057536193008e+00 1.033326642402e+00 1.006686882454e+00 1.007524630444e+00 1.038809485705e+00 1.071608758969e+00 1.077974697168e+00 1.055982569370e+00 1.026742236091e+00 1.013330443935e+00 1.021926697005e+00 1.042138175908e+00 1.060051413972e+00 1.066663135737e+00 1.060724798368e+00 1.050631308067e+00 1.050469168864e+00 1.066222274283e+00 1.085517621235e+00 1.088858471996e+00 1.072721213172e+00 1.057892091801e+00 1.068165445296e+00 1.097396627265e+00 1.111648307667e+00 1.086813266356e+00 1.036470548306e+00 1.004022962255e+00 1.017105380001e+00 1.052982243519e+00 1.068953665444e+00 1.049399809526e+00 1.015126136701e+00 9.963641763090e-01 9.991290741170e-01 1.006703292950e+00 1.009691914823e+00 1.017275566501e+00 1.036522012819e+00 1.053580951608e+00 1.047278360322e+00 1.016688509247e+00 9.887054243411e-01 9.923298896429e-01 1.024159871238e+00 1.053445629058e+00 1.056887175780e+00 1.036044114867e+00 1.007777401965e+00 9.868213150092e-01 9.807992028045e-01 9.957179418683e-01 1.031967048028e+00 1.071999182942e+00 1.086162832431e+00 1.059635896341e+00 1.015437046016e+00 1.005739139433e+00 1.056245119841e+00 1.127205250534e+00 1.157947398532e+00 1.125476621811e+00 1.062557738154e+00 1.031777280337e+00 1.059770361824e+00 1.105793770690e+00 1.116234462056e+00 1.078975943845e+00 1.027643022587e+00 1.006152763881e+00 1.021478257717e+00 1.041583370122e+00 1.038545727212e+00 1.014389621282e+00 9.912919152317e-01 9.853582807962e-01 9.924088059049e-01 9.991338122144e-01 9.985673941671e-01 9.912846534903e-01 9.797728380305e-01
 4.217332199648e-01 4.214915382370e-01 4.216470252652e-01 4.221750108697e-01 4.225203833034e-01 4.223934153460e-01 4.221332561459e-01 4.222236012611e-01 4.226757338624e-01 4.230311476927e-01 4.229427596957e-01 4.226320559245e-01 4.226410844508e-01 4.230991220134e-01 4.234905216091e-01 4.233560144696e-01 4.229628743840e-01 4.229413658856e-01 4.233787486408e-01 4.236980636985e-01 4.234875259281e-01 4.230598352519e-01 4.229954718335e-01 4.233562232625e-01 4.236198667937e-01 4.233835139612e-01 4.229166526935e-01 4.228008717056e-01 4.231247832000e-01 4.233397475471e-01 4.230331378111e-01 4.225168674919e-01 4.223764543851e-01 4.226320579875e-01 4.227390144602e-01 4.223712566502e-01 4.218467777657e-01 4.216568285681e-01 4.218048515800e-01 4.218339085293e-01 4.214519867301e-01 4.209149432138e-01 4.206591720285e-01 4.207057251639e-01 4.206443081427e-01 4.202179029169e-01 4.196600955116e-01 4.193407986632e-01 4.192590881880e-01 4.190894701659e-01 4.186347757727e-01 4.180608997732e-01 4.176536167850e-01 4.174529923099e-01 4.172243443063e-01 4.167680853748e-01 4.161663765262e-01 4.156633041944e-01 4.153480573182e-01 4.150582254015e-01 4.146064374280e-01 4.139974464377e-01 4.133968865772e-01 4.129290701505e-01 4.125468240114e-01 4.120928561010e-01 4.114778799127e-01 4.107836204417e-01 4.101680504045e-01 4.096723274547e-01 4.091724053060e-01 4.085322761602e-01 4.077678547821e-01 4.070250026901e-01 4.064091331207e-01 4.058576693939e-01 4.052041693536e-01 4.043822373015e-01 4.035238331293e-01 4.028030156072e-01 4.022046392251e-01 4.015391144916e-01 4.006813343273e-01 3.997210903759e-01 3.988554041046e-01 3.981523464789e-01 3.974634805967e-01 3.965942535368e-01 3.955528244165e-01 3.945454232543e-01 3.937115960671e-01 3.929558239281e-01 3.920787478386e-01 3.910142157034e-01 3.899006352180e-01 3.889138940182e-01 3.880610210326e-01 3.871652935528e-01 3.860898049241e-01 3.849056378586e-01 3.837891392551e-01 3.828057758205e-01 3.818495719215e-01 3.807728921859e-01 3.795460721625e-01 3.782982970611e-01 3.771586260156e-01 3.761047288817e-01 3.749955814829e-01 3.737461842322e-01 3.724142755361e-01 3.711216611150e-01 3.699275908085e-01 3.687629743322e-01 3.675097743424e-01 3.661367966227e-01 3.647335829958e-01 3.633985563819e-01 3.621353853774e-01 3.608620922348e-01 3.594990203362e-01 3.580494463796e-01 3.565987579492e-01 3.552182279831e-01 3.538828364886e-01 3.525070048030e-01 3.510433060256e-01 3.495234441626e-01 3.480230697372e-01 3.465817955293e-01 3.451577776841e-01 3.436705780814e-01 3.420994429007e-01 3.405035718358e-01 3.389431746076e-01 3.374211339030e-01 3.358809791138e-01 3.342661133459e-01 3.325816198465e-01 3.308910330787e-01 3.292362182075e-01 3.275946157870e-01 3.259181594869e-01 3.241872704516e-01 3.224242107643e-01 3.206689366956e-01 3.189376638550e-01 3.171984565908e-01 3.154254274700e-01 3.136308229848e-01 3.118400787459e-01 3.100606235917e-01 3.082714765421e-01 3.064396147246e-01 3.045535357355e-01 3.026497819040e-01 3.007716377540e-01 2.989186407772e-01 2.970501204872e-01 2.951282169389e-01 2.931452670037e-01 2.911489894846e-01 2.892026861248e-01 2.873191573080e-01 2.854535686314e-01 2.835500931939e-01 2.815848384961e-01 2.795894872372e-01 2.776301510041e-01 2.757374822747e-01 2.738741075214e-01 2.719737253431e-01 2.699920569403e-01 2.679463432332e-01 2.659058679523e-01 2.639201064983e-01 2.619634065178e-01 2.599732792052e-01 2.579101190056e-01 2.557894771643e-01 2.536695055423e-01 2.515960875227e-01 2.495569201622e-01 2.475098525632e-01 2.454341588855e-01 2.433305207436e-01 2.412251794304e-01 2.391462508668e-01 2.371036217487e-01 2.350853057558e-01 2.330727922620e-01 2.310386021688e-01 2.289770090581e-01 2.269226251456e-01 2.249152000379e-01 2.229579158390e-01 2.210092484333e-01 2.190140477970e-01 2.169677265171e-01 2.149331641687e-01 2.129732280232e-01 2.110702924560e-01 2.091482969523e-01 2.071533856072e-01 2.051195866674e-01 2.031373051561e-01 2.012489131519e-01 1.993920384853e-01 1.974821318011e-01 1.955106266036e-01 1.935506482611e-01 1.916784836604e-01 1.898825996106e-01 1.880828587904e-01 1.862272963779e-01 1.843560065719e-01 1.825445065563e-01 1.808227844121e-01 1.791487633730e-01 1.774519117770e-01 1.757207307169e-01 1.740169309690e-01 1.724008265728e-01 1.708683889663e-01 1.693609171153e-01 1.678264831880e-01 1.662878932271e-01 1.648174733045e-01 1.634544382306e-01 1.621561662481e-01 1.608583113657e-01 1.595438714573e-01 1.582706634868e-01 1.571061235669e-01 1.560419725638e-01 1.550054376638e-01 1.539555151030e-01 1.529307358598e-01 1.520033955784e-01 1.511939501716e-01 1.504415399330e-01 1.496789685336e-01 1.489319150568e-01 1.482795321270e-01 1.477516949796e-01 1.472999195427e-01 1.468498443846e-01 1.464053986015e-01 1.460506263015e-01 1.458284098543e-01 1.456886598184e-01 1.455622049401e-01 1.454432978623e-01 1.454038434483e-01 1.454974020968e-01 1.456778473179e-01 1.458736924704e-01 1.460852215335e-01 1.463741867480e-01 1.467841526693e-01 1.472773646681e-01 1.477866298946e-01 1.483117122042e-01 1.489177995848e-01 1.496348275787e-01 1.504230863589e-01 1.512288995978e-01 1.520537777768e-01 1.529557144451e-01 1.539598486683e-01 1.550183901670e-01 1.560888642326e-01 1.571901697693e-01 1.583656412848e-01 1.596249016444e-01 1.609220428705e-01 1.622232447646e-01 1.635604896660e-01 1.649763107480e-01 1.664532983932e-01 1.679490552039e-01 1.694461532518e-01 1.709791970711e-01 1.725833744472e-01 1.742320086771e-01 1.758820755849e-01 1.775408461691e-01 1.792370761267e-01 1.809812383518e-01 1.827495638341e-01 1.845144243714e-01 1.862956458136e-01 1.881180252779e-01 1.899650785751e-01 1.918094456607e-01 1.936532756466e-01 1.955221905350e-01 1.974272290221e-01 1.993394061930e-01 2.012339108000e-01 2.031310052004e-01 2.050554793785e-01 2.070004613564e-01 2.089429759374e-01 2.108718026748e-01 2.128041607749e-01 2.147542661918e-01 2.167100434420e-01 2.186567739829e-01 2.206036875610e-01 2.225553100364e-01 2.245065466115e-01 2.264499945639e-01 2.283899104390e-01 2.303349276245e-01 2.322820445301e-01 2.342135938061e-01 2.361308701013e-01 2.380509583158e-01 2.399733233339e-01 2.418862179334e-01 2.437799072275e-01 2.456597127483e-01 2.475391895599e-01 2.494124872566e-01 2.512681008043e-01 2.531070897584e-01 2.549341292564e-01 2.567494427524e-01 2.585529701133e-01 2.603370965615e-01 2.621060487317e-01 2.638628930841e-01 2.655970223692e-01 2.673157724497e-01 2.690209870022e-01 2.707066713564e-01 2.723738786568e-01 2.740183948416e-01 2.756433079280e-01 2.772567264509e-01 2.788472449188e-01 2.804120709521e-01 2.819571003768e-01 2.834797154256e-01 2.849846886947e-01 2.864668449298e-01 2.879203149798e-01 2.893524635366e-01 2.907607376893e-01 2.921433888895e-01 2.935051778921e-01 2.948379019984e-01 2.961433612337e-01 2.974265296325e-01 2.986803855108e-01 2.999098984496e-01 3.011131052833e-01 3.022823391678e-01 3.034291889930e-01 3.045476799228e-01 3.056349513610e-01 3.066968138505e-01 3.077240834383e-01 3.087233172187e-01 3.096979400466e-01 3.106365175469e-01 3.115468734348e-01 3.124252540980e-01 3.132681674373e-01 3.140870803347e-01 3.148693534376e-01 3.156194694898e-01 3.163401814323e-01 3.170217987512e-01 3.176747955207e-01 3.182956144587e-01 3.188791491339e-01 3.194335028644e-01 3.199498443347e-01 3.204310285598e-01 3.208841837129e-01 3.212953475821e-01 3.216758870265e-01 3.220208919861e-01 3.223267927429e-01 3.226025662514e-01 3.228384952719e-01 3.230377258934e-01 3.232042821135e-01 3.233288265262e-01 3.234221275410e-01 3.234786019343e-01 3.234926554303e-01 3.234757273547e-01 3.234170157816e-01 3.233225920204e-01 3.231946588569e-01 3.230205029548e-01 3.228156007240e-01 3.225707587440e-01 3.222846517245e-01 3.219678330761e-01 3.216057448696e-01 3.212083720671e-01 3.207754844493e-01 3.202960188394e-01 3.197869491508e-01 3.192355359117e-01 3.186421446672e-01 3.180179315102e-01 3.173449364860e-01 3.166405682487e-01 3.158978106825e-01 3.151107386400e-01 3.142924780609e-01 3.134286486504e-01 3.125278639575e-01 3.115933691624e-01 3.106112526926e-01 3.095988216270e-01 3.085433743156e-01 3.074462486806e-01 3.063205650429e-01 3.051464657406e-01 3.039392833710e-01 3.026961247974e-01 3.014066503873e-01 3.000890102455e-01 2.987263483023e-01 2.973270887209e-01 2.958965472724e-01 2.944171092099e-01 2.929107779846e-01 2.913642482133e-01 2.897769048495e-01 2.881628865929e-01 2.865002026230e-01 2.848077688350e-01 2.830813120119e-01 2.813123514180e-01 2.795170495967e-01 2.776769212293e-01 2.758056372110e-01 2.739056346831e-01 2.719609753798e-01 2.699928254879e-01 2.679840606898e-01 2.659396129351e-01 2.638718790379e-01 2.617612446113e-01 2.596271294097e-01 2.574589273724e-01 2.552527171911e-01 2.530268452410e-01 2.507617989610e-01 2.484726819431e-01 2.461555970083e-01 2.438001145895e-01 2.414269147878e-01 2.390196721793e-01 2.365874595304e-01 2.341349344055e-01 2.316460259155e-01 2.291412211069e-01 2.266095281164e-01 2.240513650075e-01 2.214794914633e-01 2.188766357314e-01 2.162571574366e-01 2.136196048890e-01 2.109553274839e-01 2.082844635163e-01 2.055897198844e-01 2.028797566808e-01 2.001609567523e-01 1.974193765270e-01 1.946735864508e-01 1.919162249120e-01 1.891454056676e-01 1.863745181613e-01 1.835872928106e-01 1.807999695821e-01 1.780139991431e-01 1.752195864688e-01 1.724362257594e-01 1.696467172210e-01 1.668611813827e-01 1.640931294047e-01 1.613227506226e-01 1.585741079810e-01 1.558356915482e-01 1.531078374519e-01 1.504150933780e-01 1.477324938954e-01 1.450847916533e-01 1.424693684395e-01 1.398737180875e-01 1.373331897454e-01 1.348230052242e-01 1.323613464462e-01 1.299587037903e-01 1.275930091968e-01 1.253062292946e-01 1.230768929836e-01 1.209141662484e-01 1.188435219209e-01 1.168330812843e-01 1.149279435709e-01 1.131139095555e-01 1.113891417278e-01 1.097921040123e-01 1.082841222637e-01 1.069072236490e-01 1.056600461473e-01 1.045249384279e-01 1.035483587162e-01 1.026940999468e-01 1.019886558429e-01 1.014431379286e-01 1.010253913649e-01 1.007835660926e-01 1.006855908313e-01 1.007391095077e-01 1.009679986313e-01 1.013251051865e-01 1.018519702196e-01 1.025262466622e-01 1.033352430787e-01 1.043107713290e-01 1.054024017967e-01 1.066365735798e-01 1.080029869622e-01 1.094735095253e-01 1.110828681098e-01 1.127871189635e-01 1.145973523263e-01 1.165170379710e-01 1.185087436320e-01 1.206039096321e-01 1.227707824959e-01 1.250066678930e-01 1.273248407562e-01 1.296874527523e-01 1.321192028718e-01 1.346031079052e-01 1.371258239157e-01 1.397056321764e-01 1.423100913534e-01 1.449531197795e-01 1.476329950148e-01 1.503276361205e-01 1.530556469095e-01 1.557975908931e-01 1.585518772178e-01 1.613298566135e-01 1.641050314436e-01 1.668946078360e-01 1.696896296788e-01 1.724794365236e-01 1.752801677844e-01 1.780652014761e-01 1.808466843188e-01 1.836256475739e-01 1.863843001812e-01 1.891454234755e-01 1.918827075889e-01 1.946006038236e-01 1.973086962482e-01 1.999844780432e-01 2.026517179647e-01 2.052914873331e-01 2.079000427781e-01 2.104928988286e-01 2.130430930700e-01 2.155737608794e-01 2.180731124663e-01 2.205339374327e-01 2.229724974543e-01 2.253634008699e-01 2.277234561169e-01 2.300479084448e-01 2.323273511349e-01 2.345786124339e-01 2.367781275712e-01 2.389372736942e-01 2.410576403863e-01 2.431249864038e-01 2.451573507801e-01 2.471392202246e-01 2.490720631793e-01 2.509622335258e-01 2.527944725920e-01 2.545827008548e-01 2.563187587584e-01 2.579998390516e-01 2.596349686753e-01 2.612101053150e-01 2.627306101045e-01 2.641997521115e-01 2.656079817885e-01 2.669686516700e-01 2.682666061414e-01 2.695042701632e-01 2.706869998899e-01 2.718047743854e-01 2.728721015811e-01 2.738780203971e-01 2.748179624851e-01 2.757012626929e-01 2.765172937836e-01 2.772799602879e-01 2.779816958231e-01 2.786149837787e-01 2.791899073993e-01 2.796971619545e-01 2.801468595835e-01 2.805367845374e-01 2.808599573512e-01 2.811218929491e-01 2.813185534617e-01 2.814544578706e-01 2.815336024258e-01 2.815449138742e-01 2.814964085076e-01 2.813872917516e-01 2.812151293347e-01 2.809874619981e-01 2.806967871175e-01 2.803475504119e-01 2.799428518853e-01 2.794760383375e-01 2.789575033478e-01 2.783781122634e-01 2.777446695081e-01 2.770619625672e-01 2.763225867799e-01 2.755358088642e-01 2.746944893141e-01 2.738040601576e-01 2.728709459742e-01 2.718906228337e-01 2.708683440835e-01 2.698031868401e-01 2.686948363675e-01 2.675541597281e-01 2.663771860135e-01 2.651687968953e-01 2.639303375208e-01 2.626602797370e-01 2.613699344484e-01 2.600569426358e-01 2.587259988393e-01 2.573820551455e-01 2.560226182727e-01 2.546577270114e-01 2.532890650710e-01 2.519195595736e-01 2.505573312016e-01 2.491988658761e-01 2.478564030635e-01 2.465299884742e-01 2.452265191385e-01 2.439516959969e-01 2.427058963232e-01 2.415002611891e-01 2.403368538185e-01 2.392217626606e-01 2.381604875648e-01 2.371584938370e-01 2.362216762787e-01 2.353572049834e-01 2.345694017562e-01 2.338629255794e-01 2.332454269486e-01 2.327199809245e-01 2.322970562886e-01 2.319777328444e-01 2.317691309915e-01 2.316752992571e-01 2.317005770307e-01 2.318519498994e-01 2.321324593470e-01 2.325453256561e-01 2.330937333059e-01 2.337819096997e-01 2.346110307732e-01 2.355886026568e-01 2.367092027770e-01 2.379770912809e-01 2.393944065616e-01 2.409575663731e-01 2.426747546198e-01 2.445351382158e-01 2.465438172179e-01 2.486981751115e-01 2.509946012525e-01 2.534355118256e-01 2.560116056637e-01 2.587225702207e-01 2.615681453208e-01 2.645382442378e-01 2.676354215711e-01 2.708505495218e-01 2.741799844900e-01 2.776234619738e-01 2.811673270191e-01 2.848160497225e-01 2.885588426912e-01 2.923889215962e-01 2.963084560966e-01 3.003016067111e-01 3.043734208066e-01 3.085111380586e-01 3.127091622800e-01 3.169696663351e-01 3.212752076243e-01 3.256311063343e-01 3.300261807585e-01 3.344525165979e-01 3.389129908224e-01 3.433927877071e-01 3.478919810821e-01 3.524048071094e-01 3.569211095114e-01 3.614447491713e-01 3.659602541079e-01 3.704667996615e-01 3.749624089573e-01 3.794330873503e-01 3.838844969807e-01 3.883016452416e-01 3.926862778133e-01 3.970319765305e-01 4.013288503166e-01 4.055799513739e-01 4.097734007382e-01 4.139081310982e-01 4.179785872528e-01 4.219772994791e-01 4.259054748932e-01 4.297530747825e-01 4.335172810890e-01 4.371965624582e-01 4.407795884883e-01 4.442705059650e-01 4.476578074534e-01 4.509394925279e-01 4.541164513656e-01 4.571729121670e-01 4.601198324721e-01 4.629406077880e-01 4.656369454017e-01 4.682084460355e-01 4.706419493672e-01 4.729449753447e-01 4.751053407684e-01 4.771222014952e-01 4.789962863702e-01 4.807169371479e-01 4.822883345163e-01 4.837065823605e-01 4.849624933769e-01 4.860634788984e-01 4.869965669152e-01 4.877665672261e-01 4.883702977309e-01 4.887993103183e-01 4.890628028521e-01 4.891478740853e-01 4.890598804362e-01 4.887966370513e-01 4.883527833945e-01 4.877338707210e-01 4.869327441692e-01 4.859506850863e-01 4.847904818496e-01 4.834444251391e-01 4.819201979149e-01 4.802135143299e-01 4.783249172966e-01 4.762591839430e-01 4.740094765030e-01 4.715862354131e-01 4.689841968545e-01 4.662060828245e-01 4.632575284074e-01 4.601358434021e-01 4.568475215682e-01 4.533929141730e-01 4.497753040582e-01 4.460018904509e-01 4.420732536188e-01 4.379960426822e-01 4.337743930913e-01 4.294129710112e-01 4.249194937653e-01 4.202952864166e-01 4.155535630024e-01 4.106959295628e-01 4.057322006579e-01 4.006735641506e-01 3.955229010053e-01 3.902972101544e-01 3.849999731455e-01 3.796436279653e-01 3.742409047299e-01 3.687986773746e-01 3.633367749877e-01 3.578624510489e-01 3.523909665485e-01 3.469403534174e-01 3.415193086354e-01 3.361513607508e-01 3.308478175942e-01 3.256231472279e-01 3.205033421106e-01 3.154972225547e-01 3.106288427109e-01 3.059154994906e-01 3.013742497547e-01 2.970303888207e-01 2.928953509991e-01 2.889925127966e-01 2.853384944211e-01 2.819481171698e-01 2.788430712354e-01 2.760310690090e-01 2.735314820114e-01 2.713534196994e-01 2.695056660665e-01 2.680001042756e-01 2.668346405492e-01 2.660163340819e-01 2.655440265045e-01 2.654115624083e-01 2.656175467812e-01 2.661474281532e-01 2.669953816635e-01 2.681460051227e-01 2.695821246628e-01 2.712922664661e-01 2.732500469455e-01 2.754403781718e-01 2.778413691065e-01 2.804266359890e-01 2.831821978963e-01 2.860754321357e-01 2.890918680697e-01 2.922056390399e-01 2.953920403633e-01 2.986368484663e-01 3.019112584813e-01 3.051989872570e-01 3.084797231020e-01 3.117293144349e-01 3.149385231604e-01 3.180824600878e-01 3.211472685244e-01 3.241212593262e-01 3.269808558707e-01 3.297237919588e-01 3.323292735903e-01 3.347861913000e-01 3.370889671126e-01 3.392200717859e-01 3.411758439481e-01 3.429465469742e-01 3.445209126088e-01 3.459011881738e-01 3.470733656277e-01 3.480376924943e-01 3.487906852064e-01 3.493246492826e-01 3.496423550867e-01 3.497377015730e-01 3.496139669965e-01 3.492699323037e-01 3.487046816540e-01 3.479247113658e-01 3.469272923888e-01 3.457195416981e-01 3.443042406417e-01 3.426836546748e-01 3.408693244662e-01 3.388587448273e-01 3.366646834947e-01 3.342922107308e-01 3.317459110554e-01 3.290427781271e-01 3.261813094011e-01 3.231769740434e-01 3.200402855254e-01 3.167739970094e-01 3.133961377067e-01 3.099123913353e-01 3.063323864675e-01 3.026732022949e-01 2.989354070457e-01 2.951382169076e-01 2.912907679535e-01 2.873969581189e-01 2.834789786626e-01 2.795351440192e-01 2.755799886707e-01 2.716259470087e-01 2.676730705545e-01 2.637385955442e-01 2.598252118586e-01 2.559411755188e-01 2.520970935178e-01 2.482926944583e-01 2.445395352540e-01 2.408408496374e-01 2.371979958057e-01 2.336217012591e-01 2.301115600411e-01 2.266717143672e-01 2.233091224801e-01 2.200236244900e-01 2.168243902843e-01 2.137116884585e-01 2.106938121345e-01 2.077745532023e-01 2.049606274098e-01 2.022620553319e-01 1.996848242771e-01 1.972420860869e-01 1.949428666623e-01 1.928033928746e-01 1.908401017823e-01 1.890659531563e-01 1.875022598096e-01 1.861665245329e-01 1.850787511661e-01 1.842602427343e-01 1.837307438939e-01 1.835141892950e-01 1.836249111862e-01 1.840831520055e-01 1.849063876200e-01 1.861006979889e-01 1.876803554080e-01 1.896460362070e-01 1.919982809206e-01 1.947342476353e-01 1.978410375760e-01 2.013119230501e-01 2.051199942961e-01 2.092495954829e-01 2.136754308958e-01 2.183632465887e-01 2.232877980928e-01 2.284109280675e-01 2.336967399201e-01 2.391115865082e-01 2.446113151448e-01 2.501648524813e-01 2.557273484481e-01 2.612588871037e-01 2.667268761606e-01 2.720827875417e-01 2.772957816617e-01 2.823259574922e-01 2.871329857001e-01 2.916901598050e-01 2.959533314906e-01 2.998967922587e-01 3.034904852830e-01 3.066999601730e-01 3.095067769728e-01 3.118812099002e-01 3.138026383493e-01 3.152570186033e-01 3.162224043062e-01 3.166936981160e-01 3.166604755491e-01 3.161156109987e-01 3.150663104645e-01 3.135122474359e-01 3.114656050175e-01 3.089448355075e-01 3.059664241780e-01 3.025627810320e-01 2.987670558425e-01 2.946208963996e-01 2.901749326426e-01 2.854888759710e-01 2.806255361014e-01 2.756640147578e-01 2.706864865377e-01 2.657850569453e-01 2.610609880111e-01 2.566188286855e-01 2.525707938265e-01 2.490315003111e-01 2.461081832238e-01 2.439112682256e-01 2.425320812653e-01 2.420490687665e-01 2.425240767867e-01 2.439861813756e-01 2.464490449766e-01 2.498924015884e-01 2.542733878595e-01 2.595324616371e-01 2.655805746997e-01 2.723286286389e-01 2.796711038550e-01 2.874951205844e-01 2.956969128869e-01 3.041632155894e-01 3.127902676736e-01 3.214797125726e-01 3.301361516352e-01 3.386751949483e-01 3.470194831114e-01 3.550979521437e-01 3.628482048304e-01 3.702199067805e-01 3.771651366407e-01 3.836464503129e-01 3.896396048807e-01 3.951172849870e-01 4.000709424586e-01 4.044973350933e-01 4.083903384339e-01 4.117696473254e-01 4.146444407363e-01 4.170352700469e-01 4.189752364273e-01 4.204897866555e-01 4.216168255377e-01 4.223977595044e-01 4.228657948217e-01 4.230694873688e-01 4.230461183360e-01 4.228331138924e-01 4.224723034864e-01 4.219931213785e-01 4.214241630505e-01 4.207902213115e-01 4.201070799410e-01 4.193845435150e-01 4.186280496427e-01 4.178357998345e-01 4.169976606315e-01 4.161041959262e-01 4.151370073091e-01 4.140746898298e-01 4.129020653249e-01 4.115973244043e-01 4.101451378675e-01 4.085347429934e-01 4.067615735613e-01 4.048280274399e-01 4.027515860916e-01 4.005537627258e-01 3.982742433476e-01 3.959658890468e-01 3.936923401204e-01 3.915349046120e-01 3.895818497578e-01 3.879364767477e-01 3.867061272281e-01 3.860017091755e-01 3.859328276557e-01 3.866021344900e-01 3.880954814316e-01 3.904871559110e-01 3.938213717314e-01 3.981140802431e-01 4.033586235258e-01 4.095063514018e-01 4.164868218330e-01 4.241963899055e-01 4.325109457726e-01 4.412889454311e-01 4.503683955360e-01 4.595887918967e-01 4.687779660841e-01 4.777671079087e-01 4.863995080270e-01 4.945155803007e-01 5.019844022967e-01 5.086766364452e-01 5.144879106460e-01 5.193398427822e-01 5.231639971613e-01 5.259310527795e-01 5.276297718132e-01 5.282730095905e-01 5.279145723632e-01 5.266162881160e-01 5.244816930493e-01 5.216386914091e-01 5.182260550531e-01 5.144217577022e-01 5.104029165768e-01 5.063626530975e-01 5.024979348561e-01 4.989932754725e-01 4.960269553368e-01 4.937432464834e-01 4.922578464635e-01 4.916463389232e-01 4.919316045568e-01 4.930966178111e-01 4.950690949075e-01 4.977370509716e-01 5.009529974218e-01 5.045349521647e-01 5.082923716659e-01 5.120161629144e-01 5.155048020288e-01 5.185713594310e-01 5.210344593696e-01 5.227541112607e-01 5.236091431201e-01 5.235172700589e-01 5.224395760027e-01 5.203657242708e-01 5.173342395907e-01 5.134225232877e-01 5.087417379081e-01 5.034439322737e-01 4.977074101679e-01 4.917387766301e-01 4.857595230079e-01 4.800001418419e-01 4.746912200597e-01 4.700419381315e-01 4.662443683896e-01 4.634416997509e-01 4.617414650352e-01 4.611915085774e-01 4.617857476736e-01 4.634723527357e-01 4.661477487845e-01 4.696740434264e-01 4.738949962099e-01 4.786269574042e-01 4.837030010801e-01 4.889449885682e-01 4.941981814185e-01 4.993241513760e-01 5.042032920523e-01 5.087400271792e-01 5.128582530215e-01 5.164992749605e-01 5.196200732568e-01 5.221871472077e-01 5.241820244947e-01 5.255792340230e-01 5.263679413021e-01 5.265366903887e-01 5.260692093376e-01 5.249653759374e-01 5.232208491460e-01 5.208459802888e-01 5.178686641990e-01 5.143240774585e-01 5.102837863124e-01 5.058305192572e-01 5.010846664970e-01 4.961899949953e-01 4.913112250637e-01 4.866442910735e-01 4.823816348135e-01 4.787322755173e-01 4.758881490236e-01 4.740051263920e-01 4.732260361582e-01 4.736203966081e-01 4.752188967687e-01 4.779972384372e-01 4.818699053143e-01 4.867291945274e-01 4.924269490065e-01 4.988085649009e-01 5.057299376396e-01 5.130498365061e-01 5.206653264615e-01 5.284942515380e-01 5.364879538070e-01 5.446268120603e-01 5.529037172787e-01 5.613275769128e-01 5.698933076115e-01 5.785854680546e-01 5.873619986785e-01 5.961368785921e-01 6.048019939119e-01 6.132017053544e-01 6.211588893349e-01 6.284829897534e-01 6.349801838152e-01 6.404814937367e-01 6.448527924141e-01 6.480180632666e-01 6.499727243089e-01 6.507953766405e-01 6.506576488660e-01 6.498147648226e-01 6.486062285384e-01 6.474311565578e-01 6.467153956700e-01 6.468910774277e-01 6.483306097865e-01 6.513288560234e-01 6.560529542222e-01 6.625209764380e-01 6.706121304671e-01 6.800548800213e-01 6.904830266826e-01 7.014610844977e-01 7.125224667283e-01 7.232370304364e-01 7.332133547119e-01 7.421596874939e-01 7.498839374194e-01 7.562907801023e-01 7.614123694966e-01 7.653565985504e-01 7.683103079731e-01 7.705186489647e-01 7.722168018639e-01 7.736528446021e-01 7.750171722013e-01 7.764422690428e-01 7.779961405965e-01 7.796576187459e-01 7.813642256342e-01 7.829935074636e-01 7.843959190486e-01 7.854410879889e-01 7.859848066222e-01 7.859296817469e-01 7.852119297998e-01 7.837897248412e-01 7.816717576699e-01 7.788724496310e-01 7.754354426960e-01 7.714250089296e-01 7.669182829840e-01 7.620416624576e-01 7.569506708867e-01 7.518787099732e-01 7.471221530266e-01 7.430361408896e-01 7.400522862986e-01 7.385886324084e-01 7.390449344563e-01 7.417157624292e-01 7.467273028804e-01 7.540273620096e-01 7.633167365070e-01 7.741274537411e-01 7.858508429528e-01 7.977977517209e-01 8.093316278663e-01 8.198983546984e-01 8.291200724462e-01 8.368321134236e-01 8.430596381172e-01 8.480517527011e-01 8.521691052516e-01 8.558481738913e-01 8.595164728261e-01 8.634741726454e-01 8.679045562287e-01 8.727816625131e-01 8.779212170226e-01 8.830565281894e-01 8.878458503131e-01 8.920364409634e-01 8.954788003484e-01 8.981812610710e-01 9.003636812123e-01 9.023498639946e-01 9.045936932171e-01 9.075546210206e-01 9.115936521109e-01 9.169750528947e-01 9.237345339171e-01 9.317449792373e-01 9.407362751513e-01 9.503061417777e-01 9.600825890400e-01 9.696965852854e-01 9.788765036678e-01 9.874822884880e-01 9.954267293056e-01 1.002770967326e+00 1.009592711266e+00 1.016016487352e+00 1.022232472470e+00 1.028407153535e+00 1.034808264962e+00 1.041734478041e+00 1.049512427498e+00 1.058531045476e+00 1.069053217706e+00 1.081233671981e+00 1.094967369115e+00 1.109785933771e+00 1.117081156304e+00 1.119668194535e+00 1.125276188301e+00 1.138031502446e+00 1.154123449524e+00 1.165063250396e+00 1.165104079964e+00 1.155943571854e+00 1.145101120903e+00 1.139378510301e+00 1.138873883188e+00 1.137370906139e+00 1.128760776232e+00 1.113240944021e+00 1.097760458783e+00 1.090293160119e+00 1.092730399861e+00 1.099234028809e+00 1.101856431798e+00 1.097654233584e+00 1.090812896625e+00 1.088216534855e+00 1.092484109075e+00 1.099060645432e+00 1.100276107312e+00 1.092229923956e+00 1.078258241418e+00 1.066053561248e+00 1.060806971568e+00 1.060622163108e+00 1.058738628888e+00 1.050292973800e+00 1.037142125344e+00 1.026550400751e+00 1.024671372179e+00 1.030799688571e+00 1.038285055652e+00 1.040998985851e+00 1.038877694469e+00 1.037703512463e+00 1.043354791366e+00 1.055773907537e+00 1.068836372554e+00 1.076182129732e+00 1.077081778714e+00 1.077206522595e+00 1.083646858539e+00 1.098340834289e+00 1.116421945930e+00 1.131235450943e+00 1.140684259828e+00 1.148681526148e+00 1.160115558306e+00 1.144662776369e+00 1.062583455302e+00 1.019521445710e+00 9.761723827628e-01 9.940183519363e-01 1.069052907215e+00 1.134763296733e+00 1.135417664470e+00 1.071421053612e+00 1.002042070635e+00 9.993570504169e-01 1.064892220974e+00 1.130888881604e+00 1.144174283194e+00 1.106972631528e+00 1.063348104588e+00 1.053429022821e+00 1.073310383602e+00 1.090808471633e+00 1.087110536786e+00 1.068414392220e+00 1.049262567538e+00 1.037223518425e+00 1.035269190406e+00 1.046296678126e+00 1.063534279162e+00 1.063649629297e+00 1.024950574127e+00 9.585865420400e-01 9.185489553693e-01 9.522516424081e-01 1.029341138634e+00 1.073370197165e+00 1.042603691000e+00 9.642509864895e-01 9.181479187731e-01 9.544191447447e-01 1.026407387576e+00 1.060678767495e+00 1.037113243531e+00 9.950153068435e-01 9.868983543235e-01 1.017904079992e+00 1.049598976250e+00 1.056454513413e+00 1.048681206193e+00 1.046785598166e+00 1.049338087684e+00 1.038811051229e+00 1.013867470344e+00 9.998807412449e-01 1.018135342987e+00 1.052548605399e+00 1.066871317853e+00 1.045859833420e+00 1.009520090497e+00 9.903414534718e-01 9.972058948060e-01 1.012218291741e+00 1.021849550980e+00 1.032419557157e+00 1.051541159208e+00 1.067515212631e+00 1.060106169754e+00 1.028486548418e+00 1.000990299915e+00 1.008934527738e+00 1.048123470460e+00 1.083246672006e+00 1.087235678380e+00 1.063164241696e+00 1.035287503818e+00 1.024250579701e+00 1.031313454972e+00 1.045617879941e+00 1.058215690552e+00 1.064709250138e+00 1.062867369618e+00 1.055381782224e+00 1.052078325005e+00 1.061354619341e+00 1.077411502510e+00 1.083937029284e+00 1.074266882598e+00 1.063155247797e+00 1.071816565700e+00 1.098220695325e+00 1.113973376222e+00 1.095687772544e+00 1.052247921897e+00 1.020563773947e+00 1.027195519973e+00 1.055956237539e+00 1.069909538848e+00 1.053107392251e+00 1.021540424468e+00 1.000753415298e+00 9.970644760266e-01 9.979907570956e-01 9.970041450984e-01 1.002892034905e+00 1.021361739041e+00 1.038976480454e+00 1.036251300979e+00 1.012193130164e+00 9.898280131124e-01 9.932917434841e-01 1.020194937346e+00 1.046914937324e+00 1.055930763601e+00 1.047376752000e+00 1.029253093942e+00 1.007115028323e+00 9.886223466994e-01 9.903836527740e-01 1.023701147502e+00 1.070639853155e+00 1.092013894833e+00 1.064444263026e+00 1.009319083383e+00 9.864441700617e-01 1.032600259144e+00 1.108758748606e+00 1.146756232436e+00 1.117626599723e+00 1.052647549768e+00 1.017984995734e+00 1.045866903376e+00 1.096360814930e+00 1.112453470632e+00 1.078619297756e+00 1.026769273407e+00 1.002038502992e+00 1.015017677024e+00 1.035866821082e+00 1.035579972419e+00 1.013199689656e+00 9.883586032993e-01 9.776707883011e-01 9.805971466512e-01 9.869800297863e-01 9.895228418579e-01 9.854157665870e-01 9.737339176808e-01
 4.133021663260e-01 4.131492625258e-01 4.133772861473e-01 4.139634457903e-01 4.143851592803e-01 4.143613968438e-01 4.141975385611e-01 4.143576434183e-01 4.148779888244e-01 4.153280893855e-01 4.153465891943e-01 4.151294331848e-01 4.152177823071e-01 4.157574055885e-01 4.162451927137e-01 4.162173758596e-01 4.159272868389e-01 4.159935971790e-01 4.165124144920e-01 4.169314163775e-01 4.168402057040e-01 4.165221271970e-01 4.165438064487e-01 4.169928768275e-01 4.173695766074e-01 4.172579275713e-01 4.168995882661e-01 4.168775325779e-01 4.172990500275e-01 4.176293778104e-01 4.174479478570e-01 4.170490120922e-01 4.170088582414e-01 4.173631459754e-01 4.175883058337e-01 4.173544833861e-01 4.169526751373e-01 4.168645470394e-01 4.171169985517e-01 4.172726364493e-01 4.170278744051e-01 4.166145320714e-01 4.164665966415e-01 4.166229053596e-01 4.166890524927e-01 4.164031711174e-01 4.159770161577e-01 4.157688692673e-01 4.157979960729e-01 4.157599390441e-01 4.154520450707e-01 4.150137096565e-01 4.147217779211e-01 4.146384607296e-01 4.145457484496e-01 4.142363304328e-01 4.137725934428e-01 4.133922573563e-01 4.131992109552e-01 4.130473817241e-01 4.127452508855e-01 4.122775047888e-01 4.118011935573e-01 4.114586626373e-01 4.112197124013e-01 4.109193383796e-01 4.104469871488e-01 4.098800185835e-01 4.093916594330e-01 4.090396150891e-01 4.086940521227e-01 4.082020751355e-01 4.075698597527e-01 4.069561143110e-01 4.064829903478e-01 4.060873268969e-01 4.055845745277e-01 4.048987289888e-01 4.041748021546e-01 4.035978371401e-01 4.031527761298e-01 4.026382891821e-01 4.019213602829e-01 4.010974909532e-01 4.003754183294e-01 3.998265967041e-01 3.992907914663e-01 3.985641593667e-01 3.976614260454e-01 3.967989707056e-01 3.961184123644e-01 3.955164402134e-01 3.947866189575e-01 3.938636941831e-01 3.928940063126e-01 3.920586413628e-01 3.913604600475e-01 3.906134808370e-01 3.896821728150e-01 3.886429901409e-01 3.876761990021e-01 3.868452295916e-01 3.860399928727e-01 3.851087510379e-01 3.840261269033e-01 3.829270163223e-01 3.819398539123e-01 3.810361898638e-01 3.800731796882e-01 3.789685182968e-01 3.777837606403e-01 3.766426033991e-01 3.756000474424e-01 3.745838554837e-01 3.734740289247e-01 3.722458372262e-01 3.709921335138e-01 3.698101318572e-01 3.686965017756e-01 3.675688058711e-01 3.663478518118e-01 3.650425371569e-01 3.637419444441e-01 3.625127824551e-01 3.613236715820e-01 3.600884913104e-01 3.587643980274e-01 3.573885466899e-01 3.560368933297e-01 3.547440478309e-01 3.534612512951e-01 3.521084431628e-01 3.506754308490e-01 3.492227082151e-01 3.478081661678e-01 3.464279625158e-01 3.450217881862e-01 3.435370401303e-01 3.419876653695e-01 3.404372520211e-01 3.389232761416e-01 3.374165013707e-01 3.358693429211e-01 3.342679495550e-01 3.326372945900e-01 3.310184722621e-01 3.294203131194e-01 3.278097763927e-01 3.261629723753e-01 3.244969782290e-01 3.228355999661e-01 3.211832616159e-01 3.195166795598e-01 3.178028675058e-01 3.160359448574e-01 3.142552591252e-01 3.125019785779e-01 3.107677220941e-01 3.090140836802e-01 3.072023862829e-01 3.053311884544e-01 3.034522237403e-01 3.016264233976e-01 2.998595520155e-01 2.981033508755e-01 2.963030997095e-01 2.944391400294e-01 2.925483793906e-01 2.906985809114e-01 2.889129840466e-01 2.871482660369e-01 2.853361136121e-01 2.834385524696e-01 2.814793652615e-01 2.795319248882e-01 2.776372764544e-01 2.757646610113e-01 2.738481258845e-01 2.718542426472e-01 2.698050518569e-01 2.677622871565e-01 2.657656804693e-01 2.637957112080e-01 2.618127675887e-01 2.597958211697e-01 2.577500599810e-01 2.557024048823e-01 2.536819561244e-01 2.516950964043e-01 2.497279891561e-01 2.477584731367e-01 2.457594846863e-01 2.437313959158e-01 2.417132275697e-01 2.397425070762e-01 2.378148466225e-01 2.358817890541e-01 2.338912555980e-01 2.318487625147e-01 2.298265902547e-01 2.278775192077e-01 2.259706522826e-01 2.240270880549e-01 2.220026600761e-01 2.199448837817e-01 2.179469828003e-01 2.160332741563e-01 2.141300869257e-01 2.121581469761e-01 2.101236267379e-01 2.081108754684e-01 2.061841846693e-01 2.043161791880e-01 2.024230053074e-01 2.004661939821e-01 1.984975816290e-01 1.965913168077e-01 1.947667779284e-01 1.929667322034e-01 1.911272262078e-01 1.892501346147e-01 1.874053613034e-01 1.856444258798e-01 1.839510128615e-01 1.822589578239e-01 1.805275311020e-01 1.787931795810e-01 1.771303185366e-01 1.755629054084e-01 1.740360601279e-01 1.724891155546e-01 1.709212572287e-01 1.693988418345e-01 1.679822668442e-01 1.666418255474e-01 1.653034572296e-01 1.639423050007e-01 1.626095165678e-01 1.613760196565e-01 1.602433907566e-01 1.591361477182e-01 1.580058940374e-01 1.568966661891e-01 1.558858343391e-01 1.549868049914e-01 1.541349453473e-01 1.532669032560e-01 1.524120841849e-01 1.516563899172e-01 1.510217755235e-01 1.504445844731e-01 1.498645929211e-01 1.492990469661e-01 1.488260338621e-01 1.484808038972e-01 1.481985650287e-01 1.479211278565e-01 1.476691984838e-01 1.475081809567e-01 1.474652337833e-01 1.474898346112e-01 1.475219663495e-01 1.475852567603e-01 1.477448511694e-01 1.480138994173e-01 1.483441059969e-01 1.486904845776e-01 1.490716460929e-01 1.495480546933e-01 1.501262001815e-01 1.507519203165e-01 1.513970203241e-01 1.520899328001e-01 1.528720408390e-01 1.537402763303e-01 1.546437078580e-01 1.555614739609e-01 1.565380140806e-01 1.576036894539e-01 1.587311791091e-01 1.598813890982e-01 1.610460466898e-01 1.622678146891e-01 1.635701632798e-01 1.649179362909e-01 1.662741109230e-01 1.676553234170e-01 1.690890197603e-01 1.705791341705e-01 1.720968280996e-01 1.736208118026e-01 1.751775675220e-01 1.767856587368e-01 1.784218376055e-01 1.800639424277e-01 1.817177009154e-01 1.834099827852e-01 1.851442013858e-01 1.868875513071e-01 1.886240035299e-01 1.903757190788e-01 1.921645268210e-01 1.939783303326e-01 1.957924129803e-01 1.976022279648e-01 1.994271552268e-01 2.012775600626e-01 2.031356445919e-01 2.049923915456e-01 2.068574709147e-01 2.087337045781e-01 2.106147276200e-01 2.124948009518e-01 2.143778599394e-01 2.162737139337e-01 2.181750554030e-01 2.200643072128e-01 2.219491076467e-01 2.238423735461e-01 2.257429714881e-01 2.276369854056e-01 2.295162577339e-01 2.313900488263e-01 2.332691922601e-01 2.351448057705e-01 2.370070641855e-01 2.388581107859e-01 2.407024083859e-01 2.425397202543e-01 2.443688810740e-01 2.461825766975e-01 2.479867457078e-01 2.497807562207e-01 2.515573283947e-01 2.533230389609e-01 2.550791390287e-01 2.568183679688e-01 2.585434121021e-01 2.602486087033e-01 2.619400708545e-01 2.636227860108e-01 2.652844623948e-01 2.669247818974e-01 2.685486497889e-01 2.701538396234e-01 2.717455343970e-01 2.733157383878e-01 2.748600594576e-01 2.763876740296e-01 2.778938945240e-01 2.793776958671e-01 2.808442105132e-01 2.822819623220e-01 2.836981434549e-01 2.850929223099e-01 2.864617771740e-01 2.878098172362e-01 2.891323710530e-01 2.904247744949e-01 2.916974206363e-01 2.929432435605e-01 2.941618944748e-01 2.953552219722e-01 2.965171468062e-01 2.976554338605e-01 2.987689087449e-01 2.998490800369e-01 3.009041649465e-01 3.019272489036e-01 3.029200565327e-01 3.038882187474e-01 3.048226999523e-01 3.057279646886e-01 3.066040174732e-01 3.074434444904e-01 3.082573646518e-01 3.090393500355e-01 3.097867990459e-01 3.105063636221e-01 3.111886217683e-01 3.118401338985e-01 3.124624763540e-01 3.130453488880e-01 3.135999183712e-01 3.141182074436e-01 3.146010627066e-01 3.150552346536e-01 3.154687257286e-01 3.158491690147e-01 3.161966481276e-01 3.165042904270e-01 3.167824427564e-01 3.170231560710e-01 3.172241128145e-01 3.173949750517e-01 3.175237169956e-01 3.176199523180e-01 3.176813191727e-01 3.176992606798e-01 3.176872504346e-01 3.176348412660e-01 3.175432304338e-01 3.174210577944e-01 3.172533216455e-01 3.170531629089e-01 3.168163638835e-01 3.165341854460e-01 3.162235458652e-01 3.158685011515e-01 3.154760729704e-01 3.150492280582e-01 3.145758319045e-01 3.140721784589e-01 3.135284101055e-01 3.129418982847e-01 3.123242202713e-01 3.116596947410e-01 3.109607976262e-01 3.102259194810e-01 3.094438139060e-01 3.086327317132e-01 3.077759574627e-01 3.068806798718e-01 3.059538069693e-01 3.049780680804e-01 3.039724716680e-01 3.029260926314e-01 3.018353543918e-01 3.007160950766e-01 2.995489812664e-01 2.983480391731e-01 2.971120197167e-01 2.958276745982e-01 2.945166693743e-01 2.931618685712e-01 2.917686383216e-01 2.903459633975e-01 2.888723055685e-01 2.873708229623e-01 2.858308789741e-01 2.842497369570e-01 2.826407707537e-01 2.809833885346e-01 2.792954934773e-01 2.775757799648e-01 2.758110755484e-01 2.740222963523e-01 2.721867476960e-01 2.703189327295e-01 2.684228758942e-01 2.664819610591e-01 2.645169156277e-01 2.625138424560e-01 2.604721390388e-01 2.584081196757e-01 2.563004870965e-01 2.541693947059e-01 2.520046049460e-01 2.498004923143e-01 2.475758937221e-01 2.453130758495e-01 2.430240780069e-01 2.407089964977e-01 2.383556148052e-01 2.359840583063e-01 2.335794836661e-01 2.311473803572e-01 2.286954388459e-01 2.262084178282e-01 2.237030961182e-01 2.211718734229e-01 2.186128261271e-01 2.160405268527e-01 2.134389320855e-01 2.108195925870e-01 2.081831135394e-01 2.055192726076e-01 2.028476796057e-01 2.001547282169e-01 1.974446262128e-01 1.947275150060e-01 1.919850344738e-01 1.892392558917e-01 1.864839472714e-01 1.837141406167e-01 1.809470031979e-01 1.781625764023e-01 1.753779563140e-01 1.725974747584e-01 1.698055548790e-01 1.670277907462e-01 1.642442314740e-01 1.614649176580e-01 1.587059924760e-01 1.559447788836e-01 1.532081309109e-01 1.504833373614e-01 1.477707707140e-01 1.450956742312e-01 1.424319156330e-01 1.398063880406e-01 1.372155912737e-01 1.346468429550e-01 1.321405945165e-01 1.296648034888e-01 1.272445274965e-01 1.248871577071e-01 1.225709117545e-01 1.203418925541e-01 1.181733535668e-01 1.160798076924e-01 1.140851309057e-01 1.121569481654e-01 1.103445401872e-01 1.086301904751e-01 1.070139614889e-01 1.055358642309e-01 1.041568176815e-01 1.029206091625e-01 1.018194345097e-01 1.008411938712e-01 1.000323049465e-01 9.935340631517e-02 9.883589484382e-02 9.848451361607e-02 9.826918354835e-02 9.823648853765e-02 9.835234138376e-02 9.862750557406e-02 9.908048456067e-02 9.966596190287e-02 1.004236301510e-01 1.013257342310e-01 1.023649676824e-01 1.035656144820e-01 1.048833006106e-01 1.063416081424e-01 1.079269549907e-01 1.096148962217e-01 1.114338772085e-01 1.133430965072e-01 1.153539481912e-01 1.174649269145e-01 1.196447147971e-01 1.219196147929e-01 1.242618281414e-01 1.266677385262e-01 1.291479651192e-01 1.316708009868e-01 1.342527913366e-01 1.368842804545e-01 1.395484521045e-01 1.422638176323e-01 1.450024280340e-01 1.477715403786e-01 1.505744606364e-01 1.533872421344e-01 1.562300079311e-01 1.590846643959e-01 1.619483618947e-01 1.648327330986e-01 1.677087066063e-01 1.705953729154e-01 1.734851060751e-01 1.763656218134e-01 1.792572688939e-01 1.821296582815e-01 1.849950989315e-01 1.878553774249e-01 1.906911995875e-01 1.935289478314e-01 1.963411373943e-01 1.991328666575e-01 2.019130137897e-01 2.046565593283e-01 2.073907860817e-01 2.100948975763e-01 2.127697903976e-01 2.154260204515e-01 2.180398560927e-01 2.206310227580e-01 2.231888098453e-01 2.257085704096e-01 2.282039103754e-01 2.306524589733e-01 2.330666784436e-01 2.354448909703e-01 2.377759561057e-01 2.400770441165e-01 2.423287940330e-01 2.445388654623e-01 2.467082972627e-01 2.488236826106e-01 2.509002374186e-01 2.529264894584e-01 2.549025442513e-01 2.568362911643e-01 2.587106942205e-01 2.605374663572e-01 2.623123220218e-01 2.640304733360e-01 2.657050321368e-01 2.673168143910e-01 2.688732064129e-01 2.703747696120e-01 2.718149577687e-01 2.732076924017e-01 2.745379297677e-01 2.758061154896e-01 2.770179339632e-01 2.781642383789e-01 2.792599528814e-01 2.802928323715e-01 2.812600662312e-01 2.821692231717e-01 2.830092878041e-01 2.837956404526e-01 2.845194705082e-01 2.851764406532e-01 2.857739123085e-01 2.863026004889e-01 2.867724742123e-01 2.871827108356e-01 2.875243147243e-01 2.878057419311e-01 2.880221156093e-01 2.881755121961e-01 2.882710949411e-01 2.882991684445e-01 2.882684159632e-01 2.881760693399e-01 2.880196941594e-01 2.878081373367e-01 2.875299006182e-01 2.871945679330e-01 2.868044998803e-01 2.863518132025e-01 2.858471282700e-01 2.852798301157e-01 2.846601582474e-01 2.839878900117e-01 2.832622741489e-01 2.824872014487e-01 2.816592792883e-01 2.807813968947e-01 2.798603717740e-01 2.788936614672e-01 2.778851239491e-01 2.768346452022e-01 2.757416718938e-01 2.746161440066e-01 2.734548799655e-01 2.722625822788e-01 2.710426594036e-01 2.697917489764e-01 2.685219265540e-01 2.672296607345e-01 2.659213500746e-01 2.646012929930e-01 2.632673983534e-01 2.619301336369e-01 2.605891080649e-01 2.592499479577e-01 2.579182196032e-01 2.565939381288e-01 2.552862280409e-01 2.539982494576e-01 2.527343367739e-01 2.514990672740e-01 2.502990411111e-01 2.491376380467e-01 2.480238218171e-01 2.469587847462e-01 2.459510932092e-01 2.450043376524e-01 2.441241274663e-01 2.433194082676e-01 2.425924659784e-01 2.419512041057e-01 2.413996871791e-01 2.409441149810e-01 2.405904894667e-01 2.403440921130e-01 2.402097787328e-01 2.401912211326e-01 2.402942938729e-01 2.405229098535e-01 2.408852743284e-01 2.413780269862e-01 2.420078738990e-01 2.427784726317e-01 2.436900698625e-01 2.447506644793e-01 2.459528589325e-01 2.473040540969e-01 2.488039122140e-01 2.504495536973e-01 2.522487392921e-01 2.541900221911e-01 2.562789405104e-01 2.585127912635e-01 2.608877442573e-01 2.634046840793e-01 2.660573902287e-01 2.688433334301e-01 2.717624726222e-01 2.748045052962e-01 2.779732084733e-01 2.812573660547e-01 2.846542247005e-01 2.881634432878e-01 2.917716677039e-01 2.954844515783e-01 2.992873218898e-01 3.031777660175e-01 3.071550355892e-01 3.112048343978e-01 3.153304877560e-01 3.195208515123e-01 3.237698279726e-01 3.280773648683e-01 3.324308752532e-01 3.368296532803e-01 3.412668825691e-01 3.457336087030e-01 3.502313489630e-01 3.547466876979e-01 3.592776689969e-01 3.638200672553e-01 3.683631092147e-01 3.729095704181e-01 3.774449822866e-01 3.819712699040e-01 3.864802895612e-01 3.909629991987e-01 3.954215879198e-01 3.998438255278e-01 4.042285284481e-01 4.085702211278e-01 4.128596934289e-01 4.170984515954e-01 4.212771209695e-01 4.253903522986e-01 4.294381019863e-01 4.334081449494e-01 4.373042459741e-01 4.411127354360e-01 4.448343700447e-01 4.484672977043e-01 4.519969265805e-01 4.554311571947e-01 4.587554263398e-01 4.619710474088e-01 4.650754850356e-01 4.680552098156e-01 4.709178984396e-01 4.736526222069e-01 4.762552806178e-01 4.787278770971e-01 4.810579752342e-01 4.832498760134e-01 4.852979946383e-01 4.871944493600e-01 4.889458653654e-01 4.905368505505e-01 4.919736552409e-01 4.932502036615e-01 4.943608857306e-01 4.953114112264e-01 4.960875547695e-01 4.966971560881e-01 4.971347792068e-01 4.973952256514e-01 4.974839592344e-01 4.973909131370e-01 4.971193712193e-01 4.966696810938e-01 4.960327933939e-01 4.952180378824e-01 4.942163809088e-01 4.930302475908e-01 4.916648888668e-01 4.901079981229e-01 4.883733591201e-01 4.864521987838e-01 4.843467658739e-01 4.820620733345e-01 4.795924252926e-01 4.769468962632e-01 4.741213237837e-01 4.711192491609e-01 4.679463502807e-01 4.646022537980e-01 4.610905834380e-01 4.574158784386e-01 4.535809856035e-01 4.495911000331e-01 4.454481567143e-01 4.411613439734e-01 4.367310654660e-01 4.321676990257e-01 4.274778278863e-01 4.226630504552e-01 4.177393435158e-01 4.127073200994e-01 4.075780715459e-01 4.023615540348e-01 3.970633625423e-01 3.916991222671e-01 3.862762446659e-01 3.808054029752e-01 3.753042893841e-01 3.697767944040e-01 3.642461713473e-01 3.587195113297e-01 3.532109567972e-01 3.477427713833e-01 3.423210455408e-01 3.369717041811e-01 3.317060944508e-01 3.265412833409e-01 3.215031502364e-01 3.165996559824e-01 3.118582631006e-01 3.072930822402e-01 3.029215678693e-01 2.987695222050e-01 2.948455320164e-01 2.911743556046e-01 2.877716605099e-01 2.846488016509e-01 2.818295585129e-01 2.793157441733e-01 2.771271116112e-01 2.752685593578e-01 2.737456228040e-01 2.725671905564e-01 2.717279779709e-01 2.712340727439e-01 2.710775769985e-01 2.712503172391e-01 2.717510147509e-01 2.725589726717e-01 2.736681568306e-01 2.750591816373e-01 2.767116161017e-01 2.786140693224e-01 2.807378985341e-01 2.830684561149e-01 2.855812632699e-01 2.882520848338e-01 2.910646450097e-01 2.939889636051e-01 2.970082493522e-01 3.000990800929e-01 3.032347740960e-01 3.064032570620e-01 3.095752916174e-01 3.127377578327e-01 3.158713371705e-01 3.189512909338e-01 3.219723441428e-01 3.249088853385e-01 3.277485989663e-01 3.304795526048e-01 3.330820510684e-01 3.355520809277e-01 3.378723139488e-01 3.400311912917e-01 3.420266122090e-01 3.438416443818e-01 3.454753867475e-01 3.469181592435e-01 3.481615418573e-01 3.492061425375e-01 3.500408424710e-01 3.506672728315e-01 3.510824189285e-01 3.512817530325e-01 3.512695498358e-01 3.510417586285e-01 3.506009543030e-01 3.499493442285e-01 3.490863891175e-01 3.480198810848e-01 3.467484021439e-01 3.452802151052e-01 3.436195967037e-01 3.417686728498e-01 3.397429080427e-01 3.375389754195e-01 3.351708528833e-01 3.326477594626e-01 3.299705077133e-01 3.271574006530e-01 3.242095815793e-01 3.211392736354e-01 3.179604889054e-01 3.146733327036e-01 3.112989013255e-01 3.078412493218e-01 3.043063251085e-01 3.007159732991e-01 2.970676792925e-01 2.933769844025e-01 2.896551530089e-01 2.859025987714e-01 2.821378691458e-01 2.783611865756e-01 2.745832683234e-01 2.708156453373e-01 2.670559408182e-01 2.633186814608e-01 2.596045308190e-01 2.559180994932e-01 2.522689035201e-01 2.486533681779e-01 2.450808727002e-01 2.415546725890e-01 2.380744356768e-01 2.346483221179e-01 2.312759254814e-01 2.279636623866e-01 2.247131500319e-01 2.215296104773e-01 2.184189300531e-01 2.153863444134e-01 2.124420788112e-01 2.095912981644e-01 2.068471337098e-01 2.042236483380e-01 2.017307973040e-01 1.993882108966e-01 1.972112633705e-01 1.952201141727e-01 1.934371262500e-01 1.918825663832e-01 1.905842873939e-01 1.895637987324e-01 1.888475650883e-01 1.884618547632e-01 1.884245515089e-01 1.887608067179e-01 1.894878167118e-01 1.906169368356e-01 1.921634443562e-01 1.941274928037e-01 1.965164070885e-01 1.993173482171e-01 2.025256395716e-01 2.061257140067e-01 2.100928652721e-01 2.144088017154e-01 2.190392024961e-01 2.239534755881e-01 2.291175710388e-01 2.344895638580e-01 2.400378931904e-01 2.457162827388e-01 2.514823806590e-01 2.573018019941e-01 2.631214259159e-01 2.689069750120e-01 2.746131050377e-01 2.801972141222e-01 2.856251283425e-01 2.908473333197e-01 2.958345388767e-01 3.005475602253e-01 3.049470404182e-01 3.090082145216e-01 3.126906832340e-01 3.159716171070e-01 3.188228240428e-01 3.212171756101e-01 3.231392537600e-01 3.245676429723e-01 3.254875835534e-01 3.258932861447e-01 3.257713112692e-01 3.251244677816e-01 3.239548907879e-01 3.222652165714e-01 3.200742696535e-01 3.173962938779e-01 3.142569934505e-01 3.106882754030e-01 3.067289838531e-01 3.024231988652e-01 2.978281509350e-01 2.930021848250e-01 2.880170042117e-01 2.829534892401e-01 2.778953047879e-01 2.729427221763e-01 2.681968199182e-01 2.637650189737e-01 2.597633336013e-01 2.563004386802e-01 2.534868490222e-01 2.514277105700e-01 2.502073507618e-01 2.499025379579e-01 2.505595857292e-01 2.522066269720e-01 2.548494635770e-01 2.584537428138e-01 2.629792408108e-01 2.683540950282e-01 2.744885833203e-01 2.812919632011e-01 2.886517424601e-01 2.964627789803e-01 3.046145761805e-01 3.129965330184e-01 3.215106526961e-01 3.300579502108e-01 3.385446661097e-01 3.468927705474e-01 3.550260910069e-01 3.628782663098e-01 3.703919715001e-01 3.775200974723e-01 3.842175931182e-01 3.904571814507e-01 3.962159291196e-01 4.014719342517e-01 4.062268977016e-01 4.104731181696e-01 4.142194090306e-01 4.174842642624e-01 4.202819849027e-01 4.226400831304e-01 4.245893078955e-01 4.261590645323e-01 4.273930475369e-01 4.283232675848e-01 4.289884126755e-01 4.294325562297e-01 4.296843269260e-01 4.297812836106e-01 4.297541473926e-01 4.296231590244e-01 4.294117343022e-01 4.291297510459e-01 4.287845597700e-01 4.283766279017e-01 4.278999736539e-01 4.273412030696e-01 4.266839264166e-01 4.259109502320e-01 4.249968755280e-01 4.239219880608e-01 4.226654278362e-01 4.212099462466e-01 4.195428239232e-01 4.176616293203e-01 4.155684434632e-01 4.132789234115e-01 4.108234842307e-01 4.082408180495e-01 4.055875896734e-01 4.029366766576e-01 4.003698833480e-01 3.979887072622e-01 3.959004737720e-01 3.942225337405e-01 3.930773486946e-01 3.925818214247e-01 3.928515299881e-01 3.939843739958e-01 3.960593650220e-01 3.991316928195e-01 4.032233110363e-01 4.083291176242e-01 4.144024653381e-01 4.213682464006e-01 4.291263828805e-01 4.375411197210e-01 4.464671779208e-01 4.557377241923e-01 4.651782222501e-01 4.746171897821e-01 4.838735736803e-01 4.927850581837e-01 5.011920293132e-01 5.089483054731e-01 5.159344793621e-01 5.220374390128e-01 5.271794217139e-01 5.312985694053e-01 5.343591277030e-01 5.363623534331e-01 5.373195339956e-01 5.372877413589e-01 5.363435477771e-01 5.345860303912e-01 5.321568684741e-01 5.291998238576e-01 5.258900535189e-01 5.224157071769e-01 5.189635533790e-01 5.157331178277e-01 5.129042008917e-01 5.106413366941e-01 5.090835016230e-01 5.083278504736e-01 5.084362643646e-01 5.094170496075e-01 5.112341238533e-01 5.138054888005e-01 5.170024174759e-01 5.206710326894e-01 5.246226776901e-01 5.286591835310e-01 5.325791137898e-01 5.361754724751e-01 5.392705078714e-01 5.416898197370e-01 5.432952524221e-01 5.439856330839e-01 5.436801500765e-01 5.423498467286e-01 5.400021699833e-01 5.366783274835e-01 5.324681889092e-01 5.274896313666e-01 5.219000293113e-01 5.158848264389e-01 5.096510645529e-01 5.034218464197e-01 4.974229172067e-01 4.918796880777e-01 4.869948430206e-01 4.829474743212e-01 4.798781693768e-01 4.778774591249e-01 4.769936103192e-01 4.772140087146e-01 4.784852056247e-01 4.807125051382e-01 4.837575471226e-01 4.874750528647e-01 4.916974247400e-01 4.962604357771e-01 5.010064378708e-01 5.057858357155e-01 5.104744655607e-01 5.149610490354e-01 5.191544642134e-01 5.229820609871e-01 5.263834820538e-01 5.293168362620e-01 5.317384465913e-01 5.336189576714e-01 5.349311745473e-01 5.356422190623e-01 5.357359751534e-01 5.351847528587e-01 5.339758436316e-01 5.321083192330e-01 5.295826747119e-01 5.264323091278e-01 5.226992515460e-01 5.184611752135e-01 5.138222646740e-01 5.089117763076e-01 5.038994782074e-01 4.989658497087e-01 4.943217981371e-01 4.901835787161e-01 4.867542905239e-01 4.842383039087e-01 4.827874879795e-01 4.825205045260e-01 4.835071419426e-01 4.857449119636e-01 4.891965921193e-01 4.937619213264e-01 4.993128440753e-01 5.057091649029e-01 5.127902876669e-01 5.204215822630e-01 5.284809966975e-01 5.368739824528e-01 5.455415659847e-01 5.544437411045e-01 5.635693082852e-01 5.729094379820e-01 5.824575770407e-01 5.921928343932e-01 6.020603345772e-01 6.119837590952e-01 6.218357531666e-01 6.314584057170e-01 6.406651001983e-01 6.492437610822e-01 6.569877435386e-01 6.636985896499e-01 6.692158131976e-01 6.734320279699e-01 6.763058429479e-01 6.778841849876e-01 6.783028362180e-01 6.777887692878e-01 6.766620738077e-01 6.753014219862e-01 6.741488240665e-01 6.736412107785e-01 6.741946412647e-01 6.761530086385e-01 6.797435562038e-01 6.850644543374e-01 6.920524688362e-01 7.005060300102e-01 7.101031989692e-01 7.204316432945e-01 7.310497704087e-01 7.415074033444e-01 7.514069712539e-01 7.604285039997e-01 7.683352883469e-01 7.750182050148e-01 7.804592496370e-01 7.847419854646e-01 7.880376742321e-01 7.905497360204e-01 7.925216357981e-01 7.941772241379e-01 7.957015384681e-01 7.972317896763e-01 7.988183114957e-01 8.004574717773e-01 8.020716480184e-01 8.035353754393e-01 8.047199694781e-01 8.054705375820e-01 8.056637700270e-01 8.052121758231e-01 8.040532275923e-01 8.021813651198e-01 7.996103556900e-01 7.963860731633e-01 7.925782580971e-01 7.882618154537e-01 7.835421857569e-01 7.785405439781e-01 7.734276356398e-01 7.684242972923e-01 7.638027124719e-01 7.599254137116e-01 7.571797816577e-01 7.559815158751e-01 7.567159645558e-01 7.596591880741e-01 7.649620105620e-01 7.725512553173e-01 7.821612779519e-01 7.933400345341e-01 8.054723992933e-01 8.179076320322e-01 8.299978148008e-01 8.411968721492e-01 8.511331786112e-01 8.596090562262e-01 8.666664172679e-01 8.725127321914e-01 8.774876943053e-01 8.820139071376e-01 8.864545934585e-01 8.911133030008e-01 8.961213345129e-01 9.014291126402e-01 9.068725003846e-01 9.121431845653e-01 9.169472143235e-01 9.210416738101e-01 9.242895272661e-01 9.267659922060e-01 9.286787576193e-01 9.304015867391e-01 9.324061767329e-01 9.351213456849e-01 9.389457892566e-01 9.440825931308e-01 9.505514141292e-01 9.582066203506e-01 9.666989910416e-01 9.756433489886e-01 9.846091420545e-01 9.932161523756e-01 1.001224154583e+00 1.008460422839e+00 1.014933943038e+00 1.020734674834e+00 1.026020308825e+00 1.031058498529e+00 1.036096106992e+00 1.041455103242e+00 1.047487157567e+00 1.054520623143e+00 1.062947625548e+00 1.073039876056e+00 1.084972320269e+00 1.098720248026e+00 1.113910724636e+00 1.121748500998e+00 1.125216844682e+00 1.132173400316e+00 1.146748068888e+00 1.164993753424e+00 1.178247634508e+00 1.180655438417e+00 1.173885327330e+00 1.165384190566e+00 1.161758376557e+00 1.162856736947e+00 1.162264929553e+00 1.153780810120e+00 1.137588558254e+00 1.120709866639e+00 1.111261978370e+00 1.111340197880e+00 1.115305038269e+00 1.115318059914e+00 1.108513650846e+00 1.099218633854e+00 1.094512843088e+00 1.097131221018e+00 1.102442281005e+00 1.102582716174e+00 1.093504202488e+00 1.078562525797e+00 1.065650209812e+00 1.060152229511e+00 1.060197134821e+00 1.058926761897e+00 1.051407490715e+00 1.039529824129e+00 1.030637911847e+00 1.030844267074e+00 1.039195045910e+00 1.048723575733e+00 1.053124634567e+00 1.052342002612e+00 1.052266493399e+00 1.058838093796e+00 1.071922962924e+00 1.085178218826e+00 1.092029388000e+00 1.091691840615e+00 1.089987167061e+00 1.094283752484e+00 1.106670202239e+00 1.122094902912e+00 1.133543916036e+00 1.139030276911e+00 1.143749341967e+00 1.152871044246e+00 1.095560919658e+00 1.071390369374e+00 1.023025350070e+00 9.941214514233e-01 1.023465399460e+00 1.088068039575e+00 1.128433559367e+00 1.108345975606e+00 1.044887145783e+00 1.000535915960e+00 1.026136088546e+00 1.097453397780e+00 1.147653358894e+00 1.139697727645e+00 1.090941451452e+00 1.052699004294e+00 1.058532645753e+00 1.090009001437e+00 1.107996758686e+00 1.097248940494e+00 1.072326363470e+00 1.054656725551e+00 1.051542702143e+00 1.058476522962e+00 1.070552974582e+00 1.080565640949e+00 1.072720891667e+00 1.033636261238e+00 9.759389291188e-01 9.441162865863e-01 9.724755146226e-01 1.033096562891e+00 1.063683736366e+00 1.033126217701e+00 9.698326249340e-01 9.401088600249e-01 9.741879384452e-01 1.026263413526e+00 1.039520974326e+00 1.008391777837e+00 9.779291285645e-01 9.911286987860e-01 1.035265044730e+00 1.065435759552e+00 1.062119891013e+00 1.045106437662e+00 1.041831843511e+00 1.051051546925e+00 1.050349686782e+00 1.032883684327e+00 1.020102999339e+00 1.033513180020e+00 1.062214110695e+00 1.075050547118e+00 1.057330594542e+00 1.024522578938e+00 1.002892528144e+00 1.000721329432e+00 1.007105864049e+00 1.015642237159e+00 1.032540797095e+00 1.057806200581e+00 1.072787251699e+00 1.058025312667e+00 1.019742032519e+00 9.931232807532e-01 1.008594040813e+00 1.053833062975e+00 1.088920501584e+00 1.089784876588e+00 1.065271501290e+00 1.041801393844e+00 1.035580797446e+00 1.041921000150e+00 1.050019520909e+00 1.056850410673e+00 1.063069224983e+00 1.065206426756e+00 1.060051338630e+00 1.053439713065e+00 1.056240790310e+00 1.068809542136e+00 1.077458369652e+00 1.072264592038e+00 1.062840027649e+00 1.069094580692e+00 1.093262695009e+00 1.111483260364e+00 1.100179418067e+00 1.063678232720e+00 1.033563262483e+00 1.035812466325e+00 1.059575460613e+00 1.072485788557e+00 1.058224325494e+00 1.029033971259e+00 1.007093911914e+00 9.989377128869e-01 9.946561191883e-01 9.890178620489e-01 9.902834323530e-01 1.004305591575e+00 1.019811135335e+00 1.019561820632e+00 1.001975507668e+00 9.854639894820e-01 9.887879460330e-01 1.010044186694e+00 1.032551369251e+00 1.045383977720e+00 1.048745339144e+00 1.043215594912e+00 1.025238268497e+00 9.996092815571e-01 9.894762909210e-01 1.016909820155e+00 1.067706791271e+00 1.096722994462e+00 1.072389361166e+00 1.011178549289e+00 9.751382710866e-01 1.011261353904e+00 1.086787718070e+00 1.130067793469e+00 1.106105378819e+00 1.041804802795e+00 1.003052348843e+00 1.027135891398e+00 1.078624115982e+00 1.099915944079e+00 1.072005022452e+00 1.022864863372e+00 9.960751251730e-01 1.005356815649e+00 1.025313073254e+00 1.027857500132e+00 1.009162507956e+00 9.848631126104e-01 9.703324263047e-01 9.681934949613e-01 9.725119127716e-01 9.770284565691e-01 9.762723365521e-01 9.657427957563e-01
 4.039165612418e-01 4.038428986529e-01 4.041317480536e-01 4.047651589247e-01 4.052553082071e-01 4.053263608056e-01 4.052482299869e-01 4.054669084381e-01 4.060476090709e-01 4.065843762735e-01 4.067001045584e-01 4.065675407426e-01 4.067264048162e-01 4.073393307661e-01 4.079142881021e-01 4.079855302052e-01 4.077910409606e-01 4.079359888489e-01 4.085277959966e-01 4.090400553659e-01 4.090613060905e-01 4.088445089196e-01 4.089439604214e-01 4.094751361167e-01 4.099586053410e-01 4.099637087258e-01 4.097074577063e-01 4.097723252693e-01 4.102853263714e-01 4.107238417274e-01 4.106624370972e-01 4.103749667406e-01 4.104282208978e-01 4.108747858518e-01 4.112131909544e-01 4.111089093953e-01 4.108234797536e-01 4.108307845745e-01 4.111830423550e-01 4.114605500964e-01 4.113484836890e-01 4.110535245654e-01 4.110087518248e-01 4.112694389203e-01 4.114598204637e-01 4.113105715850e-01 4.110111139489e-01 4.109095769122e-01 4.110455054082e-01 4.111363020995e-01 4.109722673679e-01 4.106644410825e-01 4.104844076533e-01 4.105145950980e-01 4.105555085269e-01 4.103904315739e-01 4.100609639800e-01 4.098000222820e-01 4.097260567621e-01 4.097105860755e-01 4.095562273592e-01 4.092265606763e-01 4.088711762433e-01 4.086521735044e-01 4.085557120408e-01 4.084068249033e-01 4.080744445220e-01 4.076317865327e-01 4.072701480390e-01 4.070609697852e-01 4.068684394761e-01 4.065226184499e-01 4.060208289608e-01 4.055345093677e-01 4.052048708095e-01 4.049644167836e-01 4.046106425511e-01 4.040601936119e-01 4.034697738502e-01 4.030371103382e-01 4.027450317966e-01 4.023813244160e-01 4.018047211040e-01 4.011171765112e-01 4.005393453164e-01 4.001458417464e-01 3.997624757503e-01 3.991791729476e-01 3.984150373961e-01 3.976993851476e-01 3.971728079495e-01 3.967254738023e-01 3.961438208731e-01 3.953636029494e-01 3.945383438134e-01 3.938573015312e-01 3.933145234965e-01 3.927182983930e-01 3.919324250749e-01 3.910404908255e-01 3.902260404051e-01 3.895492528964e-01 3.888971482149e-01 3.881128875407e-01 3.871775413192e-01 3.862293580700e-01 3.853981271652e-01 3.846476483541e-01 3.838327677982e-01 3.828764823514e-01 3.818423678459e-01 3.808560298120e-01 3.799686803583e-01 3.791037465649e-01 3.781411804576e-01 3.770618120271e-01 3.759627313945e-01 3.749365732489e-01 3.739771273891e-01 3.729983345696e-01 3.719238830067e-01 3.707683992949e-01 3.696228573998e-01 3.685497997873e-01 3.675115752156e-01 3.664216844952e-01 3.652423391721e-01 3.640168956297e-01 3.628198338974e-01 3.616806644690e-01 3.605437449077e-01 3.593327109180e-01 3.580437119875e-01 3.567411562901e-01 3.554792601406e-01 3.542466546170e-01 3.529809554782e-01 3.516337953073e-01 3.502266129330e-01 3.488249142813e-01 3.474591598595e-01 3.460941932763e-01 3.446840012276e-01 3.432206560503e-01 3.417314062303e-01 3.402571307378e-01 3.388008025818e-01 3.373270049171e-01 3.358156417049e-01 3.342880071505e-01 3.327654092763e-01 3.312492057069e-01 3.297151281114e-01 3.281297595328e-01 3.264926212057e-01 3.248466376185e-01 3.232274639948e-01 3.216239944224e-01 3.199952465755e-01 3.183060199165e-01 3.165591851137e-01 3.148096351821e-01 3.131168690032e-01 3.114785144550e-01 3.098435392595e-01 3.081599422570e-01 3.064104275840e-01 3.046391525735e-01 3.029133812543e-01 3.012482084432e-01 2.995951462975e-01 2.978873386803e-01 2.960884410247e-01 2.942333646053e-01 2.923951683024e-01 2.906094093458e-01 2.888360386641e-01 2.870109479259e-01 2.851050228225e-01 2.831469043922e-01 2.812008493114e-01 2.792997395102e-01 2.774196523802e-01 2.755202353635e-01 2.735835866844e-01 2.716176531182e-01 2.696504889641e-01 2.677121375335e-01 2.658034966514e-01 2.639114582937e-01 2.620088365486e-01 2.600708234340e-01 2.581031761621e-01 2.561488968682e-01 2.542425742973e-01 2.523713878682e-01 2.504819758143e-01 2.485262752703e-01 2.465219007841e-01 2.445447044042e-01 2.426385204528e-01 2.407609517084e-01 2.388294658173e-01 2.368136297784e-01 2.347720010427e-01 2.327972053959e-01 2.308962724259e-01 2.289861246112e-01 2.269954133641e-01 2.249458209734e-01 2.229260246277e-01 2.209895529417e-01 2.190959407605e-01 2.171575495275e-01 2.151527179936e-01 2.131414980565e-01 2.111957067487e-01 2.093201703432e-01 2.074506772981e-01 2.055275987639e-01 2.035681472997e-01 2.016453925306e-01 1.998029239102e-01 1.980109736209e-01 1.962004764538e-01 1.943427016324e-01 1.924850348181e-01 1.907023521419e-01 1.890006684481e-01 1.873184554985e-01 1.855996158457e-01 1.838579860783e-01 1.821680777662e-01 1.805758838838e-01 1.790375428533e-01 1.774784303498e-01 1.758908594751e-01 1.743373681992e-01 1.728800488006e-01 1.715025380766e-01 1.701232903866e-01 1.687113614791e-01 1.673269345454e-01 1.660400204025e-01 1.648462894470e-01 1.636711736023e-01 1.624666744937e-01 1.612809923394e-01 1.601999623107e-01 1.592205097214e-01 1.582709755346e-01 1.573054232353e-01 1.563600648282e-01 1.555139392375e-01 1.547790295073e-01 1.540825341309e-01 1.533791424087e-01 1.527085773921e-01 1.521354467076e-01 1.516678844708e-01 1.512464679200e-01 1.508245670228e-01 1.504450709746e-01 1.501693116745e-01 1.499922227125e-01 1.498612301983e-01 1.497438200567e-01 1.496737749293e-01 1.497082730880e-01 1.498367512656e-01 1.500022204867e-01 1.501925949918e-01 1.504451355667e-01 1.507951828477e-01 1.512265120244e-01 1.516881423366e-01 1.521756216509e-01 1.527404344435e-01 1.533988362547e-01 1.541170017580e-01 1.548590761153e-01 1.556324240968e-01 1.564792206917e-01 1.574136883576e-01 1.583909680946e-01 1.593862990086e-01 1.604222634976e-01 1.615250450230e-01 1.626909884336e-01 1.638861916486e-01 1.651014888533e-01 1.663646765020e-01 1.676881876905e-01 1.690448863253e-01 1.704148503938e-01 1.718123466282e-01 1.732610540736e-01 1.747562830913e-01 1.762657649202e-01 1.777792578025e-01 1.793229695891e-01 1.809125342237e-01 1.825316552115e-01 1.841562071568e-01 1.857885826028e-01 1.874474321223e-01 1.891384585916e-01 1.908424106769e-01 1.925534101131e-01 1.942816190045e-01 1.960289796503e-01 1.977866056106e-01 1.995510818007e-01 2.013271991629e-01 2.031244767354e-01 2.049296622539e-01 2.067302845084e-01 2.085350512823e-01 2.103566117640e-01 2.121897665997e-01 2.140204554107e-01 2.158438006854e-01 2.176693409800e-01 2.195063435886e-01 2.213444037742e-01 2.231728767054e-01 2.249975569842e-01 2.268213085060e-01 2.286441034973e-01 2.304616601390e-01 2.322698485368e-01 2.340734845966e-01 2.358714225606e-01 2.376568946907e-01 2.394369680716e-01 2.412109560579e-01 2.429728978130e-01 2.447246876507e-01 2.464603935312e-01 2.481883804312e-01 2.499115115728e-01 2.516151779081e-01 2.533031389188e-01 2.549790942764e-01 2.566403235366e-01 2.582909908810e-01 2.599228447248e-01 2.615339008009e-01 2.631322320370e-01 2.647117577797e-01 2.662731674485e-01 2.678191026038e-01 2.693409712895e-01 2.708439278582e-01 2.723288739074e-01 2.737908674481e-01 2.752363646890e-01 2.766561177806e-01 2.780516513880e-01 2.794299818894e-01 2.807829633773e-01 2.821140158243e-01 2.834206199302e-01 2.846978420564e-01 2.859572197050e-01 2.871909562705e-01 2.883961232045e-01 2.895780799301e-01 2.907288291554e-01 2.918546667786e-01 2.929572620244e-01 2.940270191292e-01 2.950726304512e-01 2.960886167261e-01 2.970711935559e-01 2.980317231120e-01 2.989601724582e-01 2.998575741079e-01 3.007295566324e-01 3.015639573023e-01 3.023729556109e-01 3.031516811082e-01 3.038945967752e-01 3.046102545554e-01 3.052915947766e-01 3.059391054873e-01 3.065596179235e-01 3.071416255466e-01 3.076923139199e-01 3.082105150615e-01 3.086915930990e-01 3.091448339882e-01 3.095599503020e-01 3.099393015612e-01 3.102886417206e-01 3.105972149367e-01 3.108759847887e-01 3.111186925431e-01 3.113215338949e-01 3.114948858751e-01 3.116273147704e-01 3.117245544244e-01 3.117901063253e-01 3.118116930672e-01 3.118028172117e-01 3.117552214864e-01 3.116665246021e-01 3.115482423504e-01 3.113864443212e-01 3.111897507838e-01 3.109571654760e-01 3.106796245218e-01 3.103725426611e-01 3.100253925181e-01 3.096363580245e-01 3.092169912483e-01 3.087497306510e-01 3.082506317352e-01 3.077138574938e-01 3.071313339124e-01 3.065199785553e-01 3.058617845837e-01 3.051675469922e-01 3.044397670131e-01 3.036639550666e-01 3.028588452305e-01 3.020102897180e-01 3.011205962838e-01 3.002008198778e-01 2.992314299509e-01 2.982314841223e-01 2.971918361856e-01 2.961060047911e-01 2.949934137272e-01 2.938335441732e-01 2.926397859223e-01 2.914108145800e-01 2.901319004573e-01 2.888266556728e-01 2.874784564513e-01 2.860907483705e-01 2.846733838599e-01 2.832053567195e-01 2.817090362478e-01 2.801756726652e-01 2.785991793076e-01 2.769963387690e-01 2.753441254360e-01 2.736605459195e-01 2.719451131847e-01 2.701840237085e-01 2.683987158181e-01 2.665690194795e-01 2.647047398472e-01 2.628124236980e-01 2.608750843848e-01 2.589135363416e-01 2.569135522405e-01 2.548739882881e-01 2.528115204507e-01 2.507070256709e-01 2.485764018739e-01 2.464142003948e-01 2.442123218418e-01 2.419891165233e-01 2.397279654687e-01 2.374398795120e-01 2.351260925638e-01 2.327732771784e-01 2.304015334094e-01 2.279963598447e-01 2.255629602196e-01 2.231111654162e-01 2.206247134568e-01 2.181189838175e-01 2.155877471021e-01 2.130266919428e-01 2.104544491705e-01 2.078522488602e-01 2.052312725774e-01 2.025943387063e-01 1.999276612427e-01 1.972539836414e-01 1.945604242353e-01 1.918485550769e-01 1.891317836149e-01 1.863883653814e-01 1.836418388669e-01 1.808873814446e-01 1.781149942276e-01 1.753482194947e-01 1.725638137965e-01 1.697793667533e-01 1.670005222906e-01 1.642099914869e-01 1.614362056752e-01 1.586561981001e-01 1.558820429953e-01 1.531310836785e-01 1.503744052505e-01 1.476480008450e-01 1.449328814995e-01 1.422321451203e-01 1.395746954408e-01 1.369265653131e-01 1.343231442248e-01 1.317551084824e-01 1.292139926367e-01 1.267400767363e-01 1.242982281878e-01 1.219195175998e-01 1.196070216413e-01 1.173415071658e-01 1.151728633854e-01 1.130668492345e-01 1.110466209987e-01 1.091325294380e-01 1.072941266317e-01 1.055822496746e-01 1.039721116355e-01 1.024739593314e-01 1.011227804955e-01 9.988065245307e-02 9.879525972188e-02 9.785397680446e-02 9.704649194144e-02 9.641763651852e-02 9.592843821052e-02 9.561287652893e-02 9.546906415893e-02 9.547222637330e-02 9.566431764767e-02 9.600754552538e-02 9.651666165937e-02 9.720309460150e-02 9.802796663651e-02 9.902664673837e-02 1.001684014866e-01 1.014471221681e-01 1.028828434956e-01 1.044329587643e-01 1.061186636851e-01 1.079259834885e-01 1.098320263245e-01 1.118606149952e-01 1.139765022872e-01 1.161867097960e-01 1.184902383728e-01 1.208587355166e-01 1.233120062602e-01 1.258295271773e-01 1.284032562786e-01 1.310454556005e-01 1.337255543849e-01 1.364580169114e-01 1.392352175065e-01 1.420397203686e-01 1.448895459561e-01 1.477611331093e-01 1.506581692668e-01 1.535857701584e-01 1.565165362595e-01 1.594720313774e-01 1.624378405797e-01 1.654072563174e-01 1.683967844534e-01 1.713737962564e-01 1.743580664688e-01 1.773409271851e-01 1.803102216002e-01 1.832908404823e-01 1.862492434778e-01 1.892005928514e-01 1.921422259062e-01 1.950563890530e-01 1.979706288076e-01 2.008569294180e-01 2.037245569614e-01 2.065781284056e-01 2.093934215216e-01 2.121962746887e-01 2.149672589369e-01 2.177096311207e-01 2.204309671652e-01 2.231100111128e-01 2.257636423716e-01 2.283815162565e-01 2.309609475512e-01 2.335145790338e-01 2.360217613932e-01 2.384947337516e-01 2.409284482673e-01 2.433141815902e-01 2.456659355214e-01 2.479696578555e-01 2.502294101407e-01 2.524489854180e-01 2.546131592890e-01 2.567355035298e-01 2.588060966969e-01 2.608265570943e-01 2.628051037007e-01 2.647234691533e-01 2.665910601440e-01 2.684047265550e-01 2.701613925868e-01 2.718735545307e-01 2.735231750518e-01 2.751166939073e-01 2.766536811276e-01 2.781274241833e-01 2.795539739765e-01 2.809168362140e-01 2.822183331040e-01 2.834601445313e-01 2.846363229309e-01 2.857605575389e-01 2.868213577330e-01 2.878165383072e-01 2.887523176321e-01 2.896195966647e-01 2.904297973296e-01 2.911783546907e-01 2.918592442044e-01 2.924796039604e-01 2.930319849814e-01 2.935226181084e-01 2.939532181955e-01 2.943149162804e-01 2.946168162083e-01 2.948529611767e-01 2.950254520612e-01 2.951381541587e-01 2.951824040601e-01 2.951662613568e-01 2.950905277148e-01 2.949501687312e-01 2.947516892917e-01 2.944877493172e-01 2.941658765832e-01 2.937871305511e-01 2.933477470622e-01 2.928545070785e-01 2.922994925830e-01 2.916903902434e-01 2.910294686471e-01 2.903141321965e-01 2.895502693914e-01 2.887341651055e-01 2.878676367970e-01 2.869576074609e-01 2.860014566872e-01 2.850037646908e-01 2.839657251261e-01 2.828864231148e-01 2.817746028849e-01 2.806261134176e-01 2.794488843328e-01 2.782429749581e-01 2.770090766052e-01 2.757556933491e-01 2.744813566478e-01 2.731922236519e-01 2.718907556239e-01 2.705785081765e-01 2.692628939833e-01 2.679457798480e-01 2.666324167985e-01 2.653263225366e-01 2.640311951154e-01 2.627530627196e-01 2.614968334032e-01 2.602665246015e-01 2.590678136766e-01 2.579043398872e-01 2.567829313055e-01 2.557096603016e-01 2.546886069085e-01 2.537265820651e-01 2.528274000681e-01 2.519982723947e-01 2.512452522110e-01 2.505733658803e-01 2.499887353657e-01 2.494950942940e-01 2.490996132970e-01 2.488078850927e-01 2.486272266312e-01 2.485573539349e-01 2.486068047172e-01 2.487774113869e-01 2.490767496482e-01 2.495099639618e-01 2.500733344596e-01 2.507768110635e-01 2.516207653448e-01 2.526063931596e-01 2.537407500743e-01 2.550184431472e-01 2.564439329764e-01 2.580177734653e-01 2.597390463479e-01 2.616103063550e-01 2.636256227986e-01 2.657860937731e-01 2.680937471627e-01 2.705384660909e-01 2.731270285437e-01 2.758488166289e-01 2.787024859075e-01 2.816894647255e-01 2.847962092965e-01 2.880302483804e-01 2.913776583059e-01 2.948373562412e-01 2.984073846751e-01 3.020762214643e-01 3.058458416597e-01 3.097059796091e-01 3.136509785113e-01 3.176807535518e-01 3.217831843620e-01 3.259574500518e-01 3.301963931400e-01 3.344911489241e-01 3.388438547931e-01 3.432390646114e-01 3.476774264222e-01 3.521523297400e-01 3.566535838026e-01 3.611837464525e-01 3.657272996551e-01 3.702870728874e-01 3.748545966912e-01 3.794197260214e-01 3.839843786124e-01 3.885359134195e-01 3.930742681924e-01 3.975908936364e-01 4.020795321264e-01 4.065393129085e-01 4.109587655742e-01 4.153367337153e-01 4.196690766217e-01 4.239448542397e-01 4.281665850965e-01 4.323208940737e-01 4.364082647304e-01 4.404243680590e-01 4.443577419993e-01 4.482123551974e-01 4.519753120711e-01 4.556473774466e-01 4.592235072217e-01 4.626942512101e-01 4.660623791663e-01 4.693168683349e-01 4.724561211526e-01 4.754795353536e-01 4.783735491913e-01 4.811448154375e-01 4.837825295012e-01 4.862829610611e-01 4.886496614653e-01 4.908667160110e-01 4.929425861899e-01 4.948657680909e-01 4.966339129400e-01 4.982509872375e-01 4.997015110514e-01 5.009942028556e-01 5.021214706398e-01 5.030774495153e-01 5.038683304862e-01 5.044810786277e-01 5.049214560096e-01 5.051857362061e-01 5.052663309624e-01 5.051712375065e-01 5.048897546433e-01 5.044251534644e-01 5.037791647430e-01 5.029421115660e-01 5.019240653412e-01 5.007163041809e-01 4.993205812676e-01 4.977402384540e-01 4.959681384956e-01 4.940130181950e-01 4.918702532244e-01 4.895412017881e-01 4.870310815840e-01 4.843370353091e-01 4.814635353156e-01 4.784128321321e-01 4.751849349049e-01 4.717863655673e-01 4.682156386795e-01 4.644817957872e-01 4.605836738117e-01 4.565288745150e-01 4.523235589724e-01 4.479673055803e-01 4.434745420554e-01 4.388435969625e-01 4.340831542717e-01 4.292033469618e-01 4.242066818881e-01 4.191063978383e-01 4.139069484919e-01 4.086204205306e-01 4.032582695793e-01 3.978238606794e-01 3.923381226525e-01 3.868049751045e-01 3.812388833205e-01 3.756560145073e-01 3.700615842279e-01 3.644801764457e-01 3.589208637428e-01 3.533976149130e-01 3.479335963438e-01 3.425371447624e-01 3.372325198004e-01 3.320339083838e-01 3.269569093669e-01 3.220276359430e-01 3.172557836674e-01 3.126663160808e-01 3.082775381164e-01 3.041020622414e-01 3.001683953661e-01 2.964825255426e-01 2.930691117786e-01 2.899417514468e-01 2.871100778602e-01 2.845937456063e-01 2.823945876290e-01 2.805285405562e-01 2.789979097685e-01 2.778050921358e-01 2.769564174100e-01 2.764440701046e-01 2.762688227603e-01 2.764221925822e-01 2.768909257702e-01 2.776701491619e-01 2.787382536779e-01 2.800860062704e-01 2.816924334368e-01 2.835363724470e-01 2.856051663365e-01 2.878686653001e-01 2.903118490101e-01 2.929101745714e-01 2.956375793171e-01 2.984785486583e-01 3.014028531578e-01 3.043955150467e-01 3.074342048374e-01 3.104919979674e-01 3.135594842630e-01 3.166084453932e-01 3.196234260844e-01 3.225900004078e-01 3.254825516105e-01 3.282956610339e-01 3.310079045235e-01 3.336060265787e-01 3.360827413876e-01 3.384174565023e-01 3.406069143241e-01 3.426393413840e-01 3.445016366156e-01 3.461922954318e-01 3.476961852892e-01 3.490125463793e-01 3.501358247280e-01 3.510584592501e-01 3.517813714653e-01 3.522986348255e-01 3.526094652355e-01 3.527146140866e-01 3.526106041371e-01 3.523019346109e-01 3.517852739692e-01 3.510681300206e-01 3.501507182790e-01 3.490333794146e-01 3.477300378469e-01 3.462356927147e-01 3.445626283079e-01 3.427159683923e-01 3.406992206652e-01 3.385251488649e-01 3.361953897146e-01 3.337208391336e-01 3.311145230816e-01 3.283730975624e-01 3.255205432465e-01 3.225558001078e-01 3.194899581440e-01 3.163389980181e-01 3.131016745421e-01 3.097949492365e-01 3.064263451881e-01 3.029989956739e-01 2.995313311300e-01 2.960221219069e-01 2.924833129624e-01 2.889272065604e-01 2.853495264952e-01 2.817691475794e-01 2.781818756958e-01 2.745967548585e-01 2.710216862309e-01 2.674529965019e-01 2.639026399961e-01 2.603692574502e-01 2.568555002112e-01 2.533683805882e-01 2.499063014145e-01 2.464741736927e-01 2.430733683627e-01 2.397059903012e-01 2.363761752943e-01 2.330869426461e-01 2.298439161252e-01 2.266529985493e-01 2.235198616187e-01 2.204562925024e-01 2.174684606847e-01 2.145712133266e-01 2.117771254578e-01 2.091010783809e-01 2.065643234418e-01 2.041832596274e-01 2.019847747818e-01 1.999905951725e-01 1.982293507182e-01 1.967285755070e-01 1.955146769132e-01 1.946194733714e-01 1.940683023412e-01 1.938889595125e-01 1.941062212303e-01 1.947391081192e-01 1.958084443298e-01 1.973218285401e-01 1.992895075358e-01 2.017129427085e-01 2.045816765855e-01 2.078919470225e-01 2.116191460258e-01 2.157452504936e-01 2.202413832138e-01 2.250704114949e-01 2.302074561801e-01 2.356051659096e-01 2.412242282652e-01 2.470270374167e-01 2.529606485787e-01 2.589875452066e-01 2.650583134150e-01 2.711274320289e-01 2.771542847542e-01 2.830868653736e-01 2.888886482456e-01 2.945150227324e-01 2.999207696472e-01 3.050748242240e-01 3.099289502181e-01 3.144550190643e-01 3.186152588039e-01 3.223750609473e-01 3.257116465950e-01 3.285921767310e-01 3.309959392801e-01 3.329048942774e-01 3.342949392495e-01 3.351591683901e-01 3.354867872862e-01 3.352695135003e-01 3.345113107282e-01 3.332117688805e-01 3.313827552687e-01 3.290411281321e-01 3.262045463389e-01 3.229049970136e-01 3.191751109391e-01 3.150564709382e-01 3.105977345788e-01 3.058593821272e-01 3.009046427153e-01 2.958086688445e-01 2.906566288819e-01 2.855347029919e-01 2.805481338929e-01 2.757969581205e-01 2.713941950766e-01 2.674526386857e-01 2.640796282259e-01 2.613881074984e-01 2.594692745014e-01 2.584078794818e-01 2.582734367016e-01 2.591026576000e-01 2.609205188249e-01 2.637170042950e-01 2.674582733954e-01 2.720958544450e-01 2.775480926148e-01 2.837318633704e-01 2.905459812142e-01 2.978809464282e-01 3.056345212159e-01 3.136925537954e-01 3.219509361705e-01 3.303108911734e-01 3.386757581759e-01 3.469592993834e-01 3.550839386722e-01 3.629783224607e-01 3.705801820587e-01 3.778383590065e-01 3.847079928887e-01 3.911517191963e-01 3.971491648381e-01 4.026760461560e-01 4.077243924315e-01 4.122948838644e-01 4.163866460109e-01 4.200182258074e-01 4.232034409640e-01 4.259638215763e-01 4.283357983653e-01 4.303427715657e-01 4.320204816784e-01 4.334104718720e-01 4.345399215506e-01 4.354509173770e-01 4.361748071285e-01 4.367398745709e-01 4.371750026859e-01 4.374990322707e-01 4.377254313844e-01 4.378664689656e-01 4.379219214491e-01 4.378867458176e-01 4.377523213260e-01 4.375006639444e-01 4.371129665693e-01 4.365649899591e-01 4.358343734086e-01 4.348930213755e-01 4.337195337410e-01 4.322963492174e-01 4.306091962944e-01 4.286530019562e-01 4.264343594349e-01 4.239680689989e-01 4.212837790426e-01 4.184273909201e-01 4.154569512471e-01 4.124492720315e-01 4.094946529025e-01 4.066971465812e-01 4.041752812846e-01 4.020527827623e-01 4.004630747060e-01 3.995344193463e-01 3.993925829136e-01 4.001452870390e-01 4.018807864465e-01 4.046635202156e-01 4.085223416063e-01 4.134509376964e-01 4.194135588940e-01 4.263285767426e-01 4.340929314943e-01 4.425710496152e-01 4.516047450493e-01 4.610268663840e-01 4.706535268972e-01 4.803024009673e-01 4.897940791441e-01 4.989495501375e-01 5.076137954295e-01 5.156330098947e-01 5.228843197890e-01 5.292579065609e-01 5.346693947474e-01 5.390663658288e-01 5.424104748107e-01 5.447039142637e-01 5.459722337617e-01 5.462659718004e-01 5.456776896446e-01 5.443112809803e-01 5.423052410643e-01 5.398202635856e-01 5.370263155055e-01 5.341176058129e-01 5.312846756538e-01 5.287144598377e-01 5.265889386803e-01 5.250571314057e-01 5.242496117401e-01 5.242496293512e-01 5.250988617072e-01 5.267969446221e-01 5.292842437626e-01 5.324697937399e-01 5.362121228847e-01 5.403447541860e-01 5.446806060415e-01 5.490100540280e-01 5.531392454129e-01 5.568622786827e-01 5.599990853006e-01 5.623964224463e-01 5.639134075448e-01 5.644591390109e-01 5.639704058747e-01 5.624207431383e-01 5.598311426247e-01 5.562527389949e-01 5.517792469738e-01 5.465421127866e-01 5.407023971020e-01 5.344485912874e-01 5.279872835280e-01 5.215431675815e-01 5.153355367445e-01 5.095814044112e-01 5.044780281939e-01 5.001901948163e-01 4.968533079996e-01 4.945480757065e-01 4.933145223164e-01 4.931455140023e-01 4.939791389359e-01 4.957277195388e-01 4.982671431376e-01 5.014527923788e-01 5.051390865835e-01 5.091665598009e-01 5.133958200355e-01 5.176919185339e-01 5.219356753736e-01 5.260300854152e-01 5.298842073066e-01 5.334315967382e-01 5.366093525960e-01 5.393674842882e-01 5.416619982534e-01 5.434460606918e-01 5.446868088269e-01 5.453386330815e-01 5.453684430291e-01 5.447508690645e-01 5.434570945734e-01 5.414827692222e-01 5.388329705546e-01 5.355374672428e-01 5.316565968815e-01 5.272723391157e-01 5.225080126081e-01 5.175127983017e-01 5.124692531376e-01 5.075846566492e-01 5.030745545419e-01 4.991712011386e-01 4.960826429025e-01 4.939980384535e-01 4.930745533854e-01 4.934024352277e-01 4.950385920453e-01 4.979587950053e-01 5.021001726506e-01 5.073623531479e-01 5.136011910775e-01 5.206759658267e-01 5.284418218971e-01 5.367684378252e-01 5.455581024019e-01 5.547301967135e-01 5.642421515448e-01 5.740656267021e-01 5.841860604940e-01 5.945929744412e-01 6.052549202117e-01 6.161241666423e-01 6.271127288529e-01 6.380926466931e-01 6.489039238821e-01 6.593418144199e-01 6.691911675415e-01 6.782183362342e-01 6.862061405651e-01 6.929665185792e-01 6.983541995559e-01 7.022989183796e-01 7.048090739068e-01 7.059808509958e-01 7.060138822459e-01 7.051912429468e-01 7.038844570776e-01 7.025168266888e-01 7.015375392595e-01 7.013883639992e-01 7.024479369731e-01 7.050064136743e-01 7.092176936530e-01 7.150918521669e-01 7.224924289962e-01 7.311441721517e-01 7.406832172568e-01 7.506767337976e-01 7.606907747515e-01 7.703168747536e-01 7.792028085651e-01 7.871070478055e-01 7.938703990232e-01 7.994537322910e-01 8.039207452752e-01 8.073998886262e-01 8.100953495524e-01 8.122255851886e-01 8.140014888935e-01 8.156149123130e-01 8.171820099977e-01 8.187647250354e-01 8.203485017006e-01 8.218499474547e-01 8.231595186327e-01 8.241241118095e-01 8.246038944926e-01 8.244833801905e-01 8.236696799731e-01 8.221329523733e-01 8.198725254461e-01 8.169316937414e-01 8.133863951848e-01 8.093216226412e-01 8.048460862810e-01 8.000711013983e-01 7.951340829880e-01 7.902023157924e-01 7.854717780966e-01 7.812184961626e-01 7.777556010453e-01 7.754497521447e-01 7.746904128369e-01 7.758220464698e-01 7.791282846384e-01 7.847282733151e-01 7.925663077462e-01 8.023985596456e-01 8.137698383398e-01 8.261141394447e-01 8.387896893982e-01 8.511682909343e-01 8.627328618362e-01 8.730935830577e-01 8.820837699296e-01 8.897259270152e-01 8.962099983382e-01 9.018798774057e-01 9.070994059178e-01 9.122330514772e-01 9.175379183942e-01 9.231037380321e-01 9.288935845623e-01 9.346846422008e-01 9.401941711964e-01 9.451351139128e-01 9.492517606731e-01 9.524742435379e-01 9.548642283020e-01 9.566655724025e-01 9.582876137924e-01 9.601649411047e-01 9.627698431986e-01 9.664497251063e-01 9.713812536044e-01 9.775801566635e-01 9.848130665728e-01 9.927443392536e-01 1.000937725281e+00 1.008933775731e+00 1.016391847835e+00 1.023029907541e+00 1.028752668340e+00 1.033607392593e+00 1.037731100505e+00 1.041429440795e+00 1.045018209980e+00 1.048884285321e+00 1.053462028462e+00 1.059128244516e+00 1.066312860377e+00 1.075331948338e+00 1.086391896996e+00 1.099545566726e+00 1.114519181995e+00 1.122463212971e+00 1.126392375149e+00 1.134298821691e+00 1.150330685167e+00 1.170432002387e+00 1.185794979458e+00 1.190498457362e+00 1.186218253334e+00 1.180368120203e+00 1.179359297119e+00 1.182750345720e+00 1.183884902196e+00 1.176442493900e+00 1.160593855867e+00 1.143403197580e+00 1.133054323864e+00 1.131728824529e+00 1.133900110334e+00 1.131821247517e+00 1.122723073990e+00 1.111091774001e+00 1.104227913228e+00 1.105009607149e+00 1.108775875652e+00 1.107496393781e+00 1.096975118535e+00 1.080562556349e+00 1.066327363662e+00 1.059874164231e+00 1.059399841260e+00 1.057985734968e+00 1.050646370381e+00 1.039330355643e+00 1.031503011229e+00 1.033294507736e+00 1.043537214645e+00 1.054928881305e+00 1.060937222445e+00 1.061475353834e+00 1.062526460319e+00 1.070112064067e+00 1.084034192181e+00 1.097729924634e+00 1.104379426114e+00 1.103114968259e+00 1.099940698693e+00 1.102606166361e+00 1.113517355395e+00 1.127496680470e+00 1.136940596978e+00 1.139294214336e+00 1.140414402152e+00 1.145449459415e+00 1.092129057320e+00 1.067522693096e+00 1.026925948907e+00 1.019893192353e+00 1.058813577364e+00 1.106291813479e+00 1.116789529296e+00 1.078003328688e+00 1.023702535445e+00 1.010859313322e+00 1.059682300909e+00 1.126169020851e+00 1.153693030658e+00 1.125087551198e+00 1.072232000355e+00 1.047248054664e+00 1.068362423667e+00 1.102599549820e+00 1.111634805617e+00 1.090957155415e+00 1.066164160522e+00 1.061322083191e+00 1.074525809136e+00 1.088392917722e+00 1.092690245639e+00 1.086920034256e+00 1.069113412543e+00 1.035727725747e+00 9.965812101013e-01 9.792643400936e-01 1.001416072298e+00 1.040633119963e+00 1.054315141717e+00 1.025053793780e+00 9.802907378930e-01 9.672305401181e-01 9.952283616475e-01 1.022654353709e+00 1.012663561307e+00 9.766382857681e-01 9.633474541723e-01 9.994275000384e-01 1.052197296709e+00 1.074223117439e+00 1.055851107810e+00 1.028971096321e+00 1.027952446911e+00 1.048461094451e+00 1.060010165213e+00 1.049828236039e+00 1.037070523149e+00 1.045301696376e+00 1.069259378823e+00 1.082163572674e+00 1.069015872732e+00 1.040536791633e+00 1.017417783457e+00 1.007769613145e+00 1.006972243714e+00 1.014479514214e+00 1.035497551937e+00 1.063296507831e+00 1.074658570164e+00 1.052402374012e+00 1.009366800073e+00 9.854598260946e-01 1.007757279262e+00 1.056046128282e+00 1.088311815936e+00 1.085256216266e+00 1.061640844539e+00 1.044789797927e+00 1.045023244184e+00 1.051599087526e+00 1.054347979377e+00 1.056164188419e+00 1.062235114365e+00 1.067587174509e+00 1.063857718197e+00 1.054089952466e+00 1.051709686642e+00 1.061834211733e+00 1.071917419135e+00 1.068656493941e+00 1.058048873900e+00 1.060552570851e+00 1.082906590740e+00 1.104351411523e+00 1.099827453349e+00 1.069357195527e+00 1.040815034408e+00 1.040516735170e+00 1.061696486499e+00 1.074835084425e+00 1.062915439791e+00 1.035685951088e+00 1.013641843129e+00 1.003678181003e+00 9.967511761645e-01 9.870976950552e-01 9.820422735641e-01 9.887715326307e-01 9.996977258462e-01 1.000341275616e+00 9.882049879107e-01 9.768908360214e-01 9.798942127426e-01 9.952294142145e-01 1.012073028972e+00 1.026033337604e+00 1.038903563626e+00 1.046133320428e+00 1.036306332019e+00 1.009535029695e+00 9.909831492102e-01 1.010968863819e+00 1.062049062756e+00 1.097724250153e+00 1.080098860702e+00 1.018887075631e+00 9.730051516137e-01 9.958572477533e-01 1.064876087628e+00 1.110171835563e+00 1.092064437339e+00 1.031164233437e+00 9.891867791021e-01 1.006467744837e+00 1.054823254607e+00 1.079381117013e+00 1.058466459693e+00 1.014717010582e+00 9.876325227549e-01 9.926853629628e-01 1.010143333756e+00 1.014810136674e+00 1.000773242873e+00 9.790646346205e-01 9.623987038585e-01 9.554369849324e-01 9.565499058681e-01 9.615163843992e-01 9.633024545729e-01 9.544647005308e-01
 3.936660642122e-01 3.936611388348e-01 3.939966674735e-01 3.946656736591e-01 3.952145755421e-01 3.953692524645e-01 3.953639585123e-01 3.956301079907e-01 3.962617515581e-01 3.968742293024e-01 3.970761703828e-01 3.970167195115e-01 3.972367197318e-01 3.979127139231e-01 3.985641545919e-01 3.987250715049e-01 3.986169131811e-01 3.988297139959e-01 3.994849030078e-01 4.000824504229e-01 4.002073998395e-01 4.000814660903e-01 4.002499206553e-01 4.008549836022e-01 4.014375023729e-01 4.015502398146e-01 4.013877520645e-01 4.015314353039e-01 4.021274424608e-01 4.026669920587e-01 4.027181054515e-01 4.025346656729e-01 4.026733779666e-01 4.032041941960e-01 4.036504633320e-01 4.036691714368e-01 4.034922697414e-01 4.035880196801e-01 4.040335131212e-01 4.044278181222e-01 4.044414028985e-01 4.042593439678e-01 4.043102499722e-01 4.046695811416e-01 4.049790290962e-01 4.049622353794e-01 4.047833238406e-01 4.047817800784e-01 4.050187661956e-01 4.052356213570e-01 4.052103959175e-01 4.050280958539e-01 4.049540628389e-01 4.050936958638e-01 4.052643625775e-01 4.052394696427e-01 4.050404547356e-01 4.048941150062e-01 4.049347348138e-01 4.050528944308e-01 4.050434179842e-01 4.048466669274e-01 4.046087166156e-01 4.045104475667e-01 4.045538594362e-01 4.045535551814e-01 4.043565933432e-01 4.040354002934e-01 4.037985082067e-01 4.037295122951e-01 4.036891374817e-01 4.034855913907e-01 4.031109250928e-01 4.027503185412e-01 4.025629501783e-01 4.024761444962e-01 4.022691982708e-01 4.018519293557e-01 4.013930438618e-01 4.011038733389e-01 4.009640941155e-01 4.007495237632e-01 4.003115918902e-01 3.997588796200e-01 3.993256398898e-01 3.990866091801e-01 3.988553258342e-01 3.984132213139e-01 3.977886039200e-01 3.972193606791e-01 3.968468289613e-01 3.965539327383e-01 3.961202931163e-01 3.954821316367e-01 3.948027907805e-01 3.942765124160e-01 3.938903720066e-01 3.934446436148e-01 3.928048117658e-01 3.920617545877e-01 3.913999965613e-01 3.908793533852e-01 3.903805133930e-01 3.897450028621e-01 3.889578016140e-01 3.881637619570e-01 3.874895673057e-01 3.868932969239e-01 3.862291043555e-01 3.854230468905e-01 3.845421661016e-01 3.837129310147e-01 3.829840600741e-01 3.822720701886e-01 3.814592103709e-01 3.805317588444e-01 3.795901735423e-01 3.787231387000e-01 3.779208715852e-01 3.770938962261e-01 3.761693298300e-01 3.751672993898e-01 3.741812572779e-01 3.732680926089e-01 3.723837738399e-01 3.714424781493e-01 3.704137271906e-01 3.693428988240e-01 3.683053813863e-01 3.673244283518e-01 3.663371049329e-01 3.652722128117e-01 3.641328257121e-01 3.629871651756e-01 3.618830015346e-01 3.608026449691e-01 3.596822982542e-01 3.584790677479e-01 3.572208111397e-01 3.559749433497e-01 3.547630326773e-01 3.535452839677e-01 3.522793522214e-01 3.509610732513e-01 3.496209233834e-01 3.482979362934e-01 3.469905707406e-01 3.456604147416e-01 3.442935296874e-01 3.429112939236e-01 3.415352867361e-01 3.401639730349e-01 3.387700104832e-01 3.373218621313e-01 3.358240354200e-01 3.343218378185e-01 3.328459386286e-01 3.313820554848e-01 3.298877565447e-01 3.283312310647e-01 3.267184893519e-01 3.251108400458e-01 3.235604359644e-01 3.220601928845e-01 3.205579285331e-01 3.190014681127e-01 3.173784821865e-01 3.157394938846e-01 3.141488163928e-01 3.126159933829e-01 3.110870419834e-01 3.094951851713e-01 3.078092843634e-01 3.060721585203e-01 3.043576682634e-01 3.026945029111e-01 3.010343073153e-01 2.993151143792e-01 2.975131640215e-01 2.956630518714e-01 2.938293537246e-01 2.920407865809e-01 2.902665853208e-01 2.884680306674e-01 2.866303520266e-01 2.847611194883e-01 2.828946346448e-01 2.810564135418e-01 2.792464164296e-01 2.774481057126e-01 2.756329976678e-01 2.737767804902e-01 2.718920752267e-01 2.700251691142e-01 2.682049687778e-01 2.664127072031e-01 2.645902974674e-01 2.626948572272e-01 2.607557333908e-01 2.588507504085e-01 2.570139696691e-01 2.551914419175e-01 2.533007915610e-01 2.513239000523e-01 2.493324075506e-01 2.474111705925e-01 2.455534916405e-01 2.436682572369e-01 2.416945388534e-01 2.396674204434e-01 2.376779656741e-01 2.357689076065e-01 2.338849135910e-01 2.319428995843e-01 2.299325171377e-01 2.279234748683e-01 2.259805126911e-01 2.240969469175e-01 2.222031686308e-01 2.202454859820e-01 2.182548128041e-01 2.163058246467e-01 2.144318948583e-01 2.125923264684e-01 2.107193431417e-01 2.087917630253e-01 2.068724689543e-01 2.050280701533e-01 2.032516395826e-01 2.014746598554e-01 1.996491787172e-01 1.978017430309e-01 1.960130134678e-01 1.943123829223e-01 1.926431056285e-01 1.909358410346e-01 1.891982438307e-01 1.874994873690e-01 1.858927876568e-01 1.843435210706e-01 1.827709113461e-01 1.811594619501e-01 1.795822478016e-01 1.780992151851e-01 1.766873914523e-01 1.752705214491e-01 1.738142268802e-01 1.723846846626e-01 1.710574545030e-01 1.698102869701e-01 1.685680162387e-01 1.673001812010e-01 1.660567254496e-01 1.649146131902e-01 1.638620249407e-01 1.628218934556e-01 1.617670113723e-01 1.607500680875e-01 1.598294734544e-01 1.589974707032e-01 1.581865019062e-01 1.573692210193e-01 1.566021231808e-01 1.559369046650e-01 1.553541310437e-01 1.547991770295e-01 1.542531253417e-01 1.537642658885e-01 1.533800996530e-01 1.530737974509e-01 1.527927234539e-01 1.525386948679e-01 1.523561672998e-01 1.522713834372e-01 1.522560758962e-01 1.522634532101e-01 1.523079189732e-01 1.524396892787e-01 1.526634635375e-01 1.529401475676e-01 1.532406941019e-01 1.535856167630e-01 1.540179717113e-01 1.545366105335e-01 1.550942610104e-01 1.556783194447e-01 1.563177351128e-01 1.570336742957e-01 1.578148556322e-01 1.586279126294e-01 1.594728201247e-01 1.603816114691e-01 1.613555501516e-01 1.623661125242e-01 1.633994556755e-01 1.644751528495e-01 1.656134306218e-01 1.668026263187e-01 1.680101865535e-01 1.692337138173e-01 1.705035779979e-01 1.718275761183e-01 1.731844669186e-01 1.745551769625e-01 1.759443387579e-01 1.773730752102e-01 1.788395233303e-01 1.803262290678e-01 1.818294307579e-01 1.833602821756e-01 1.849166617134e-01 1.864911715296e-01 1.880809501838e-01 1.896935953501e-01 1.913330568771e-01 1.929869125212e-01 1.946436387729e-01 1.963143366774e-01 1.980110124254e-01 1.997240639426e-01 2.014403162637e-01 2.031574648882e-01 2.048854652502e-01 2.066322553126e-01 2.083846577058e-01 2.101338451633e-01 2.118865731512e-01 2.136450715446e-01 2.154089314849e-01 2.171726972383e-01 2.189328232229e-01 2.206954270300e-01 2.224569849808e-01 2.242119596309e-01 2.259677491955e-01 2.277208097332e-01 2.294686722177e-01 2.312100245269e-01 2.329416618559e-01 2.346716251182e-01 2.363990214081e-01 2.381114983720e-01 2.398150378283e-01 2.415094786711e-01 2.431953083581e-01 2.448745423043e-01 2.465370613001e-01 2.481850594051e-01 2.498246061634e-01 2.514481204430e-01 2.530593858761e-01 2.546570082250e-01 2.562355584536e-01 2.577995054444e-01 2.593481385623e-01 2.608778071503e-01 2.623943205138e-01 2.638882424493e-01 2.653616292206e-01 2.668224183927e-01 2.682601231107e-01 2.696787410429e-01 2.710766414729e-01 2.724483865886e-01 2.738058689230e-01 2.751401264298e-01 2.764487359559e-01 2.777371315815e-01 2.789969764894e-01 2.802349832797e-01 2.814527620838e-01 2.826400464438e-01 2.838065797154e-01 2.849443554881e-01 2.860539517392e-01 2.871426904654e-01 2.882010379920e-01 2.892327026725e-01 2.902386945424e-01 2.912114366264e-01 2.921608931977e-01 2.930818090892e-01 2.939693631624e-01 2.948320564739e-01 2.956613240449e-01 2.964609945638e-01 2.972340113027e-01 2.979704473091e-01 2.986788709425e-01 2.993557323395e-01 2.999977388726e-01 3.006139935840e-01 3.011923580729e-01 3.017390572143e-01 3.022555716754e-01 3.027333054837e-01 3.031840225812e-01 3.035987019626e-01 3.039758384660e-01 3.043253266707e-01 3.046337157454e-01 3.049115521932e-01 3.051555702774e-01 3.053584267323e-01 3.055327325484e-01 3.056671083923e-01 3.057640100605e-01 3.058325885090e-01 3.058568574781e-01 3.058487016808e-01 3.058046172824e-01 3.057174874193e-01 3.056029773197e-01 3.054450149033e-01 3.052506333431e-01 3.050239348918e-01 3.047503403103e-01 3.044474932051e-01 3.041037411972e-01 3.037190064799e-01 3.033042503314e-01 3.028419920586e-01 3.023470831983e-01 3.018162865001e-01 3.012387624262e-01 3.006325782191e-01 2.999814442422e-01 2.992921313234e-01 2.985706355528e-01 2.978001477646e-01 2.970002610665e-01 2.961579197203e-01 2.952725794677e-01 2.943591440258e-01 2.933966239577e-01 2.924031132047e-01 2.913707867696e-01 2.902899876798e-01 2.891831945118e-01 2.880300892860e-01 2.868403834430e-01 2.856177189414e-01 2.843445192868e-01 2.830445513606e-01 2.817021989513e-01 2.803206890494e-01 2.789085186779e-01 2.774461121030e-01 2.759543322405e-01 2.744257117232e-01 2.728529115835e-01 2.712545045773e-01 2.696072854598e-01 2.679282501538e-01 2.662169566676e-01 2.644603296145e-01 2.626779820931e-01 2.608525345138e-01 2.589898884586e-01 2.571001830484e-01 2.551657190888e-01 2.532061941170e-01 2.512092849367e-01 2.491722681751e-01 2.471115830804e-01 2.450084920230e-01 2.428790971782e-01 2.407186435421e-01 2.385173201597e-01 2.362944527777e-01 2.340334313208e-01 2.317430070380e-01 2.294304558234e-01 2.270778841069e-01 2.247054815872e-01 2.223006818814e-01 2.198648223604e-01 2.174123177965e-01 2.149248862964e-01 2.124164283442e-01 2.098838977224e-01 2.073196162049e-01 2.047442758946e-01 2.021398380211e-01 1.995159177481e-01 1.968781485961e-01 1.942073451766e-01 1.915316376326e-01 1.888349787033e-01 1.861188098943e-01 1.833989161572e-01 1.806509610588e-01 1.779014547362e-01 1.751434977035e-01 1.723670126678e-01 1.696001622212e-01 1.668119188864e-01 1.640261805910e-01 1.612477181497e-01 1.584538369927e-01 1.556808027816e-01 1.528996314443e-01 1.501279639665e-01 1.473806204693e-01 1.446273904958e-01 1.419081219139e-01 1.391999104188e-01 1.365098462242e-01 1.338660139439e-01 1.312302498010e-01 1.286471205670e-01 1.260993518208e-01 1.235838573035e-01 1.211419870235e-01 1.187319726292e-01 1.163955702789e-01 1.141293118724e-01 1.119175603157e-01 1.098102598749e-01 1.077685294171e-01 1.058252688451e-01 1.039937447962e-01 1.022485589264e-01 1.006431994001e-01 9.914672811553e-02 9.777602651830e-02 9.656129396576e-02 9.546829331015e-02 9.454543779908e-02 9.377473345613e-02 9.315523720763e-02 9.272210954380e-02 9.243842561287e-02 9.233816533109e-02 9.241663128973e-02 9.265356451340e-02 9.308447114566e-02 9.367198320986e-02 9.443026406154e-02 9.536383670846e-02 9.644013718945e-02 9.768691111423e-02 9.907543614245e-02 1.005989856072e-01 1.022724721494e-01 1.040598938571e-01 1.059759128640e-01 1.080073814794e-01 1.101327058351e-01 1.123719012264e-01 1.146942828975e-01 1.171028505759e-01 1.195974832045e-01 1.221525545929e-01 1.247842200819e-01 1.274744996667e-01 1.302133386021e-01 1.330155434267e-01 1.358525241280e-01 1.387354262717e-01 1.416588271688e-01 1.446007852856e-01 1.475835983238e-01 1.505832334386e-01 1.536057259190e-01 1.566545587040e-01 1.597020102168e-01 1.627713512278e-01 1.658433079516e-01 1.689169627672e-01 1.720079235546e-01 1.750844340523e-01 1.781669074214e-01 1.812426560984e-01 1.843027195112e-01 1.873695523879e-01 1.904134648111e-01 1.934501161196e-01 1.964756031285e-01 1.994717147723e-01 2.024630033450e-01 2.054253175176e-01 2.083693721788e-01 2.112959779086e-01 2.141856774427e-01 2.170588835315e-01 2.198974231270e-01 2.227073340603e-01 2.254948678843e-01 2.282406887135e-01 2.309594975965e-01 2.336407798805e-01 2.362809609098e-01 2.388928253980e-01 2.414588224345e-01 2.439885084221e-01 2.464790423126e-01 2.489203790779e-01 2.513240188075e-01 2.536790398077e-01 2.559903902293e-01 2.582609531170e-01 2.604747780285e-01 2.626437202298e-01 2.647604211570e-01 2.668247366584e-01 2.688482484869e-01 2.708096647384e-01 2.727200338380e-01 2.745753184391e-01 2.763720459795e-01 2.781240779583e-01 2.798126672720e-01 2.814443423707e-01 2.830160697418e-01 2.845258079959e-01 2.859860778310e-01 2.873828568537e-01 2.887176722162e-01 2.899920627809e-01 2.911998910513e-01 2.923526624446e-01 2.934430915807e-01 2.944675189556e-01 2.954314404850e-01 2.963266594939e-01 2.971625004843e-01 2.979353851767e-01 2.986400864967e-01 2.992850591672e-01 2.998619207508e-01 3.003740407861e-01 3.008258928856e-01 3.012066715926e-01 3.015271669565e-01 3.017824226767e-01 3.019735292261e-01 3.021029041753e-01 3.021620578360e-01 3.021618778533e-01 3.021002161071e-01 3.019741575469e-01 3.017893054754e-01 3.015375369118e-01 3.012276316279e-01 3.008595312318e-01 3.004311817952e-01 2.999481023239e-01 2.994043189945e-01 2.988042231884e-01 2.981528051823e-01 2.974470661956e-01 2.966917317667e-01 2.958846809368e-01 2.950275494907e-01 2.941275892427e-01 2.931803270504e-01 2.921924869668e-01 2.911638771406e-01 2.900943939030e-01 2.889924278188e-01 2.878545825542e-01 2.866882614293e-01 2.854937826765e-01 2.842722882091e-01 2.830315119660e-01 2.817712178831e-01 2.804961448725e-01 2.792097075674e-01 2.779141042299e-01 2.766160245322e-01 2.753173372003e-01 2.740241668427e-01 2.727388586290e-01 2.714669207229e-01 2.702123193183e-01 2.689819204691e-01 2.677789188881e-01 2.666094314841e-01 2.654770524493e-01 2.643885829802e-01 2.633500149503e-01 2.623663963685e-01 2.614430996963e-01 2.605841818220e-01 2.597977096866e-01 2.590883191362e-01 2.584650196463e-01 2.579274796874e-01 2.574848111333e-01 2.571410798604e-01 2.569033093779e-01 2.567784556001e-01 2.567647054676e-01 2.568728957763e-01 2.571044758732e-01 2.574650250576e-01 2.579588564963e-01 2.585874303088e-01 2.593540811207e-01 2.602632727450e-01 2.613144148122e-01 2.625141616864e-01 2.638574605228e-01 2.653484052156e-01 2.669908779363e-01 2.687766182515e-01 2.707135064433e-01 2.727948534685e-01 2.750209727960e-01 2.773929199772e-01 2.799011254261e-01 2.825534974936e-01 2.853371075199e-01 2.882539789272e-01 2.913013516493e-01 2.944690098517e-01 2.977618148013e-01 3.011671511398e-01 3.046829226282e-01 3.083087093551e-01 3.120313913153e-01 3.158532280313e-01 3.197652876584e-01 3.237600244794e-01 3.278402155123e-01 3.319879644917e-01 3.362077964787e-01 3.404898691432e-01 3.448250125833e-01 3.492170291926e-01 3.536477364654e-01 3.581219610824e-01 3.626297698211e-01 3.671616319034e-01 3.717190768100e-01 3.762883037529e-01 3.808701071255e-01 3.854552956301e-01 3.900364702790e-01 3.946140844205e-01 3.991745841464e-01 4.037179488174e-01 4.082383190786e-01 4.127255652214e-01 4.171816659201e-01 4.215918672393e-01 4.259569134239e-01 4.302727905240e-01 4.345261472259e-01 4.387224271544e-01 4.428458176740e-01 4.468996071528e-01 4.508751220629e-01 4.547652737278e-01 4.585720906776e-01 4.622805030967e-01 4.658941164070e-01 4.694079508155e-01 4.728087046817e-01 4.761026702454e-01 4.792785362984e-01 4.823328098458e-01 4.852671655657e-01 4.880662198906e-01 4.907381273455e-01 4.932702117836e-01 4.956594654473e-01 4.979095729660e-01 5.000040001821e-01 5.019520584117e-01 5.037438171269e-01 5.053739151958e-01 5.068476041932e-01 5.081510007878e-01 5.092906677029e-01 5.102598477864e-01 5.110510171150e-01 5.116727265702e-01 5.121117848994e-01 5.123727064270e-01 5.124531286490e-01 5.123461684779e-01 5.120593702117e-01 5.115821908045e-01 5.109185277596e-01 5.100676674749e-01 5.090224284153e-01 5.077915835853e-01 5.063682101391e-01 5.047531732828e-01 5.029522032474e-01 5.009578922186e-01 4.987770435330e-01 4.964088273176e-01 4.938519941174e-01 4.911137957434e-01 4.881883474276e-01 4.850855663536e-01 4.818037435414e-01 4.783459082962e-01 4.747198895040e-01 4.709236103101e-01 4.669663257739e-01 4.628490116029e-01 4.585776109964e-01 4.541587582713e-01 4.495950015203e-01 4.448971901135e-01 4.400687200275e-01 4.351186874713e-01 4.300564615661e-01 4.248849310177e-01 4.196204785691e-01 4.142667701882e-01 4.088353559799e-01 4.033410340465e-01 3.977857086461e-01 3.921911610420e-01 3.865650832292e-01 3.809201623263e-01 3.752744134661e-01 3.696367109771e-01 3.640268276779e-01 3.584589586374e-01 3.529465237768e-01 3.475128433620e-01 3.421670224782e-01 3.369332853169e-01 3.318282309216e-01 3.268667945615e-01 3.220759992243e-01 3.174651466437e-01 3.130581525188e-01 3.088739868779e-01 3.049252420221e-01 3.012361518905e-01 2.978154333541e-01 2.946823846803e-01 2.918508862811e-01 2.893277491396e-01 2.871307094871e-01 2.852612228652e-01 2.837272024301e-01 2.825333417425e-01 2.816742452549e-01 2.811553958602e-01 2.809632340817e-01 2.810988484007e-01 2.815477922028e-01 2.822962163638e-01 2.833359493080e-01 2.846442485413e-01 2.862089768474e-01 2.880081316055e-01 2.900189335861e-01 2.922270671533e-01 2.946015446811e-01 2.971258054082e-01 2.997804374820e-01 3.025343408627e-01 3.053768598784e-01 3.082762414077e-01 3.112179051621e-01 3.141805531000e-01 3.171380610904e-01 3.200806810166e-01 3.229834743788e-01 3.258309117629e-01 3.286124374377e-01 3.313020751717e-01 3.338944821856e-01 3.363745912355e-01 3.387257254103e-01 3.409437211546e-01 3.430090886701e-01 3.449195751259e-01 3.466642748053e-01 3.482333088303e-01 3.496263817360e-01 3.508315708631e-01 3.518477995490e-01 3.526715178452e-01 3.532976149254e-01 3.537266870034e-01 3.539536321601e-01 3.539837315334e-01 3.538128949451e-01 3.534434554704e-01 3.528815631218e-01 3.521235392490e-01 3.511798290812e-01 3.500500985732e-01 3.487401472651e-01 3.472588355835e-01 3.456056429513e-01 3.437927321433e-01 3.418269599525e-01 3.397094702273e-01 3.374581411801e-01 3.350718496591e-01 3.325638608103e-01 3.299459381926e-01 3.272168570247e-01 3.243947187421e-01 3.214843598914e-01 3.184899910489e-01 3.154304460196e-01 3.123016587299e-01 3.091194036552e-01 3.058932057138e-01 3.026195019118e-01 2.993176213764e-01 2.959863294924e-01 2.926300226612e-01 2.892599381251e-01 2.858733641291e-01 2.824801578217e-01 2.790810504800e-01 2.756762866377e-01 2.722760277527e-01 2.688753707406e-01 2.654796001359e-01 2.620900864566e-01 2.587057779347e-01 2.553320217396e-01 2.519664279817e-01 2.486148838699e-01 2.452801156217e-01 2.419635876195e-01 2.386737839387e-01 2.354136134279e-01 2.321927476888e-01 2.290195608009e-01 2.259040138439e-01 2.228621934316e-01 2.199059092848e-01 2.170577069333e-01 2.143356152633e-01 2.117625809218e-01 2.093665656838e-01 2.071724354411e-01 2.052126755570e-01 2.035172148879e-01 2.021188788482e-01 2.010495688958e-01 2.003396623832e-01 2.000241559107e-01 2.001264576303e-01 2.006724540699e-01 2.016832525133e-01 2.031699050282e-01 2.051433139574e-01 2.076009331699e-01 2.105401485278e-01 2.139474139845e-01 2.177994141845e-01 2.220805458933e-01 2.267518585976e-01 2.317825577662e-01 2.371345733132e-01 2.427596051891e-01 2.486219342741e-01 2.546666139143e-01 2.608489477533e-01 2.671240979909e-01 2.734366466711e-01 2.797457810856e-01 2.859993608241e-01 2.921491002563e-01 2.981565892124e-01 3.039678627806e-01 3.095469776308e-01 3.148493869703e-01 3.198336292341e-01 3.244685049394e-01 3.287126359027e-01 3.325379890662e-01 3.359156695493e-01 3.388132917459e-01 3.412145984863e-01 3.430950338798e-01 3.444383721170e-01 3.452358989532e-01 3.454734904127e-01 3.451526244070e-01 3.442731546162e-01 3.428394900706e-01 3.408677714289e-01 3.383732998742e-01 3.353805231603e-01 3.319205751950e-01 3.280323034907e-01 3.237597310618e-01 3.191570307973e-01 3.142864673042e-01 3.092145669627e-01 3.040244020701e-01 2.987980169219e-01 2.936329306396e-01 2.886301041522e-01 2.838932795942e-01 2.795378364591e-01 2.756706339302e-01 2.724013620867e-01 2.698369972156e-01 2.680627031293e-01 2.671639694523e-01 2.671919615596e-01 2.681825901125e-01 2.701525799853e-01 2.730769325105e-01 2.769268855055e-01 2.816384852763e-01 2.871321048864e-01 2.933242749461e-01 3.001051665456e-01 3.073752763490e-01 3.150256956968e-01 3.229470053283e-01 3.310400763832e-01 3.392052631692e-01 3.473514654059e-01 3.553982169775e-01 3.632683762678e-01 3.708978554452e-01 3.782280768932e-01 3.852144560515e-01 3.918162271347e-01 3.980045062047e-01 4.037600616726e-01 4.090653743245e-01 4.139234648263e-01 4.183318853860e-01 4.222992599653e-01 4.258491711057e-01 4.289953381671e-01 4.317687586058e-01 4.341982395515e-01 4.363116979677e-01 4.381507686344e-01 4.397425629965e-01 4.411206869313e-01 4.423183071737e-01 4.433585989507e-01 4.442646945872e-01 4.450544620138e-01 4.457372946916e-01 4.463171797023e-01 4.467938989197e-01 4.471549517472e-01 4.473882992917e-01 4.474725989200e-01 4.473853366676e-01 4.470967865044e-01 4.465803773461e-01 4.458080389847e-01 4.447546581268e-01 4.434005444197e-01 4.417293636558e-01 4.397372844906e-01 4.374286161457e-01 4.348201099114e-01 4.319435293541e-01 4.288455880799e-01 4.255878025709e-01 4.222500036278e-01 4.189299424666e-01 4.157354322773e-01 4.127922535148e-01 4.102363164441e-01 4.082058699290e-01 4.068441926217e-01 4.062811727121e-01 4.066397032561e-01 4.080169943931e-01 4.104832801744e-01 4.140788465834e-01 4.187999090633e-01 4.246128117280e-01 4.314399907331e-01 4.391701197028e-01 4.476696665683e-01 4.567722732946e-01 4.663031880363e-01 4.760752962135e-01 4.858956111756e-01 4.955813504350e-01 5.049480159817e-01 5.138330843405e-01 5.220851121265e-01 5.295709401173e-01 5.361887129385e-01 5.418491437110e-01 5.464988617544e-01 5.501107131933e-01 5.526818509381e-01 5.542501067767e-01 5.548700496533e-01 5.546331744182e-01 5.536603888894e-01 5.520863188877e-01 5.500824996484e-01 5.478234537072e-01 5.454969476756e-01 5.432998200955e-01 5.414105549932e-01 5.400058595440e-01 5.392261470206e-01 5.391849972453e-01 5.399567824486e-01 5.415620696047e-01 5.439849159044e-01 5.471541124758e-01 5.509594766920e-01 5.552543219314e-01 5.598574234240e-01 5.645812410666e-01 5.692152333702e-01 5.735582363866e-01 5.774202949540e-01 5.806165309470e-01 5.830043069970e-01 5.844572519419e-01 5.848827252344e-01 5.842384689299e-01 5.825023340428e-01 5.797019817241e-01 5.759059880537e-01 5.712117489071e-01 5.657587071700e-01 5.597102203359e-01 5.532610622010e-01 5.466156004860e-01 5.399929859360e-01 5.336095285617e-01 5.276706931290e-01 5.223675192882e-01 5.178549207553e-01 5.142537655521e-01 5.116468347409e-01 5.100583331129e-01 5.094837753506e-01 5.098680188116e-01 5.111206540810e-01 5.131339109504e-01 5.157726922870e-01 5.189033372968e-01 5.223881305957e-01 5.260932019751e-01 5.299058077463e-01 5.337121948317e-01 5.374223261144e-01 5.409560732351e-01 5.442411534495e-01 5.472177976607e-01 5.498260214043e-01 5.520151892855e-01 5.537304555838e-01 5.549190708553e-01 5.555359387465e-01 5.555284985624e-01 5.548639443676e-01 5.535114029189e-01 5.514567942984e-01 5.487165892474e-01 5.453217173452e-01 5.413417558520e-01 5.368788352174e-01 5.320664577345e-01 5.270794579661e-01 5.221106244947e-01 5.173869944694e-01 5.131333343122e-01 5.095817937014e-01 5.069466055801e-01 5.053995901600e-01 5.050867195437e-01 5.060804954638e-01 5.084036751354e-01 5.120292134906e-01 5.168675954030e-01 5.228080758639e-01 5.297124284719e-01 5.374358556014e-01 5.458566093808e-01 5.548558511189e-01 5.643553084816e-01 5.742973454905e-01 5.846446613831e-01 5.953815771163e-01 6.064868683582e-01 6.179322513205e-01 6.296667814636e-01 6.416009416825e-01 6.536109502748e-01 6.655258598424e-01 6.771435769086e-01 6.882292492893e-01 6.985370689111e-01 7.078308246720e-01 7.158861775314e-01 7.225368479578e-01 7.276707970370e-01 7.312573285232e-01 7.333601156588e-01 7.341347474157e-01 7.338387164275e-01 7.328117785368e-01 7.314645202232e-01 7.302450907791e-01 7.296018282326e-01 7.299503499241e-01 7.316187809336e-01 7.348199629349e-01 7.396300399088e-01 7.459686859725e-01 7.536263838862e-01 7.622744563671e-01 7.715184657140e-01 7.809331676772e-01 7.901030610840e-01 7.986822187758e-01 8.063874208184e-01 8.130455037236e-01 8.185990366536e-01 8.230672036199e-01 8.265764383947e-01 8.293058275736e-01 8.314545190732e-01 8.332401183261e-01 8.348311687140e-01 8.363523823652e-01 8.378582637847e-01 8.393248558151e-01 8.406828231759e-01 8.418009163258e-01 8.425337861629e-01 8.427475008681e-01 8.423160067875e-01 8.411736972647e-01 8.392936503996e-01 8.367008593823e-01 8.334686473065e-01 8.296913603810e-01 8.254935444171e-01 8.209977706672e-01 8.163388108877e-01 8.116606997847e-01 8.071150315832e-01 8.028991981411e-01 7.992444583063e-01 7.964295572085e-01 7.947871731642e-01 7.946469436842e-01 7.963365944786e-01 8.000937633275e-01 8.060261641387e-01 8.140926352356e-01 8.240380938908e-01 8.354548699779e-01 8.478010335635e-01 8.604640687160e-01 8.728658636386e-01 8.844887836306e-01 8.949924065376e-01 9.042141817367e-01 9.121687898361e-01 9.190715848444e-01 9.252225941798e-01 9.309865827737e-01 9.366984449062e-01 9.425637004958e-01 9.486766024021e-01 9.549369541078e-01 9.611198235754e-01 9.669466964427e-01 9.720934868396e-01 9.763634460541e-01 9.796710016518e-01 9.821000063545e-01 9.839414708817e-01 9.855689097302e-01 9.874567939349e-01 9.900476857783e-01 9.936473812590e-01 9.984431689014e-01 1.004360139867e+00 1.011165987253e+00 1.018485499234e+00 1.025831609953e+00 1.032790953639e+00 1.038975427518e+00 1.044157588546e+00 1.048293541622e+00 1.051447433843e+00 1.053900024840e+00 1.055999401976e+00 1.058179631099e+00 1.060955321359e+00 1.064783665174e+00 1.070158547087e+00 1.077476577688e+00 1.087000117031e+00 1.098870435976e+00 1.112918616877e+00 1.120426612399e+00 1.124262399236e+00 1.132559393974e+00 1.149509966301e+00 1.170980035944e+00 1.188045529449e+00 1.194749101640e+00 1.192807449119e+00 1.189640142220e+00 1.191485191322e+00 1.197595199257e+00 1.201042128674e+00 1.195371526668e+00 1.180744473082e+00 1.164258456493e+00 1.154106712191e+00 1.152453795388e+00 1.153786308296e+00 1.150412344697e+00 1.139650369000e+00 1.126144757217e+00 1.117412004454e+00 1.116478906850e+00 1.118682941660e+00 1.115861994869e+00 1.103676039279e+00 1.085453281467e+00 1.069408780145e+00 1.061368211795e+00 1.059641060434e+00 1.057276713581e+00 1.049250308893e+00 1.037588495846e+00 1.029923389937e+00 1.032490806865e+00 1.043987566266e+00 1.056787730760e+00 1.064089652437e+00 1.065732116466e+00 1.067781987405e+00 1.076369713968e+00 1.091267530102e+00 1.105693178668e+00 1.112535993218e+00 1.110758538667e+00 1.106484629914e+00 1.107890305349e+00 1.117915312932e+00 1.131566604833e+00 1.140786035231e+00 1.141903362412e+00 1.138624972144e+00 1.125992955449e+00 1.102118327551e+00 1.059360611352e+00 1.031191528197e+00 1.049341231183e+00 1.095467856676e+00 1.122984753362e+00 1.103688714685e+00 1.050541153222e+00 1.011774157003e+00 1.030315153409e+00 1.093994117953e+00 1.148220442141e+00 1.151505707177e+00 1.106763328204e+00 1.057384071882e+00 1.049040356007e+00 1.080170994749e+00 1.108041526598e+00 1.101909303298e+00 1.071877355931e+00 1.054364888423e+00 1.070283248035e+00 1.101897256188e+00 1.118335947639e+00 1.107899395958e+00 1.081185397363e+00 1.053431698768e+00 1.031203001639e+00 1.017246984021e+00 1.017848042900e+00 1.034158401868e+00 1.050709838947e+00 1.046290211479e+00 1.018721509405e+00 9.928741015681e-01 9.947957607042e-01 1.015338162042e+00 1.018601358579e+00 9.876202638821e-01 9.505698667654e-01 9.564484098853e-01 1.011533588329e+00 1.066311598055e+00 1.075251337804e+00 1.040142769959e+00 1.005002579120e+00 1.009349072434e+00 1.042744744135e+00 1.065768529614e+00 1.061303295403e+00 1.048064031244e+00 1.052125678681e+00 1.072735691733e+00 1.086351564608e+00 1.077619840662e+00 1.053589534321e+00 1.030791295611e+00 1.017108926305e+00 1.012185330851e+00 1.019089514679e+00 1.041509320864e+00 1.068080494883e+00 1.073877106238e+00 1.045069972637e+00 9.998898759391e-01 9.801390092237e-01 1.007506211893e+00 1.055361080996e+00 1.082307554475e+00 1.074899103669e+00 1.053150513150e+00 1.043762425990e+00 1.050553766108e+00 1.057783373661e+00 1.056744520345e+00 1.055482963637e+00 1.062141140250e+00 1.069689793676e+00 1.065983670246e+00 1.053216124047e+00 1.047692322712e+00 1.057422026614e+00 1.068882516716e+00 1.065197282808e+00 1.050534943065e+00 1.047881645896e+00 1.068684338397e+00 1.093647433921e+00 1.094880953665e+00 1.068612470336e+00 1.040938849858e+00 1.039645638412e+00 1.060707836295e+00 1.075348003198e+00 1.065303853395e+00 1.039208613154e+00 1.017838379249e+00 1.008874881581e+00 1.002560651238e+00 9.907437091068e-01 9.792040323770e-01 9.771905271157e-01 9.818453322170e-01 9.817692045216e-01 9.733831875716e-01 9.658448745185e-01 9.681990235509e-01 9.779933804273e-01 9.884260875521e-01 1.000474043001e+00 1.018733681487e+00 1.036522070145e+00 1.036860556047e+00 1.014440885253e+00 9.923015981956e-01 1.004854877476e+00 1.052627858940e+00 1.092617063059e+00 1.083701381683e+00 1.028454215134e+00 9.784455031698e-01 9.880415017124e-01 1.045911140603e+00 1.089311263362e+00 1.076608695955e+00 1.021417831922e+00 9.780488218988e-01 9.868494902099e-01 1.028103662689e+00 1.052952446185e+00 1.038618226393e+00 1.001892924209e+00 9.763193383573e-01 9.773632588037e-01 9.910854228331e-01 9.966696336944e-01 9.872644735272e-01 9.694736827121e-01 9.525924219777e-01 9.420494826229e-01 9.397360311689e-01 9.437644513857e-01 9.466186582704e-01 9.391403384435e-01
 3.826621218543e-01 3.827115960239e-01 3.830781144847e-01 3.837685639231e-01 3.843648760105e-01 3.845904194426e-01 3.846425533186e-01 3.849430176162e-01 3.856140424151e-01 3.862901917733e-01 3.865639861931e-01 3.865655206213e-01 3.868351837748e-01 3.875618321855e-01 3.882776189133e-01 3.885167734756e-01 3.884833079835e-01 3.887522709690e-01 3.894590762189e-01 3.901317845925e-01 3.903502298150e-01 3.903032244958e-01 3.905297974183e-01 3.911996039894e-01 3.918707564077e-01 3.920811766552e-01 3.920015245498e-01 3.922144962470e-01 3.928838237824e-01 3.935156108569e-01 3.936697221994e-01 3.935814129306e-01 3.937952398411e-01 3.944019447586e-01 3.949487782167e-01 3.950820319934e-01 3.950045071059e-01 3.951798764780e-01 3.957114505696e-01 3.962148795608e-01 3.963465866506e-01 3.962692856458e-01 3.964078760945e-01 3.968590250055e-01 3.972809662540e-01 3.973900347940e-01 3.973243050404e-01 3.974146173004e-01 3.977468795275e-01 3.980848658613e-01 3.981924418176e-01 3.981282003864e-01 3.981533347839e-01 3.983975921479e-01 3.986928559323e-01 3.988030260812e-01 3.987289014399e-01 3.986904071054e-01 3.988411480302e-01 3.990887386482e-01 3.992191935908e-01 3.991499892645e-01 3.990242568067e-01 3.990424955613e-01 3.992219821024e-01 3.993656796336e-01 3.992996219017e-01 3.990955728610e-01 3.989789118761e-01 3.990483628205e-01 3.991562481737e-01 3.990911109491e-01 3.988385679547e-01 3.986013124030e-01 3.985537438595e-01 3.986187186710e-01 3.985539003790e-01 3.982664551955e-01 3.979374118990e-01 3.977890565433e-01 3.977996288324e-01 3.977315146552e-01 3.974296811168e-01 3.970094951883e-01 3.967193323644e-01 3.966334078964e-01 3.965522279354e-01 3.962493445263e-01 3.957635112190e-01 3.953388866693e-01 3.951197264994e-01 3.949802235774e-01 3.946929967230e-01 3.941955009878e-01 3.936625968754e-01 3.932903095214e-01 3.930606340061e-01 3.927637869794e-01 3.922703064578e-01 3.916756897491e-01 3.911671200775e-01 3.908030587768e-01 3.904575098613e-01 3.899709740621e-01 3.893322117439e-01 3.886933170998e-01 3.881768351874e-01 3.877354161951e-01 3.872228736823e-01 3.865680177737e-01 3.858422409794e-01 3.851711732580e-01 3.846018246735e-01 3.840443719300e-01 3.833821933422e-01 3.826092825594e-01 3.818272327117e-01 3.811219676383e-01 3.804776455723e-01 3.798047997602e-01 3.790325682988e-01 3.781869595197e-01 3.773637331128e-01 3.766125303486e-01 3.758840454398e-01 3.750952400508e-01 3.742200148342e-01 3.733081185706e-01 3.724338920700e-01 3.716134692546e-01 3.707794470047e-01 3.698640798241e-01 3.688793889018e-01 3.678949389208e-01 3.669525825185e-01 3.660285333357e-01 3.650576485076e-01 3.640031644860e-01 3.629001181802e-01 3.618148823256e-01 3.607612547861e-01 3.596958963052e-01 3.585799008889e-01 3.574124620039e-01 3.562274758575e-01 3.550624070082e-01 3.539090371250e-01 3.527292291586e-01 3.515132305638e-01 3.502830225232e-01 3.490602114955e-01 3.478403860089e-01 3.465931597133e-01 3.452898959429e-01 3.439393929942e-01 3.425884267441e-01 3.412637421587e-01 3.399463095517e-01 3.385961405527e-01 3.371792227259e-01 3.357110303730e-01 3.342540015052e-01 3.328544652514e-01 3.315012565940e-01 3.301405678371e-01 3.287204423662e-01 3.272348597119e-01 3.257378526400e-01 3.242929264666e-01 3.229024651916e-01 3.215075141036e-01 3.200414644691e-01 3.184815511467e-01 3.168739942302e-01 3.152959793830e-01 3.137659484931e-01 3.122317252440e-01 3.106306573977e-01 3.089461276370e-01 3.072180335712e-01 3.055115436704e-01 3.038487068765e-01 3.021939265308e-01 3.005115567874e-01 2.987867118352e-01 2.970311175892e-01 2.952805535932e-01 2.935585423440e-01 2.918638957022e-01 2.901755042199e-01 2.884642170324e-01 2.867077248306e-01 2.849251182894e-01 2.831643078325e-01 2.814499303593e-01 2.797548024990e-01 2.780185393315e-01 2.762048641372e-01 2.743529853268e-01 2.725434661608e-01 2.707971108001e-01 2.690504477655e-01 2.672253271985e-01 2.653135754976e-01 2.633984318066e-01 2.615566845894e-01 2.597662596080e-01 2.579328345872e-01 2.560049697943e-01 2.540311288457e-01 2.521030808685e-01 2.502499473002e-01 2.484060029346e-01 2.464930516887e-01 2.445122766449e-01 2.425405747121e-01 2.406352194347e-01 2.387792787645e-01 2.368966587265e-01 2.349450497505e-01 2.329641375680e-01 2.310301865487e-01 2.291650475407e-01 2.273200535538e-01 2.254273658335e-01 2.234795827413e-01 2.215465890872e-01 2.196876960862e-01 2.178845082725e-01 2.160621915201e-01 2.141833415546e-01 2.122884304437e-01 2.104554028827e-01 2.087016965159e-01 2.069565593210e-01 2.051628426935e-01 2.033388650274e-01 2.015585623342e-01 1.998654412511e-01 1.982081740327e-01 1.965083847908e-01 1.947702845500e-01 1.930715898231e-01 1.914616601706e-01 1.899032865876e-01 1.883174163181e-01 1.866876739949e-01 1.850932328527e-01 1.835953137764e-01 1.821555692790e-01 1.806992792943e-01 1.792105753058e-01 1.777531074051e-01 1.763926353596e-01 1.750996157252e-01 1.737948537019e-01 1.724718879600e-01 1.711901704297e-01 1.699991713812e-01 1.688760638374e-01 1.677517814508e-01 1.666165410942e-01 1.655374610023e-01 1.645522182284e-01 1.636287886809e-01 1.627143647106e-01 1.618060253052e-01 1.609600427764e-01 1.602119408455e-01 1.595203756992e-01 1.588412362252e-01 1.581906124461e-01 1.576141997584e-01 1.571283965638e-01 1.566953932567e-01 1.562764501859e-01 1.559021491276e-01 1.556179293218e-01 1.554166465214e-01 1.552568014837e-01 1.551202908319e-01 1.550356954236e-01 1.550464936791e-01 1.551340922093e-01 1.552549611483e-01 1.554082411716e-01 1.556270999046e-01 1.559264965058e-01 1.562886686330e-01 1.566831892392e-01 1.571194374634e-01 1.576306745654e-01 1.582079633836e-01 1.588226188388e-01 1.594700007191e-01 1.601716656628e-01 1.609437769487e-01 1.617686132721e-01 1.626149797025e-01 1.634911551854e-01 1.644265097284e-01 1.654220755701e-01 1.664531612288e-01 1.675057131786e-01 1.685897907780e-01 1.697240749566e-01 1.709022161901e-01 1.721062400641e-01 1.733374789086e-01 1.746062326871e-01 1.759078559117e-01 1.772359881435e-01 1.785884514572e-01 1.799736786042e-01 1.813942017902e-01 1.828341336480e-01 1.842857967120e-01 1.857641938327e-01 1.872749142464e-01 1.888096355518e-01 1.903537113555e-01 1.919068974689e-01 1.934829365097e-01 1.950848475778e-01 1.966955534431e-01 1.983124743875e-01 1.999412796480e-01 2.015829972228e-01 2.032368882528e-01 2.048978614857e-01 2.065612399549e-01 2.082345662895e-01 2.099123506440e-01 2.115910855766e-01 2.132770338970e-01 2.149659407796e-01 2.166550760171e-01 2.183434942758e-01 2.200293765387e-01 2.217200351767e-01 2.234111199538e-01 2.250937490135e-01 2.267732679966e-01 2.284487881333e-01 2.301216103781e-01 2.317923500110e-01 2.334501256081e-01 2.351000696309e-01 2.367458524111e-01 2.383802537480e-01 2.400073803091e-01 2.416252916408e-01 2.432271894903e-01 2.448215178286e-01 2.464023965664e-01 2.479702106683e-01 2.495280872873e-01 2.510676324328e-01 2.525911678117e-01 2.541048214314e-01 2.555998174035e-01 2.570802583478e-01 2.585417109601e-01 2.599833372970e-01 2.614135179476e-01 2.628229776335e-01 2.642106895379e-01 2.655812771180e-01 2.669268111001e-01 2.682553526152e-01 2.695639279708e-01 2.708479560919e-01 2.721130311547e-01 2.733518621744e-01 2.745666968267e-01 2.757631008549e-01 2.769323188619e-01 2.780780537477e-01 2.791989608963e-01 2.802909826494e-01 2.813625228566e-01 2.824067398872e-01 2.834219626767e-01 2.844147719973e-01 2.853739224673e-01 2.863098726789e-01 2.872189836326e-01 2.880936796465e-01 2.889450444202e-01 2.897643106512e-01 2.905532360369e-01 2.913177850654e-01 2.920455401299e-01 2.927454470041e-01 2.934157704799e-01 2.940499254393e-01 2.946592449354e-01 2.952328985427e-01 2.957731012462e-01 2.962863742627e-01 2.967600524194e-01 2.972056541029e-01 2.976182402853e-01 2.979919450307e-01 2.983389731428e-01 2.986463712981e-01 2.989197792558e-01 2.991644622894e-01 2.993657672211e-01 2.995392114110e-01 2.996741404367e-01 2.997706625612e-01 2.998397259988e-01 2.998647000093e-01 2.998584243303e-01 2.998166052728e-01 2.997309474877e-01 2.996182344558e-01 2.994627122314e-01 2.992699214238e-01 2.990459672094e-01 2.987758481295e-01 2.984758437408e-01 2.981371281299e-01 2.977550307244e-01 2.973449496261e-01 2.968872594524e-01 2.963958931643e-01 2.958700598574e-01 2.952968052746e-01 2.946953757336e-01 2.940488755749e-01 2.933632723231e-01 2.926474706549e-01 2.918833778421e-01 2.910887626932e-01 2.902535611731e-01 2.893725824093e-01 2.884643054499e-01 2.875079136454e-01 2.865185022880e-01 2.854923162061e-01 2.844168406439e-01 2.833150222387e-01 2.821678201886e-01 2.809839079922e-01 2.797673524664e-01 2.784989357634e-01 2.772034698265e-01 2.758660396659e-01 2.744883175706e-01 2.730813539708e-01 2.716244028526e-01 2.701362602496e-01 2.686128662304e-01 2.670443675479e-01 2.654499234723e-01 2.638074090856e-01 2.621305756856e-01 2.604219048354e-01 2.586680438277e-01 2.568889468989e-01 2.550676844120e-01 2.532076093473e-01 2.513203358327e-01 2.493880874218e-01 2.474297445502e-01 2.454345309333e-01 2.433993552399e-01 2.413393648360e-01 2.392374373037e-01 2.371062342838e-01 2.349465426485e-01 2.327465291527e-01 2.305237609339e-01 2.282630276417e-01 2.259710399487e-01 2.236572886402e-01 2.213042353766e-01 2.189293575545e-01 2.165233822572e-01 2.140829394441e-01 2.116285159283e-01 2.091376366679e-01 2.066268989432e-01 2.040929546930e-01 2.015235523172e-01 1.989451434560e-01 1.963357912468e-01 1.937063141409e-01 1.910640557912e-01 1.883867148943e-01 1.857055575563e-01 1.830031661307e-01 1.802807488119e-01 1.775563758437e-01 1.748015042861e-01 1.720475353674e-01 1.692831676498e-01 1.665002164986e-01 1.637272630378e-01 1.609315050496e-01 1.581412587975e-01 1.553578575984e-01 1.525588256393e-01 1.497837946566e-01 1.469983975002e-01 1.442258046802e-01 1.414778089780e-01 1.387238971972e-01 1.360087467038e-01 1.333033565594e-01 1.306204289166e-01 1.279852984845e-01 1.253609553529e-01 1.227947734009e-01 1.202656510608e-01 1.177750778138e-01 1.153617879333e-01 1.129825502575e-01 1.106859784019e-01 1.084628908506e-01 1.063045225540e-01 1.042587834396e-01 1.022848658829e-01 1.004218145811e-01 9.867725206882e-02 9.703282928416e-02 9.553885592152e-02 9.416490535276e-02 9.293332133956e-02 9.186605393970e-02 9.093534214924e-02 9.018759118856e-02 8.960302065202e-02 8.918682156554e-02 8.896596065554e-02 8.890697609968e-02 8.904121888617e-02 8.935979784400e-02 8.984610882083e-02 9.052948058786e-02 9.137396381689e-02 9.239086427938e-02 9.358260857887e-02 9.491981767028e-02 9.642112842994e-02 9.806330851492e-02 9.983698590692e-02 1.017529020967e-01 1.037795381343e-01 1.059257844394e-01 1.081820209414e-01 1.105272588758e-01 1.129764594160e-01 1.155030188312e-01 1.181061180308e-01 1.207922015885e-01 1.235318716526e-01 1.263408454796e-01 1.292028118499e-01 1.321035168278e-01 1.350622981649e-01 1.380494345670e-01 1.410791104806e-01 1.441440596720e-01 1.472218051843e-01 1.503352366859e-01 1.534598138281e-01 1.566022348068e-01 1.597691513008e-01 1.629313737008e-01 1.661120945897e-01 1.692908195980e-01 1.724680033653e-01 1.756581413713e-01 1.788322085102e-01 1.820115791378e-01 1.851808065735e-01 1.883337029020e-01 1.914877665903e-01 1.946182737311e-01 1.977399995945e-01 2.008480396843e-01 2.039277959219e-01 2.069965613719e-01 2.100359003882e-01 2.130555165297e-01 2.160559393180e-01 2.190211157598e-01 2.219662729283e-01 2.248766178591e-01 2.277530825773e-01 2.306064059603e-01 2.334182270343e-01 2.362006413381e-01 2.389461022399e-01 2.416480132143e-01 2.443184845338e-01 2.469427071871e-01 2.495295295898e-01 2.520791655161e-01 2.545751921686e-01 2.570327131001e-01 2.594391649241e-01 2.618004493812e-01 2.641225466841e-01 2.663862704894e-01 2.686040338276e-01 2.707670464676e-01 2.728784398063e-01 2.749473008904e-01 2.769538861359e-01 2.789087417157e-01 2.808048221662e-01 2.826421835353e-01 2.844337797237e-01 2.861616400278e-01 2.878322527399e-01 2.894435975294e-01 2.909900331778e-01 2.924841361461e-01 2.939157432837e-01 2.952845389581e-01 2.965930253131e-01 2.978341516729e-01 2.990172034883e-01 3.001368349339e-01 3.011891565641e-01 3.021831879455e-01 3.031072655973e-01 3.039687107520e-01 3.047676779715e-01 3.054949938297e-01 3.061636889341e-01 3.067629029477e-01 3.072984540061e-01 3.077704549442e-01 3.081693146691e-01 3.085094867487e-01 3.087817305042e-01 3.089905324395e-01 3.091348876092e-01 3.092098431051e-01 3.092235605644e-01 3.091740059791e-01 3.090606964692e-01 3.088876804101e-01 3.086484080015e-01 3.083474956518e-01 3.079897609772e-01 3.075706506831e-01 3.070958650171e-01 3.065620092604e-01 3.059696332930e-01 3.053272279702e-01 3.046278591886e-01 3.038797607914e-01 3.030795571839e-01 3.022296328386e-01 3.013362346805e-01 3.003951121307e-01 2.994141116642e-01 2.983910980036e-01 2.973287738963e-01 2.962333280210e-01 2.951035164295e-01 2.939439709073e-01 2.927563817184e-01 2.915432764830e-01 2.903104589709e-01 2.890594953868e-01 2.877931868232e-01 2.865174796901e-01 2.852333634286e-01 2.839471445573e-01 2.826625323751e-01 2.813822521324e-01 2.801135230112e-01 2.788578370195e-01 2.776225158880e-01 2.764107626399e-01 2.752298097210e-01 2.740832192549e-01 2.729746501997e-01 2.719126865852e-01 2.709012540505e-01 2.699479815059e-01 2.690551880292e-01 2.682297711126e-01 2.674779107451e-01 2.668058268653e-01 2.662209196783e-01 2.657229100230e-01 2.653232057648e-01 2.650239834894e-01 2.648309949207e-01 2.647524977037e-01 2.647879636026e-01 2.649460315002e-01 2.652288880698e-01 2.656413239902e-01 2.661886782234e-01 2.668711376330e-01 2.676931295574e-01 2.686588176743e-01 2.697663692913e-01 2.710232838190e-01 2.724238426915e-01 2.739731119010e-01 2.756724312782e-01 2.775159433186e-01 2.795121002090e-01 2.816503059297e-01 2.839347106946e-01 2.863642032514e-01 2.889304150145e-01 2.916382948441e-01 2.944779751244e-01 2.974495847412e-01 3.005513650361e-01 3.037731295975e-01 3.071176400285e-01 3.105760250390e-01 3.141425730215e-01 3.178187465726e-01 3.215903781626e-01 3.254601998435e-01 3.294180219205e-01 3.334571192354e-01 3.375797466782e-01 3.417686309100e-01 3.460288263659e-01 3.503487220502e-01 3.547214726360e-01 3.591464031894e-01 3.636103596462e-01 3.681135587150e-01 3.726484729777e-01 3.772038054951e-01 3.817823679668e-01 3.863716695285e-01 3.909679084632e-01 3.955671687797e-01 4.001584178751e-01 4.047444957897e-01 4.093070934217e-01 4.138501630139e-01 4.183667964923e-01 4.228447263349e-01 4.272886071342e-01 4.316820355125e-01 4.360289273039e-01 4.403192398687e-01 4.445444003764e-01 4.487077153742e-01 4.527941828802e-01 4.568044104103e-01 4.607342465922e-01 4.645711427174e-01 4.683197705818e-01 4.719684192537e-01 4.755135096964e-01 4.789553693797e-01 4.822787884165e-01 4.854908875098e-01 4.885788712550e-01 4.915402881634e-01 4.943763583368e-01 4.970708922308e-01 4.996333486279e-01 5.020510214034e-01 5.043201327572e-01 5.064443437899e-01 5.084091278930e-01 5.102203989160e-01 5.118714703626e-01 5.133540686760e-01 5.146760140619e-01 5.158205235135e-01 5.167957459550e-01 5.175978308062e-01 5.182155124923e-01 5.186604485465e-01 5.189170754258e-01 5.189909511854e-01 5.188802182584e-01 5.185756811605e-01 5.180882828411e-01 5.174050496691e-01 5.165303686065e-01 5.154674473858e-01 5.142070877343e-01 5.127573165857e-01 5.111130667212e-01 5.092744944705e-01 5.072469170981e-01 5.050234393385e-01 5.026121229970e-01 5.000103847361e-01 4.972209837525e-01 4.942493726414e-01 4.910921626600e-01 4.877574952647e-01 4.842451721884e-01 4.805589014473e-01 4.767046763973e-01 4.726826514475e-01 4.685029930673e-01 4.641665156015e-01 4.596799657825e-01 4.550542552275e-01 4.502863832405e-01 4.453932072102e-01 4.403758971076e-01 4.352430168793e-01 4.300092046480e-01 4.246735247137e-01 4.192556235619e-01 4.137590726719e-01 4.081968801620e-01 4.025847465196e-01 3.969261807397e-01 3.912430846643e-01 3.855432831056e-01 3.798409757211e-01 3.741563953269e-01 3.684952132389e-01 3.628824721261e-01 3.573305242124e-01 3.518530814144e-01 3.464771409615e-01 3.412109573621e-01 3.360792908467e-01 3.310977847543e-01 3.262842747661e-01 3.216612273665e-01 3.172416957627e-01 3.130471057225e-01 3.090960948284e-01 3.053992714710e-01 3.019816253567e-01 2.988493162849e-01 2.960209984850e-01 2.935062454465e-01 2.913100390671e-01 2.894480294271e-01 2.879154874564e-01 2.867214787242e-01 2.858640692824e-01 2.853381715330e-01 2.851424895126e-01 2.852647980359e-01 2.856990828217e-01 2.864306578258e-01 2.874412514607e-01 2.887240200880e-01 2.902487529246e-01 2.920040011525e-01 2.939700126377e-01 2.961178548241e-01 2.984374725930e-01 3.008957420112e-01 3.034784537638e-01 3.061610581164e-01 3.089173424388e-01 3.117347851511e-01 3.145833832046e-01 3.174476091373e-01 3.203119117065e-01 3.231479777350e-01 3.259493514916e-01 3.286910634353e-01 3.313601954859e-01 3.339451288423e-01 3.364237317674e-01 3.387921874612e-01 3.410330479685e-01 3.431344719216e-01 3.450942381694e-01 3.468956773478e-01 3.485355739109e-01 3.500063477313e-01 3.513004784741e-01 3.524153894386e-01 3.533436289488e-01 3.540859125138e-01 3.546382989754e-01 3.549992643787e-01 3.551703427547e-01 3.551494318388e-01 3.549405035167e-01 3.545441446757e-01 3.539620303604e-01 3.532037423631e-01 3.522629611744e-01 3.511532042148e-01 3.498756740811e-01 3.484355271276e-01 3.468449455220e-01 3.451028584722e-01 3.432213729533e-01 3.412102714621e-01 3.390685493874e-01 3.368144900390e-01 3.344482524924e-01 3.319780025327e-01 3.294194016900e-01 3.267681648641e-01 3.240428000360e-01 3.212477356424e-01 3.183852305948e-01 3.154700198715e-01 3.125032907530e-01 3.094897305437e-01 3.064403457462e-01 3.033517799474e-01 3.002361396782e-01 2.970936004110e-01 2.939249901117e-01 2.907398692623e-01 2.875326860132e-01 2.843107830386e-01 2.810730714345e-01 2.778182068108e-01 2.745519252193e-01 2.712692594621e-01 2.679746499749e-01 2.646687131718e-01 2.613514404909e-01 2.580269584133e-01 2.546957277222e-01 2.513640300664e-01 2.480341871453e-01 2.447138096917e-01 2.414126835286e-01 2.381372692476e-01 2.349035531756e-01 2.317258495128e-01 2.286183178872e-01 2.256067147874e-01 2.227096288788e-01 2.199542456151e-01 2.173692950597e-01 2.149844384725e-01 2.128346839835e-01 2.109516141036e-01 2.093753373318e-01 2.081399405961e-01 2.072818361419e-01 2.068342469773e-01 2.068299182571e-01 2.072952259236e-01 2.082508658136e-01 2.097133181814e-01 2.116915633453e-01 2.141852671611e-01 2.171926018322e-01 2.206951969591e-01 2.246763440853e-01 2.291083232130e-01 2.339526835631e-01 2.391797596578e-01 2.447382449979e-01 2.505866069358e-01 2.566785998262e-01 2.629575107986e-01 2.693812984539e-01 2.758914265226e-01 2.824384895135e-01 2.889747528696e-01 2.954437935377e-01 3.018005027355e-01 3.079954104535e-01 3.139805358251e-01 3.197157503067e-01 3.251520873672e-01 3.302532298585e-01 3.349825052317e-01 3.392985421785e-01 3.431763495148e-01 3.465782751169e-01 3.494825091561e-01 3.518671168412e-01 3.537063889981e-01 3.549924747694e-01 3.557093243322e-01 3.558507793867e-01 3.554181146077e-01 3.544126704794e-01 3.528418710932e-01 3.507231296744e-01 3.480758933484e-01 3.449259960764e-01 3.413110477965e-01 3.372696440719e-01 3.328520188594e-01 3.281161983572e-01 3.231253857781e-01 3.179544157326e-01 3.126869697570e-01 3.074080489620e-01 3.022190843477e-01 2.972185002505e-01 2.925156387946e-01 2.882243434230e-01 2.844470521710e-01 2.812976456586e-01 2.788684358047e-01 2.772463321408e-01 2.765066662212e-01 2.766879251084e-01 2.778276888357e-01 2.799241907599e-01 2.829520958436e-01 2.868785632319e-01 2.916282856542e-01 2.971264787776e-01 3.032829864689e-01 3.099889928325e-01 3.171501997718e-01 3.246534466104e-01 3.323966209438e-01 3.402825340621e-01 3.482129097359e-01 3.561059097276e-01 3.638810522650e-01 3.714684414758e-01 3.788094641089e-01 3.858511760885e-01 3.925543935222e-01 3.988823353952e-01 4.048155298007e-01 4.103375112019e-01 4.154378631577e-01 4.201249844956e-01 4.243989244532e-01 4.282802290440e-01 4.317858932065e-01 4.349366549000e-01 4.377694293131e-01 4.403063678025e-01 4.425798605468e-01 4.446267219244e-01 4.464674775549e-01 4.481364520526e-01 4.496545317141e-01 4.510376585579e-01 4.523019074688e-01 4.534529507267e-01 4.544887918063e-01 4.554038367564e-01 4.561846054848e-01 4.568105816441e-01 4.572579427069e-01 4.574997511373e-01 4.575010991307e-01 4.572337026258e-01 4.566666545913e-01 4.557688997499e-01 4.545208477630e-01 4.529054416924e-01 4.509150696515e-01 4.485552064835e-01 4.458439934367e-01 4.428115206825e-01 4.395056223985e-01 4.359946836250e-01 4.323593574006e-01 4.286992754331e-01 4.251337389250e-01 4.217907692933e-01 4.188163967363e-01 4.163558845386e-01 4.145626051775e-01 4.135780909449e-01 4.135317456243e-01 4.145353498791e-01 4.166655391902e-01 4.199707172624e-01 4.244551735832e-01 4.300825140238e-01 4.367824827112e-01 4.444406228621e-01 4.529173750415e-01 4.620465494061e-01 4.716430111496e-01 4.815170679749e-01 4.914679543954e-01 5.013050564496e-01 5.108459486309e-01 5.199132585015e-01 5.283616267159e-01 5.360520180594e-01 5.428801349454e-01 5.487611829570e-01 5.536405826421e-01 5.574986728422e-01 5.603326920592e-01 5.621835636149e-01 5.631191474793e-01 5.632298449623e-01 5.626462030710e-01 5.615096995737e-01 5.599902524314e-01 5.582709488838e-01 5.565381325294e-01 5.549854639056e-01 5.537899794755e-01 5.531153985778e-01 5.530982443099e-01 5.538315165173e-01 5.553777002223e-01 5.577437987522e-01 5.608936370090e-01 5.647442485180e-01 5.691670972660e-01 5.740104966882e-01 5.790853398856e-01 5.841937320081e-01 5.891345154262e-01 5.936965978457e-01 5.977011147596e-01 6.009740070632e-01 6.033647302587e-01 6.047719677612e-01 6.051042774075e-01 6.043256177286e-01 6.024361611478e-01 5.994638218093e-01 5.954888552220e-01 5.906162782446e-01 5.849920940862e-01 5.787847994786e-01 5.721827535554e-01 5.653966718471e-01 5.586342770413e-01 5.521095507101e-01 5.460181189907e-01 5.405376934094e-01 5.358189748565e-01 5.319664865470e-01 5.290581000925e-01 5.271187377999e-01 5.261344327846e-01 5.260600830531e-01 5.268101418104e-01 5.282863436003e-01 5.303730177592e-01 5.329457655056e-01 5.358884811685e-01 5.390799965320e-01 5.424179099208e-01 5.458058354525e-01 5.491564424687e-01 5.523960659006e-01 5.554495683550e-01 5.582559833226e-01 5.607494269565e-01 5.628647427919e-01 5.645430148203e-01 5.657141015840e-01 5.663226495432e-01 5.663105796102e-01 5.656275250619e-01 5.642476831086e-01 5.621544935205e-01 5.593662816727e-01 5.559283473134e-01 5.519169606352e-01 5.474553652286e-01 5.426922881556e-01 5.378191059744e-01 5.330444093394e-01 5.286019301704e-01 5.247315681034e-01 5.216534095168e-01 5.195778578499e-01 5.186680545858e-01 5.190351603040e-01 5.207434479809e-01 5.237844758140e-01 5.281135820982e-01 5.336346856785e-01 5.402210867033e-01 5.477499413006e-01 5.560840201640e-01 5.651140067635e-01 5.747525361850e-01 5.849309030829e-01 5.956144099549e-01 6.067758416591e-01 6.183939691953e-01 6.304428124044e-01 6.428714573190e-01 6.555942094020e-01 6.684881595577e-01 6.813857839292e-01 6.940788431112e-01 7.063235220771e-01 7.178675356319e-01 7.284431090101e-01 7.378115541184e-01 7.457691067893e-01 7.521697438833e-01 7.569487574941e-01 7.601223448715e-01 7.618141668696e-01 7.622395822181e-01 7.617118576768e-01 7.606169757454e-01 7.593891174920e-01 7.584851894546e-01 7.583330649742e-01 7.592954148412e-01 7.616363047043e-01 7.654810492346e-01 7.708150494775e-01 7.774817579947e-01 7.852017172804e-01 7.936148196461e-01 8.023130800823e-01 8.108979101890e-01 8.190063827127e-01 8.263454993263e-01 8.327333620516e-01 8.380711534837e-01 8.423749460749e-01 8.457489937718e-01 8.483457463371e-01 8.503722769593e-01 8.520244639196e-01 8.534704514726e-01 8.548354283649e-01 8.561628977561e-01 8.574393222874e-01 8.585810731612e-01 8.594555024530e-01 8.599261964598e-01 8.598425610042e-01 8.590987235330e-01 8.576320237894e-01 8.554315778963e-01 8.525531827479e-01 8.490865312023e-01 8.451681865884e-01 8.409453107344e-01 8.365707880153e-01 8.321974559422e-01 8.279665530150e-01 8.240316592540e-01 8.205618404092e-01 8.177448325910e-01 8.158274637807e-01 8.150664913571e-01 8.157545219734e-01 8.181585975231e-01 8.224699384686e-01 8.287942470758e-01 8.370596081275e-01 8.470413365842e-01 8.583595871009e-01 8.705005353240e-01 8.829179481429e-01 8.950527365741e-01 9.064497286667e-01 9.168012553308e-01 9.259513886151e-01 9.339623643576e-01 9.410265573992e-01 9.474512907832e-01 9.535956838814e-01 9.597386146778e-01 9.660903063577e-01 9.726835538940e-01 9.793924267198e-01 9.859913041973e-01 9.921470773310e-01 9.975726265647e-01 1.002061756526e+00 1.005527118072e+00 1.008111639656e+00 1.010069199421e+00 1.011811616702e+00 1.013807499412e+00 1.016446037949e+00 1.020058409602e+00 1.024743628078e+00 1.030408502976e+00 1.036797988263e+00 1.043463940694e+00 1.049962027031e+00 1.055832823590e+00 1.060716118387e+00 1.064447265669e+00 1.066978512608e+00 1.068501720642e+00 1.069344599852e+00 1.069941487733e+00 1.070863589386e+00 1.072644418338e+00 1.075855487135e+00 1.080994681642e+00 1.088407484249e+00 1.098341025522e+00 1.110743234985e+00 1.117231247237e+00 1.120344203617e+00 1.128363407938e+00 1.145558347170e+00 1.167757369097e+00 1.185947012012e+00 1.194148934076e+00 1.194150664763e+00 1.193412983367e+00 1.198040463183e+00 1.206988973725e+00 1.213045534049e+00 1.209614905374e+00 1.196851743495e+00 1.181888301046e+00 1.172893443691e+00 1.171937030835e+00 1.173431394250e+00 1.169689035858e+00 1.158094887252e+00 1.143438580306e+00 1.133417284997e+00 1.131191750169e+00 1.132100399786e+00 1.127873959890e+00 1.114044269642e+00 1.093903191631e+00 1.075776967273e+00 1.065700238764e+00 1.062118125883e+00 1.058072604977e+00 1.048504769792e+00 1.035521210801e+00 1.026968169061e+00 1.029290440541e+00 1.041161483667e+00 1.054680130590e+00 1.062749839559e+00 1.065090925365e+00 1.067844209515e+00 1.077287140001e+00 1.093220520757e+00 1.108670679042e+00 1.116195652128e+00 1.114466392742e+00 1.109556487974e+00 1.109980572759e+00 1.119360313649e+00 1.133354077169e+00 1.144077466627e+00 1.147658341254e+00 1.148423298622e+00 1.111038030144e+00 1.091617830633e+00 1.045116593793e+00 1.035805648951e+00 1.078087024867e+00 1.127650511287e+00 1.135323131610e+00 1.090955301998e+00 1.030523193794e+00 1.011121320850e+00 1.055291819444e+00 1.124228847913e+00 1.162047440672e+00 1.143970680428e+00 1.090396060833e+00 1.050742665346e+00 1.057853831017e+00 1.091614691462e+00 1.106555099519e+00 1.083519428542e+00 1.047421917608e+00 1.042207572519e+00 1.080055439267e+00 1.126174405692e+00 1.140255683585e+00 1.112555835933e+00 1.065435482792e+00 1.030733263975e+00 1.023218160566e+00 1.035340053638e+00 1.052442939160e+00 1.063185418104e+00 1.059498680917e+00 1.039564055123e+00 1.015193494810e+00 1.007080381561e+00 1.021160009508e+00 1.034389435909e+00 1.017439087131e+00 9.708017675717e-01 9.363319060653e-01 9.590470900977e-01 1.025550354773e+00 1.076060973518e+00 1.070255150239e+00 1.020633117845e+00 9.806286920261e-01 9.913057211803e-01 1.034712463770e+00 1.064952715426e+00 1.063779342151e+00 1.050888447848e+00 1.053587127420e+00 1.072819533574e+00 1.086787056775e+00 1.080629375228e+00 1.060006974547e+00 1.039312457103e+00 1.025932295382e+00 1.021048544975e+00 1.028511601125e+00 1.050148487412e+00 1.072497053426e+00 1.071697665862e+00 1.037952685075e+00 9.932228168741e-01 9.782835046115e-01 1.008337651129e+00 1.052666835649e+00 1.072813093240e+00 1.061333486429e+00 1.041969889560e+00 1.039180042234e+00 1.050740152754e+00 1.058098969274e+00 1.055112623861e+00 1.053665870492e+00 1.062362251458e+00 1.071154905403e+00 1.065747878316e+00 1.049859145544e+00 1.043326003928e+00 1.055176543197e+00 1.068607972999e+00 1.062932866668e+00 1.042122512682e+00 1.033377208576e+00 1.052839597019e+00 1.081050282784e+00 1.086214227904e+00 1.061601630680e+00 1.033604563759e+00 1.032601147765e+00 1.055851331994e+00 1.073010732959e+00 1.063941559496e+00 1.037586615258e+00 1.017102545551e+00 1.011614103847e+00 1.009255143218e+00 9.978043595052e-01 9.809174675103e-01 9.702682335008e-01 9.681988455444e-01 9.663286967673e-01 9.598044402056e-01 9.541155384076e-01 9.553381879035e-01 9.606264358768e-01 9.650235356237e-01 9.725763253167e-01 9.911157767230e-01 1.015189308190e+00 1.025476054869e+00 1.011520622142e+00 9.909289482359e-01 9.974539278430e-01 1.038846236591e+00 1.079820733447e+00 1.079899616739e+00 1.035343997580e+00 9.877238684426e-01 9.869928789098e-01 1.031275739620e+00 1.069098544961e+00 1.060498980534e+00 1.012653826411e+00 9.703299226383e-01 9.706119608665e-01 1.001777690088e+00 1.023568704217e+00 1.014172211113e+00 9.848632955619e-01 9.621887768072e-01 9.599541272591e-01 9.692600852892e-01 9.744008907666e-01 9.687521026405e-01 9.552533235870e-01 9.397485494404e-01 9.274324468250e-01 9.224236249183e-01 9.246742773754e-01 9.269094458748e-01 9.197375103574e-01
 3.710378030257e-01 3.711241011440e-01 3.715040513744e-01 3.722000590780e-01 3.728305209396e-01 3.731111431473e-01 3.732031184363e-01 3.735221270904e-01 3.742196670833e-01 3.749448251788e-01 3.752736778954e-01 3.753217645939e-01 3.756272960535e-01 3.763900781079e-01 3.771557747890e-01 3.774603526877e-01 3.774873622426e-01 3.777980631747e-01 3.785437509694e-01 3.792796959445e-01 3.795785663471e-01 3.795963998243e-01 3.798684103656e-01 3.805917231081e-01 3.813399316627e-01 3.816347249256e-01 3.816258975055e-01 3.818967096335e-01 3.826287239426e-01 3.833406080591e-01 3.835877315057e-01 3.835827247922e-01 3.838600569685e-01 3.845325547019e-01 3.851708530281e-01 3.854085114719e-01 3.854187438678e-01 3.856637043000e-01 3.862726318530e-01 3.868760209211e-01 3.871168949257e-01 3.871333158725e-01 3.873512702564e-01 3.878849689376e-01 3.884117825096e-01 3.886386973969e-01 3.886763872037e-01 3.888496693569e-01 3.892703442572e-01 3.897218144265e-01 3.899551185189e-01 3.899999477417e-01 3.901170663884e-01 3.904585251727e-01 3.908719941146e-01 3.911111252593e-01 3.911535323922e-01 3.912160785848e-01 3.914705230219e-01 3.918422760947e-01 3.921061452669e-01 3.921577414990e-01 3.921371141973e-01 3.922670054737e-01 3.925781849019e-01 3.928598232509e-01 3.929183195936e-01 3.928246916210e-01 3.928245932998e-01 3.930285305835e-01 3.932790402899e-01 3.933472173119e-01 3.932110050834e-01 3.930932396207e-01 3.931828627884e-01 3.933949274618e-01 3.934676790824e-01 3.933053239256e-01 3.931021663256e-01 3.930918503427e-01 3.932495235755e-01 3.933241480745e-01 3.931540667301e-01 3.928634025967e-01 3.927141931266e-01 3.927786780662e-01 3.928438443998e-01 3.926783411396e-01 3.923271436178e-01 3.920464798524e-01 3.919782848148e-01 3.919899605949e-01 3.918462111337e-01 3.914875142405e-01 3.910990642818e-01 3.908804632656e-01 3.908044345659e-01 3.906557622562e-01 3.903065726141e-01 3.898592458401e-01 3.895041032127e-01 3.892944838119e-01 3.891020367403e-01 3.887624975977e-01 3.882729193612e-01 3.877883382457e-01 3.874299203982e-01 3.871429919994e-01 3.867812286541e-01 3.862782317915e-01 3.857070646444e-01 3.851956390484e-01 3.847855358439e-01 3.843824507168e-01 3.838716476590e-01 3.832550496107e-01 3.826336359151e-01 3.820901128837e-01 3.816053712166e-01 3.810871227644e-01 3.804685391869e-01 3.797819758163e-01 3.791229305734e-01 3.785352143748e-01 3.779643181903e-01 3.773299147435e-01 3.766101770836e-01 3.758605147247e-01 3.751523818114e-01 3.744940239986e-01 3.738151962213e-01 3.730523502697e-01 3.722262686999e-01 3.714062651974e-01 3.706288276435e-01 3.698637565392e-01 3.690456740835e-01 3.681437792714e-01 3.672006895776e-01 3.662800793004e-01 3.653882256030e-01 3.644791118233e-01 3.635175082039e-01 3.625055132144e-01 3.614810990000e-01 3.604787934567e-01 3.594838591174e-01 3.584595169315e-01 3.573988101418e-01 3.563277745630e-01 3.552632880129e-01 3.541996759849e-01 3.531052440317e-01 3.519528961066e-01 3.507566807965e-01 3.495634447499e-01 3.483958826437e-01 3.472320924662e-01 3.460312160925e-01 3.447626244413e-01 3.434471907168e-01 3.421468038423e-01 3.409069676874e-01 3.397072015706e-01 3.384955939972e-01 3.372202979369e-01 3.358799954974e-01 3.345345210434e-01 3.332444263793e-01 3.320036343943e-01 3.307518147340e-01 3.294215491222e-01 3.279960435029e-01 3.265300056588e-01 3.250985031217e-01 3.237114326151e-01 3.223122045660e-01 3.208411951684e-01 3.192857601582e-01 3.176912480924e-01 3.161244391735e-01 3.145977289733e-01 3.130749141638e-01 3.115207886553e-01 3.099216070576e-01 3.082938315220e-01 3.066724836123e-01 3.050809786430e-01 3.035139627119e-01 3.019502650893e-01 3.003564351434e-01 2.987152300740e-01 2.970504899732e-01 2.954119592280e-01 2.938193434224e-01 2.922367581625e-01 2.906027554432e-01 2.888888580429e-01 2.871442721302e-01 2.854484047295e-01 2.838100147117e-01 2.821574550075e-01 2.804170179940e-01 2.785935147530e-01 2.767763132165e-01 2.750354108857e-01 2.733324535073e-01 2.715724650973e-01 2.697151497837e-01 2.678204955252e-01 2.659779048190e-01 2.642045979386e-01 2.624261029452e-01 2.605677754309e-01 2.586469478411e-01 2.567415167185e-01 2.549025293718e-01 2.531014742683e-01 2.512605268019e-01 2.493461035381e-01 2.474097352536e-01 2.455239730080e-01 2.437007748154e-01 2.418838598509e-01 2.400077436584e-01 2.380786937731e-01 2.361701359807e-01 2.343364155900e-01 2.325434704200e-01 2.307174373719e-01 2.288294851649e-01 2.269323155308e-01 2.251000550783e-01 2.233360752868e-01 2.215635297935e-01 2.197315014392e-01 2.178738466610e-01 2.160657376692e-01 2.143358866176e-01 2.126226169572e-01 2.108524435145e-01 2.090473447226e-01 2.072872536925e-01 2.056088804395e-01 2.039620992103e-01 2.022707069834e-01 2.005355736034e-01 1.988425342695e-01 1.972398284581e-01 1.956731838357e-01 1.940731007883e-01 1.924372781359e-01 1.908397904833e-01 1.893326835651e-01 1.878701215206e-01 1.863777424860e-01 1.848651591418e-01 1.833968209487e-01 1.820116613940e-01 1.806720999569e-01 1.793134120055e-01 1.779425165229e-01 1.766301032195e-01 1.754012837934e-01 1.742116475811e-01 1.730160238293e-01 1.718251462138e-01 1.706971850865e-01 1.696557355027e-01 1.686496067342e-01 1.676430433717e-01 1.666662487413e-01 1.657615752474e-01 1.649352382324e-01 1.641425005510e-01 1.633559870539e-01 1.626172803041e-01 1.619667170370e-01 1.613837535813e-01 1.608289415888e-01 1.602933227562e-01 1.598164601609e-01 1.594324169798e-01 1.591112465793e-01 1.588148367166e-01 1.585550930318e-01 1.583638237898e-01 1.582522043376e-01 1.581954664148e-01 1.581680511911e-01 1.581910190270e-01 1.582915248714e-01 1.584548998577e-01 1.586541719700e-01 1.588923353480e-01 1.591933545353e-01 1.595680866225e-01 1.599921286045e-01 1.604400850905e-01 1.609300906144e-01 1.614880549047e-01 1.621072534921e-01 1.627647020134e-01 1.634493888427e-01 1.641776099945e-01 1.649632303420e-01 1.657972589004e-01 1.666611248862e-01 1.675634328719e-01 1.685114660669e-01 1.694988501133e-01 1.705194029200e-01 1.715737806470e-01 1.726708363583e-01 1.738100942069e-01 1.749729393663e-01 1.761591027116e-01 1.773829822895e-01 1.786469391709e-01 1.799405289505e-01 1.812509275481e-01 1.825806947711e-01 1.839447698375e-01 1.853400453047e-01 1.867514020420e-01 1.881772625011e-01 1.896246709503e-01 1.910930944177e-01 1.925810767510e-01 1.940816633815e-01 1.955939477812e-01 1.971241819066e-01 1.986651312254e-01 2.002155417364e-01 2.017801342350e-01 2.033533915504e-01 2.049338428637e-01 2.065213025745e-01 2.081127008714e-01 2.097163322308e-01 2.113250728478e-01 2.129313851038e-01 2.145418103883e-01 2.161552411749e-01 2.177716069322e-01 2.193904740713e-01 2.210021023726e-01 2.226132283123e-01 2.242250599648e-01 2.258309994657e-01 2.274349628404e-01 2.290339531143e-01 2.306237162105e-01 2.322109996900e-01 2.337883852196e-01 2.353588427050e-01 2.369240500246e-01 2.384736422922e-01 2.400152228198e-01 2.415490173327e-01 2.430692329414e-01 2.445801471841e-01 2.460743870284e-01 2.475551784713e-01 2.490284607620e-01 2.504825791655e-01 2.519223429649e-01 2.533466855008e-01 2.547501785935e-01 2.561422508753e-01 2.575155817468e-01 2.588695761634e-01 2.602077603547e-01 2.615225561660e-01 2.628183707736e-01 2.640988146956e-01 2.653539240072e-01 2.665908238478e-01 2.678046138665e-01 2.689930679556e-01 2.701654210684e-01 2.713107453814e-01 2.724331753594e-01 2.735343232393e-01 2.746052302600e-01 2.756560918199e-01 2.766819412909e-01 2.776775136507e-01 2.786519165989e-01 2.795955886800e-01 2.805140360108e-01 2.814088312848e-01 2.822697776223e-01 2.831053464523e-01 2.839129186221e-01 2.846888385705e-01 2.854409895776e-01 2.861580404866e-01 2.868469752965e-01 2.875083107715e-01 2.881338578583e-01 2.887338043671e-01 2.893007889932e-01 2.898329955712e-01 2.903398923663e-01 2.908078313074e-01 2.912464396483e-01 2.916540467856e-01 2.920228645235e-01 2.923657666800e-01 2.926698007402e-01 2.929392156844e-01 2.931808182255e-01 2.933814493148e-01 2.935520987041e-01 2.936872296006e-01 2.937805615754e-01 2.938491945545e-01 2.938750131307e-01 2.938660473690e-01 2.938256865234e-01 2.937405904130e-01 2.936284730560e-01 2.934759724988e-01 2.932837003389e-01 2.930628324180e-01 2.927947012704e-01 2.924960790705e-01 2.921606861660e-01 2.917811907435e-01 2.913743383709e-01 2.909200035882e-01 2.904309588774e-01 2.899096470913e-01 2.893417615839e-01 2.887447125985e-01 2.881034278568e-01 2.874216746283e-01 2.867105898331e-01 2.859510177104e-01 2.851603803289e-01 2.843301684265e-01 2.834538653616e-01 2.825505591428e-01 2.816001608133e-01 2.806151798621e-01 2.795947261544e-01 2.785239360053e-01 2.774262653991e-01 2.762840975115e-01 2.751046266274e-01 2.738926102862e-01 2.726294569832e-01 2.713377201713e-01 2.700059302292e-01 2.686323555315e-01 2.672301046674e-01 2.657774514614e-01 2.642927745510e-01 2.627721065974e-01 2.612067116821e-01 2.596154913365e-01 2.579781120712e-01 2.563046571106e-01 2.545988654693e-01 2.528477743904e-01 2.510703929861e-01 2.492514177069e-01 2.473942162140e-01 2.455086343430e-01 2.435771254589e-01 2.416187065076e-01 2.396250182517e-01 2.375914687779e-01 2.355330197623e-01 2.334313353240e-01 2.312991320269e-01 2.291398304091e-01 2.269388706376e-01 2.247153911058e-01 2.224533098708e-01 2.201575540001e-01 2.178424219099e-01 2.154864702195e-01 2.131098781362e-01 2.107019711578e-01 2.082578682588e-01 2.057996072176e-01 2.033043726236e-01 2.007867900316e-01 1.982481236262e-01 1.956718268725e-01 1.930870991250e-01 1.904711467745e-01 1.878348732244e-01 1.851862218355e-01 1.825004952705e-01 1.798133618800e-01 1.771021132238e-01 1.743688215437e-01 1.716369989115e-01 1.688709171756e-01 1.661085813317e-01 1.633346002143e-01 1.605410433696e-01 1.577605509782e-01 1.549536198086e-01 1.521566599300e-01 1.493630338216e-01 1.465548797209e-01 1.437734722893e-01 1.409790530159e-01 1.382021232341e-01 1.354477762009e-01 1.326895334130e-01 1.299751346136e-01 1.272677784092e-01 1.245900080959e-01 1.219589935322e-01 1.193398386852e-01 1.167856943045e-01 1.142685544569e-01 1.117995434109e-01 1.094104964651e-01 1.070608116337e-01 1.048022162361e-01 1.026211211266e-01 1.005167648350e-01 9.853206035941e-02 9.662989373855e-02 9.485045599742e-02 9.319833029406e-02 9.166061286981e-02 9.028541063217e-02 8.904435563588e-02 8.796273230460e-02 8.705849150049e-02 8.630677399948e-02 8.575029006318e-02 8.537106667674e-02 8.517373608696e-02 8.518204907991e-02 8.536497148395e-02 8.574825426279e-02 8.632400504812e-02 8.707565640649e-02 8.802397277052e-02 8.913892356015e-02 9.042628626535e-02 9.188677869939e-02 9.349117598907e-02 9.525327654231e-02 9.715425806041e-02 9.917993297646e-02 1.013409886559e-01 1.036062667184e-01 1.059829149489e-01 1.084644733707e-01 1.110266063846e-01 1.136851856432e-01 1.164144977809e-01 1.192094752984e-01 1.220796454909e-01 1.249973333811e-01 1.279782088359e-01 1.310067360112e-01 1.340662348787e-01 1.371772188709e-01 1.403107466720e-01 1.434799907717e-01 1.466816346600e-01 1.498924568163e-01 1.531347873988e-01 1.563813771257e-01 1.596424936913e-01 1.629230382712e-01 1.661959465878e-01 1.694875902700e-01 1.727723625019e-01 1.760527838639e-01 1.793419916547e-01 1.826136072345e-01 1.858878223943e-01 1.891509356937e-01 1.923963017979e-01 1.956362222867e-01 1.988532914256e-01 2.020589689482e-01 2.052497266444e-01 2.084121874102e-01 2.115616988355e-01 2.146803944531e-01 2.177739174575e-01 2.208470219171e-01 2.238854545590e-01 2.269011710506e-01 2.298829579492e-01 2.328276687696e-01 2.357464728007e-01 2.386222912992e-01 2.414689553608e-01 2.442800410035e-01 2.470434357837e-01 2.497735649423e-01 2.524546617177e-01 2.550990138828e-01 2.577048770516e-01 2.602577571316e-01 2.627703936660e-01 2.652291096917e-01 2.676429874098e-01 2.700163245342e-01 2.723308223508e-01 2.745990845405e-01 2.768096571294e-01 2.789668170883e-01 2.810811126284e-01 2.831326467554e-01 2.851316091543e-01 2.870727380417e-01 2.889538206766e-01 2.907845469346e-01 2.925530619305e-01 2.942630023180e-01 2.959133641536e-01 2.974985743458e-01 2.990284005811e-01 3.004943565524e-01 3.018962039903e-01 3.032399707689e-01 3.045144970295e-01 3.057293457151e-01 3.068783770682e-01 3.079600386985e-01 3.089817251449e-01 3.099340105189e-01 3.108230586062e-01 3.116455539106e-01 3.123969809536e-01 3.130882582083e-01 3.137093903071e-01 3.142665005119e-01 3.147569307106e-01 3.151753510804e-01 3.155320640016e-01 3.158209649399e-01 3.160440051438e-01 3.162037128983e-01 3.162934968051e-01 3.163192487932e-01 3.162824390801e-01 3.161796060279e-01 3.160165769134e-01 3.157883983909e-01 3.154976772049e-01 3.151482248303e-01 3.147360979464e-01 3.142695945918e-01 3.137404081321e-01 3.131563684803e-01 3.125182777406e-01 3.118245481345e-01 3.110815031702e-01 3.102843116488e-01 3.094393138696e-01 3.085491218128e-01 3.076123090347e-01 3.066341693530e-01 3.056133109164e-01 3.045539957837e-01 3.034608252595e-01 3.023346256140e-01 3.011769612350e-01 2.999930284878e-01 2.987824002601e-01 2.975540662768e-01 2.963068295527e-01 2.950458423979e-01 2.937758190429e-01 2.924970266685e-01 2.912179544762e-01 2.899408732846e-01 2.886704843891e-01 2.874109081260e-01 2.861653094328e-01 2.849421281045e-01 2.837440088262e-01 2.825777829860e-01 2.814462075192e-01 2.803563161783e-01 2.793118606802e-01 2.783220190808e-01 2.773909323975e-01 2.765205189764e-01 2.757221750054e-01 2.749977237989e-01 2.743536640836e-01 2.737986673347e-01 2.733331191202e-01 2.729667765210e-01 2.727023669890e-01 2.725467429344e-01 2.725055258023e-01 2.725807042930e-01 2.727789062569e-01 2.731051866317e-01 2.735596516311e-01 2.741527221375e-01 2.748792930671e-01 2.757478265755e-01 2.767605673640e-01 2.779155568581e-01 2.792206141949e-01 2.806698601669e-01 2.822691362865e-01 2.840180915149e-01 2.859130238860e-01 2.879575978581e-01 2.901460581421e-01 2.924799221083e-01 2.949590857505e-01 2.975749185908e-01 3.003312950301e-01 3.032219204134e-01 3.062412129483e-01 3.093917245043e-01 3.126606921828e-01 3.160524331050e-01 3.195566440745e-01 3.231680410715e-01 3.268877590918e-01 3.307024615492e-01 3.346141745484e-01 3.386119248268e-01 3.426923074612e-01 3.468516828183e-01 3.510775094196e-01 3.553712295504e-01 3.597238561759e-01 3.641259202290e-01 3.685788359056e-01 3.730690724565e-01 3.775960871076e-01 3.821516723321e-01 3.867264059916e-01 3.913230977426e-01 3.959234967065e-01 4.005309141729e-01 4.051356100017e-01 4.097300444008e-01 4.143142044634e-01 4.188736359417e-01 4.234105220777e-01 4.279151684285e-01 4.323793889532e-01 4.368039572562e-01 4.411766530592e-01 4.454935800066e-01 4.497519216892e-01 4.539399019516e-01 4.580623258765e-01 4.621030261136e-01 4.660627004525e-01 4.699373957591e-01 4.737134934166e-01 4.773992735619e-01 4.809759743708e-01 4.844460877237e-01 4.878069944580e-01 4.910441071213e-01 4.941653370319e-01 4.971565218685e-01 5.000162262548e-01 5.027448212833e-01 5.053270187075e-01 5.077709509484e-01 5.100648030312e-01 5.122048630391e-01 5.141954325475e-01 5.160184869988e-01 5.176834937071e-01 5.191835480348e-01 5.205094990186e-01 5.216699147243e-01 5.226487154977e-01 5.234526903321e-01 5.240772298724e-01 5.245128686533e-01 5.247699377421e-01 5.248344616918e-01 5.247103558377e-01 5.243989213470e-01 5.238902612645e-01 5.231933983749e-01 5.222991835546e-01 5.212084260034e-01 5.199263145425e-01 5.184426203389e-01 5.167664575508e-01 5.148928468111e-01 5.128237343696e-01 5.105631387739e-01 5.081064609328e-01 5.054619408577e-01 5.026260301656e-01 4.996017412660e-01 4.963944932923e-01 4.930021828242e-01 4.894344053882e-01 4.856892416408e-01 4.817724855830e-01 4.776932135242e-01 4.734479585864e-01 4.690501915958e-01 4.644996096318e-01 4.598055516036e-01 4.549766573105e-01 4.500130382104e-01 4.449311708560e-01 4.397329390353e-01 4.344291086442e-01 4.290325623404e-01 4.235469301818e-01 4.179901747411e-01 4.123675572541e-01 4.066916551580e-01 4.009807832412e-01 3.952373310373e-01 3.894848304478e-01 3.837340343699e-01 3.779953094383e-01 3.722948255433e-01 3.666367875145e-01 3.610479670135e-01 3.555401954734e-01 3.501301994531e-01 3.448415824277e-01 3.396850746160e-01 3.346857490510e-01 3.298596260779e-01 3.252224753057e-01 3.207993064972e-01 3.166009434765e-01 3.126502003161e-01 3.089611640389e-01 3.055462200222e-01 3.024260199727e-01 2.996060906818e-01 2.971003433051e-01 2.949181753984e-01 2.930634772412e-01 2.915446330128e-01 2.903578992151e-01 2.895080012990e-01 2.889883943714e-01 2.887899325780e-01 2.889137043735e-01 2.893360077185e-01 2.900537418763e-01 2.910491795708e-01 2.923024274115e-01 2.938016842387e-01 2.955203177748e-01 2.974436791459e-01 2.995501091645e-01 3.018114333074e-01 3.042157008338e-01 3.067316190316e-01 3.093425254919e-01 3.120289337888e-01 3.147616136385e-01 3.175320680863e-01 3.203099745726e-01 3.230808407828e-01 3.258302557276e-01 3.285313742950e-01 3.311782867050e-01 3.337493293720e-01 3.362293461780e-01 3.386126631957e-01 3.408789327525e-01 3.430218482814e-01 3.450315949778e-01 3.468944931405e-01 3.486089049700e-01 3.501605367922e-01 3.515484893036e-01 3.527667456520e-01 3.538083755736e-01 3.546753517272e-01 3.553605578511e-01 3.558655798496e-01 3.561894139705e-01 3.563309301169e-01 3.562955512840e-01 3.560784774559e-01 3.556881611946e-01 3.551251393552e-01 3.543905394297e-01 3.534979776214e-01 3.524424928118e-01 3.512365790350e-01 3.498850889995e-01 3.483899065673e-01 3.467665268234e-01 3.450120430141e-01 3.431387628894e-01 3.411566220670e-01 3.390631554420e-01 3.368769847103e-01 3.345997229932e-01 3.322362806870e-01 3.298018577202e-01 3.272915673975e-01 3.247187403684e-01 3.220890610324e-01 3.194001949510e-01 3.166681218498e-01 3.138869576004e-01 3.110635215272e-01 3.082057308976e-01 3.053068721077e-01 3.023761292130e-01 2.994120772272e-01 2.964130956831e-01 2.933845357463e-01 2.903202916289e-01 2.872241818411e-01 2.840961999108e-01 2.809328476891e-01 2.777382385237e-01 2.745098809470e-01 2.712501133568e-01 2.679590084718e-01 2.646401196864e-01 2.612983812824e-01 2.579357070531e-01 2.545628711413e-01 2.511876867492e-01 2.478191602164e-01 2.444746146829e-01 2.411686042436e-01 2.379207402448e-01 2.347521719454e-01 2.316886849270e-01 2.287586130876e-01 2.259918609618e-01 2.234238373135e-01 2.210915149649e-01 2.190324003493e-01 2.172865846497e-01 2.158937729281e-01 2.148948644243e-01 2.143237076857e-01 2.142173402015e-01 2.146049712487e-01 2.155089945211e-01 2.169506235771e-01 2.189362331486e-01 2.214705765039e-01 2.245466927036e-01 2.281464677277e-01 2.322522983632e-01 2.368300889981e-01 2.418456156015e-01 2.472583925920e-01 2.530187171798e-01 2.590830982553e-01 2.653950460587e-01 2.719031616302e-01 2.785555584137e-01 2.852910416751e-01 2.920617014421e-01 2.988098359735e-01 3.054825280023e-01 3.120313123374e-01 3.183996098745e-01 3.245462325495e-01 3.304210179782e-01 3.359789302666e-01 3.411844010761e-01 3.459904166419e-01 3.503664313287e-01 3.542791576715e-01 3.576940409342e-01 3.605902180189e-01 3.629430776334e-01 3.647328103502e-01 3.659493567864e-01 3.665775622613e-01 3.666165809784e-01 3.660638404026e-01 3.649268895107e-01 3.632170085693e-01 3.609496519179e-01 3.581498668753e-01 3.548485552664e-01 3.510829199802e-01 3.468979698983e-01 3.423473968743e-01 3.374932680139e-01 3.323991147253e-01 3.271486789631e-01 3.218209280000e-01 3.165101960101e-01 3.113180262708e-01 3.063420504217e-01 3.016977080844e-01 2.974881135734e-01 2.938212374042e-01 2.908031611458e-01 2.885170638813e-01 2.870510425043e-01 2.864625071482e-01 2.867889434463e-01 2.880607400098e-01 2.902604059964e-01 2.933680408137e-01 2.973349199816e-01 3.020861632031e-01 3.075506539550e-01 3.136269453373e-01 3.202186851879e-01 3.272249999681e-01 3.345363848613e-01 3.420592084743e-01 3.496949647755e-01 3.573539840069e-01 3.649586509217e-01 3.724315844436e-01 3.797127378187e-01 3.867447563499e-01 3.934844384086e-01 3.998958749964e-01 4.059500124115e-01 4.116345896848e-01 4.169337009008e-01 4.218519321649e-01 4.263946493372e-01 4.305677603143e-01 4.343998077376e-01 4.379048313224e-01 4.411108768731e-01 4.440511227006e-01 4.467446182331e-01 4.492280805252e-01 4.515259163474e-01 4.536585033679e-01 4.556519708252e-01 4.575166059605e-01 4.592603067892e-01 4.608889120895e-01 4.623933393146e-01 4.637634331193e-01 4.649825971341e-01 4.660252461023e-01 4.668603973906e-01 4.674583192318e-01 4.677830046069e-01 4.677969961679e-01 4.674678666652e-01 4.667656148608e-01 4.656611904070e-01 4.641388077330e-01 4.621917160045e-01 4.598217507213e-01 4.570451347855e-01 4.538964666153e-01 4.504242503616e-01 4.466959694298e-01 4.427970165730e-01 4.388326410597e-01 4.349240562598e-01 4.312086492850e-01 4.278347742142e-01 4.249619360914e-01 4.227454105014e-01 4.213424037073e-01 4.208908572913e-01 4.215095025718e-01 4.232899542293e-01 4.262815887400e-01 4.304990278097e-01 4.359119696474e-01 4.424458082141e-01 4.499931857646e-01 4.584046521761e-01 4.675160995396e-01 4.771354487392e-01 4.870632930627e-01 4.971024290402e-01 5.070487622743e-01 5.167177115115e-01 5.259301998465e-01 5.345331006249e-01 5.423914503317e-01 5.493945325332e-01 5.554657337341e-01 5.605472921364e-01 5.646208507332e-01 5.676962412406e-01 5.698126423090e-01 5.710457114402e-01 5.714952347549e-01 5.712903374030e-01 5.705851961752e-01 5.695477017534e-01 5.683662667514e-01 5.672293003891e-01 5.663205456396e-01 5.658218346632e-01 5.658777536413e-01 5.666187299471e-01 5.681262490818e-01 5.704421178057e-01 5.735630905284e-01 5.774287780189e-01 5.819486222768e-01 5.869812303098e-01 5.923595558991e-01 5.978979836512e-01 6.033847929793e-01 6.086239118775e-01 6.134120343143e-01 6.175606831221e-01 6.209137116509e-01 6.233258150028e-01 6.246980651910e-01 6.249627602650e-01 6.240802926262e-01 6.220673243139e-01 6.189628580281e-01 6.148500413713e-01 6.098489541952e-01 6.040991879872e-01 5.977782536996e-01 5.910726051590e-01 5.841887219341e-01 5.773312015323e-01 5.707018587078e-01 5.644918483672e-01 5.588628653614e-01 5.539560288423e-01 5.498717305257e-01 5.466715073651e-01 5.443870162517e-01 5.429966847232e-01 5.424615389464e-01 5.427112762702e-01 5.436541935467e-01 5.451953363315e-01 5.472218920482e-01 5.496362582734e-01 5.523358394869e-01 5.552257521701e-01 5.582272028666e-01 5.612528918650e-01 5.642362269886e-01 5.671017857848e-01 5.697788834658e-01 5.722001963990e-01 5.742863253279e-01 5.759641332984e-01 5.771599125066e-01 5.777966754310e-01 5.778130116174e-01 5.771526809160e-01 5.757866229128e-01 5.737051679151e-01 5.709273116631e-01 5.675147071647e-01 5.635578750591e-01 5.591936946531e-01 5.545901197771e-01 5.499470460785e-01 5.454954876487e-01 5.414660479005e-01 5.381003929868e-01 5.356181587573e-01 5.342053886620e-01 5.340115384856e-01 5.351196033651e-01 5.375698140438e-01 5.413382953192e-01 5.463518711352e-01 5.525177027477e-01 5.597067970244e-01 5.678012996073e-01 5.766920458076e-01 5.862807075882e-01 5.965063174628e-01 6.073221282609e-01 6.187008476899e-01 6.306260321166e-01 6.430705917851e-01 6.559896691875e-01 6.693047423214e-01 6.829001666101e-01 6.966117433397e-01 7.102304680083e-01 7.235144202287e-01 7.361914352522e-01 7.479840825796e-01 7.586301459311e-01 7.678925432521e-01 7.755973215270e-01 7.816354017957e-01 7.859873501257e-01 7.887327122772e-01 7.900503701508e-01 7.902177984202e-01 7.895899903873e-01 7.885861812122e-01 7.876540939633e-01 7.872279155580e-01 7.877001072080e-01 7.893630342944e-01 7.923931888201e-01 7.968299798792e-01 8.025657120797e-01 8.093747787411e-01 8.169291442680e-01 8.248517861028e-01 8.327539478971e-01 8.402703791554e-01 8.471134783070e-01 8.530713657774e-01 8.580401459630e-01 8.620195174949e-01 8.650862211669e-01 8.673977645920e-01 8.691434293331e-01 8.705104411818e-01 8.716756692638e-01 8.727515095296e-01 8.737894649307e-01 8.747717063462e-01 8.756056009427e-01 8.761718660285e-01 8.763147782436e-01 8.758956468892e-01 8.748122980169e-01 8.730091697113e-01 8.705009179559e-01 8.673582899294e-01 8.637104969898e-01 8.597258418717e-01 8.555787946726e-01 8.514579464609e-01 8.475250752692e-01 8.439322132866e-01 8.408203569720e-01 8.383194653110e-01 8.365871840581e-01 8.357942774823e-01 8.361449239318e-01 8.378583664667e-01 8.411286084010e-01 8.461179605943e-01 8.528782374298e-01 8.613375828786e-01 8.712891545922e-01 8.823677088224e-01 8.941288373046e-01 9.060592686077e-01 9.176685315181e-01 9.285647363957e-01 9.384609623776e-01 9.472702458512e-01 9.550625152968e-01 9.620434177525e-01 9.685443390784e-01 9.748729573198e-01 9.813197773426e-01 9.880439170077e-01 9.950330777458e-01 1.002158216089e+00 1.009126835293e+00 1.015615241483e+00 1.021334187314e+00 1.026046881263e+00 1.029732765022e+00 1.032497763850e+00 1.034630879414e+00 1.036560700885e+00 1.038699724073e+00 1.041472574419e+00 1.045134783997e+00 1.049749053137e+00 1.055215146929e+00 1.061187061177e+00 1.067245671665e+00 1.072908379874e+00 1.077712627195e+00 1.081370108548e+00 1.083697247500e+00 1.084752288398e+00 1.084786721271e+00 1.084177488812e+00 1.083504220548e+00 1.083348358493e+00 1.084344328683e+00 1.087095130535e+00 1.092044339754e+00 1.099552957474e+00 1.109706365143e+00 1.114640433400e+00 1.116415097561e+00 1.123464284910e+00 1.140172828366e+00 1.162373012395e+00 1.180992088475e+00 1.190035881241e+00 1.191374686066e+00 1.192552317677e+00 1.199591510927e+00 1.211182868552e+00 1.219836973861e+00 1.218810048023e+00 1.208253476871e+00 1.195338401925e+00 1.188198552616e+00 1.188762096940e+00 1.191299443447e+00 1.188081007109e+00 1.176539088830e+00 1.161575879512e+00 1.151030373362e+00 1.148156585812e+00 1.148276391179e+00 1.143023439167e+00 1.127820693859e+00 1.105911487272e+00 1.085696693920e+00 1.073391933324e+00 1.067582307793e+00 1.061318634563e+00 1.049503928469e+00 1.034309754496e+00 1.023828929293e+00 1.024816116254e+00 1.036055588695e+00 1.049454387714e+00 1.057618017166e+00 1.060111625608e+00 1.063136509882e+00 1.073155486569e+00 1.090073761759e+00 1.106794967089e+00 1.115545041628e+00 1.114592776616e+00 1.109725519504e+00 1.109541331597e+00 1.118312169437e+00 1.132757309510e+00 1.145845113326e+00 1.153513230956e+00 1.155881187386e+00 1.115332744498e+00 1.075580186681e+00 1.030871292080e+00 1.041951417302e+00 1.102063878443e+00 1.149837743728e+00 1.140152244871e+00 1.079779599353e+00 1.021683918272e+00 1.022548558549e+00 1.082247473207e+00 1.146483331056e+00 1.166196463868e+00 1.132939063157e+00 1.079678037718e+00 1.054219234472e+00 1.072552536120e+00 1.101888626126e+00 1.100969478784e+00 1.063441222085e+00 1.025746016680e+00 1.033523448050e+00 1.087388744899e+00 1.140286011478e+00 1.148699196397e+00 1.106716828127e+00 1.045757314423e+00 1.009260048733e+00 1.015996905914e+00 1.048050507249e+00 1.075680655477e+00 1.081132505474e+00 1.063271521216e+00 1.034797920188e+00 1.016872164399e+00 1.023947383473e+00 1.045712079512e+00 1.051559516133e+00 1.019639719748e+00 9.641619266749e-01 9.350519760171e-01 9.694943252669e-01 1.039124437239e+00 1.081244552324e+00 1.062619799454e+00 1.004013866392e+00 9.631202183348e-01 9.778875848277e-01 1.024235546002e+00 1.055208008200e+00 1.055203097986e+00 1.045278755612e+00 1.050971080377e+00 1.070914049591e+00 1.083662355626e+00 1.076602853456e+00 1.057140771035e+00 1.039832542335e+00 1.031125637193e+00 1.030801503081e+00 1.040643369666e+00 1.060373955831e+00 1.076723373938e+00 1.069171322787e+00 1.032268273882e+00 9.899633098817e-01 9.796249113151e-01 1.010010428995e+00 1.048868037015e+00 1.062206744327e+00 1.047790567049e+00 1.030847470405e+00 1.032160954254e+00 1.045024223794e+00 1.051062660432e+00 1.047919719021e+00 1.049653998005e+00 1.062300743314e+00 1.071585328906e+00 1.062663308993e+00 1.043180842079e+00 1.037375684407e+00 1.053714056451e+00 1.070100700645e+00 1.061876839923e+00 1.034080760270e+00 1.019195267293e+00 1.037677234227e+00 1.068431673717e+00 1.075167955716e+00 1.049315878394e+00 1.019556798247e+00 1.019841495025e+00 1.047207991828e+00 1.067486792588e+00 1.058092134278e+00 1.029603615662e+00 1.009592937573e+00 1.009372860556e+00 1.013777725105e+00 1.005157111503e+00 9.847124228651e-01 9.667920423058e-01 9.589433196532e-01 9.552379388228e-01 9.490828102806e-01 9.431740843763e-01 9.425684039078e-01 9.447904776044e-01 9.447907411901e-01 9.465824084508e-01 9.604100322463e-01 9.851034140850e-01 1.002940305484e+00 9.995977891849e-01 9.850092235953e-01 9.878318918739e-01 1.020742543581e+00 1.058984532524e+00 1.066767358184e+00 1.035738715029e+00 9.962604559401e-01 9.897840437118e-01 1.020495450811e+00 1.050117871498e+00 1.043979961098e+00 1.004366054153e+00 9.656204057910e-01 9.588339783904e-01 9.784975708615e-01 9.942965774326e-01 9.874996771116e-01 9.648780172977e-01 9.458041594609e-01 9.412175092685e-01 9.460163210688e-01 9.495136696186e-01 9.461923435564e-01 9.364244103328e-01 9.231995838077e-01 9.109716042151e-01 9.047046694453e-01 9.050862432505e-01 9.052496123023e-01 8.969151682945e-01
 3.589518583571e-01 3.590554510298e-01 3.594274654024e-01 3.601128461243e-01 3.607607029335e-01 3.610765248284e-01 3.611882558921e-01 3.615085564325e-01 3.622172090923e-01 3.629732036478e-01 3.633386346534e-01 3.634154730628e-01 3.637409162203e-01 3.645233828731e-01 3.653227794316e-01 3.656761068081e-01 3.657474551956e-01 3.660829576016e-01 3.668525450330e-01 3.676380436313e-01 3.680010252726e-01 3.680671387847e-01 3.683699799075e-01 3.691339866265e-01 3.699451039666e-01 3.703085131259e-01 3.703561116988e-01 3.706715524023e-01 3.714527484883e-01 3.722312890693e-01 3.725591899131e-01 3.726233908806e-01 3.729507287326e-01 3.736772267799e-01 3.743957204849e-01 3.747250162445e-01 3.748099650985e-01 3.751124977289e-01 3.757881140051e-01 3.764810262031e-01 3.768184847858e-01 3.769178905658e-01 3.772032875235e-01 3.778090141933e-01 3.784318644309e-01 3.787669035384e-01 3.788959703474e-01 3.791415930119e-01 3.796415958614e-01 3.801985952645e-01 3.805480099765e-01 3.806919582044e-01 3.808910248569e-01 3.813209043628e-01 3.818452104968e-01 3.822046357947e-01 3.823547427570e-01 3.825088722778e-01 3.828597318997e-01 3.833487095533e-01 3.837383940405e-01 3.839015940251e-01 3.839784443372e-01 3.842136461716e-01 3.846502207355e-01 3.850622485967e-01 3.852368486446e-01 3.852474653699e-01 3.853580431029e-01 3.856902556408e-01 3.860783283433e-01 3.862708595768e-01 3.862455466859e-01 3.862417716735e-01 3.864641675618e-01 3.868170641643e-01 3.870221884718e-01 3.869787333256e-01 3.868960403672e-01 3.870202604091e-01 3.873206114092e-01 3.875326590560e-01 3.874881328990e-01 3.873234707759e-01 3.873118191781e-01 3.875231182782e-01 3.877297002555e-01 3.876967061331e-01 3.874768385641e-01 3.873372160151e-01 3.874169492618e-01 3.875762906919e-01 3.875719560691e-01 3.873496639149e-01 3.871028187930e-01 3.870355506914e-01 3.871102362288e-01 3.871067540827e-01 3.868989446057e-01 3.865976606927e-01 3.863929441321e-01 3.863367316433e-01 3.862942040338e-01 3.861002480806e-01 3.857586277797e-01 3.854276305146e-01 3.852253219596e-01 3.850909036157e-01 3.848792539403e-01 3.845264882184e-01 3.841096018350e-01 3.837578735800e-01 3.835053903351e-01 3.832552264115e-01 3.828968695914e-01 3.824355035971e-01 3.819751413576e-01 3.815936264512e-01 3.812680722317e-01 3.809043766068e-01 3.804399197045e-01 3.799131956347e-01 3.794195819909e-01 3.789956476906e-01 3.785827534662e-01 3.781026870886e-01 3.775407558712e-01 3.769547954170e-01 3.764144245025e-01 3.759195996025e-01 3.753960674413e-01 3.747883465598e-01 3.741234161033e-01 3.734702801461e-01 3.728598429065e-01 3.722549085196e-01 3.715916122912e-01 3.708459554530e-01 3.700662577677e-01 3.693131973409e-01 3.685854258616e-01 3.678355322647e-01 3.670306952896e-01 3.661788658275e-01 3.653191567456e-01 3.644825516783e-01 3.636498754776e-01 3.627844862627e-01 3.618844978793e-01 3.609762712769e-01 3.600749048036e-01 3.591714947681e-01 3.582349766376e-01 3.572379468502e-01 3.562014803873e-01 3.551718989756e-01 3.541663878833e-01 3.531612072816e-01 3.521147800549e-01 3.510017008045e-01 3.498441712374e-01 3.487087424251e-01 3.476329782986e-01 3.465935428267e-01 3.455368781666e-01 3.444130551741e-01 3.432253414358e-01 3.420396907692e-01 3.409105594112e-01 3.398272419339e-01 3.387252265468e-01 3.375388372440e-01 3.362561662117e-01 3.349413446325e-01 3.336648109683e-01 3.324288271597e-01 3.311731138384e-01 3.298413239731e-01 3.284244718821e-01 3.269751682823e-01 3.255569367679e-01 3.241765374419e-01 3.227959467726e-01 3.213805602030e-01 3.199181993096e-01 3.184286140588e-01 3.169494006713e-01 3.154994063474e-01 3.140723713189e-01 3.126447700467e-01 3.111807247422e-01 3.096670469651e-01 3.081339955694e-01 3.066320004565e-01 3.051734482804e-01 3.037171857972e-01 3.021995484862e-01 3.006007681371e-01 2.989805469961e-01 2.974131143244e-01 2.958974387032e-01 2.943548434006e-01 2.927154303205e-01 2.909990672991e-01 2.892988206851e-01 2.876757614667e-01 2.860774997261e-01 2.844091698438e-01 2.826430389136e-01 2.808491102441e-01 2.791131281226e-01 2.774393099193e-01 2.757456457472e-01 2.739654941755e-01 2.721275758217e-01 2.703132927024e-01 2.685641334863e-01 2.668405246880e-01 2.650659445183e-01 2.632165137098e-01 2.613521300237e-01 2.595411886905e-01 2.577869737882e-01 2.560254106237e-01 2.541965849657e-01 2.523168243006e-01 2.504660219320e-01 2.486874926310e-01 2.469361088349e-01 2.451398045270e-01 2.432791214107e-01 2.414156338743e-01 2.396217383924e-01 2.378821698836e-01 2.361200724512e-01 2.342908957782e-01 2.324423636966e-01 2.306480550934e-01 2.289229339621e-01 2.271959576290e-01 2.254030605826e-01 2.235794733387e-01 2.218066643992e-01 2.201065144490e-01 2.184196876925e-01 2.166757792774e-01 2.148911560510e-01 2.131555309299e-01 2.115010997319e-01 2.098634085051e-01 2.081787007922e-01 2.064590917294e-01 2.047830295734e-01 2.031909463802e-01 2.016199768235e-01 2.000077659803e-01 1.983749579158e-01 1.967880798360e-01 1.952758816087e-01 1.937889517468e-01 1.922679695999e-01 1.907369352984e-01 1.892651855157e-01 1.878637653283e-01 1.864822524319e-01 1.850828660894e-01 1.836864506987e-01 1.823542127453e-01 1.810926921325e-01 1.798467868266e-01 1.785920582015e-01 1.773655740029e-01 1.762078537568e-01 1.751134276513e-01 1.740330125600e-01 1.729528353379e-01 1.719229397070e-01 1.709725941243e-01 1.700730435487e-01 1.691881889898e-01 1.683175635438e-01 1.675091215663e-01 1.667847799288e-01 1.661067176520e-01 1.654442233953e-01 1.648185071766e-01 1.642612828325e-01 1.637767352354e-01 1.633346024652e-01 1.629172533647e-01 1.625547142888e-01 1.622668588977e-01 1.620332490781e-01 1.618323725973e-01 1.616716048164e-01 1.615772506303e-01 1.615550512445e-01 1.615741194794e-01 1.616184735240e-01 1.617125947654e-01 1.618780345008e-01 1.621020085550e-01 1.623622285264e-01 1.626550956666e-01 1.629987175576e-01 1.634049216937e-01 1.638572570736e-01 1.643452886054e-01 1.648786989192e-01 1.654628497313e-01 1.660903142810e-01 1.667567153246e-01 1.674643208830e-01 1.682232549529e-01 1.690270619277e-01 1.698604531530e-01 1.707271389221e-01 1.716400706620e-01 1.726011891157e-01 1.735944828126e-01 1.746130557713e-01 1.756624829918e-01 1.767551264889e-01 1.778840140624e-01 1.790367278001e-01 1.802134266389e-01 1.814198024195e-01 1.826553841757e-01 1.839182371047e-01 1.852002822908e-01 1.865040905280e-01 1.878331663242e-01 1.891796505998e-01 1.905450331490e-01 1.919319908464e-01 1.933334322689e-01 1.947517944517e-01 1.961824565669e-01 1.976267346272e-01 1.990902505198e-01 2.005640132212e-01 2.020427295406e-01 2.035340126308e-01 2.050340155707e-01 2.065456280029e-01 2.080640366603e-01 2.095818814168e-01 2.111078313296e-01 2.126388691980e-01 2.141706751520e-01 2.157078961499e-01 2.172437828349e-01 2.187790635542e-01 2.203158133076e-01 2.218484400984e-01 2.233811416182e-01 2.249122534884e-01 2.264337054419e-01 2.279543435464e-01 2.294710100205e-01 2.309787527438e-01 2.324823612461e-01 2.339746962853e-01 2.354589872074e-01 2.369400059782e-01 2.384059900107e-01 2.398631328553e-01 2.413086439305e-01 2.427382553642e-01 2.441612495020e-01 2.455700408411e-01 2.469620926512e-01 2.483442448103e-01 2.497052560705e-01 2.510535712017e-01 2.523890405185e-01 2.537029341558e-01 2.550037010411e-01 2.562829014731e-01 2.575426208534e-01 2.587892903125e-01 2.600113675691e-01 2.612157440898e-01 2.624001022254e-01 2.635598819724e-01 2.647031453474e-01 2.658222179373e-01 2.669157418852e-01 2.679911264119e-01 2.690382178208e-01 2.700643245525e-01 2.710689962178e-01 2.720424406938e-01 2.729944467666e-01 2.739196114512e-01 2.748178020468e-01 2.756940357932e-01 2.765372778541e-01 2.773563564894e-01 2.781489413598e-01 2.789089598632e-01 2.796470893708e-01 2.803510235814e-01 2.810267873045e-01 2.816776102501e-01 2.822907953309e-01 2.828795628050e-01 2.834371065306e-01 2.839590589850e-01 2.844563014791e-01 2.849171067339e-01 2.853461987866e-01 2.857486974950e-01 2.861114264614e-01 2.864476642200e-01 2.867475001606e-01 2.870105511983e-01 2.872489353609e-01 2.874444509545e-01 2.876104218975e-01 2.877433839395e-01 2.878345072492e-01 2.879007998381e-01 2.879252768189e-01 2.879151926839e-01 2.878748959379e-01 2.877896122760e-01 2.876758357912e-01 2.875242079617e-01 2.873320257180e-01 2.871123326974e-01 2.868453715380e-01 2.865473912392e-01 2.862152653136e-01 2.858387460523e-01 2.854347032248e-01 2.849839226115e-01 2.844969134937e-01 2.839795330457e-01 2.834143476958e-01 2.828200995527e-01 2.821831519753e-01 2.815040713502e-01 2.807975841540e-01 2.800425442776e-01 2.792562890637e-01 2.784305074872e-01 2.775591190040e-01 2.766587827162e-01 2.757125437144e-01 2.747317198697e-01 2.737160233936e-01 2.726489873256e-01 2.715562332383e-01 2.704191463098e-01 2.692432884019e-01 2.680351892494e-01 2.667778395458e-01 2.654895874170e-01 2.641611056725e-01 2.627904913826e-01 2.613915990771e-01 2.599442618593e-01 2.584635052079e-01 2.569469826002e-01 2.553844424673e-01 2.537953538157e-01 2.521615482691e-01 2.504902875433e-01 2.487879948523e-01 2.470382096323e-01 2.452618866925e-01 2.434459438802e-01 2.415895294556e-01 2.397069726845e-01 2.377773021518e-01 2.358181881017e-01 2.338265175147e-01 2.317926188541e-01 2.297339967349e-01 2.276317589121e-01 2.254975432321e-01 2.233375997702e-01 2.211347577555e-01 2.189100692392e-01 2.166476070483e-01 2.143484190453e-01 2.120305434763e-01 2.096699992704e-01 2.072883811745e-01 2.048757420831e-01 2.024245218160e-01 1.999623416834e-01 1.974592066652e-01 1.949351649130e-01 1.923913359632e-01 1.898059685300e-01 1.872150602053e-01 1.845892125910e-01 1.819412454357e-01 1.792847789832e-01 1.765862575588e-01 1.738897095023e-01 1.711659130988e-01 1.684217603871e-01 1.656783797246e-01 1.628981836825e-01 1.601256555166e-01 1.573371991133e-01 1.545296023646e-01 1.517373039308e-01 1.489147574654e-01 1.461064715012e-01 1.432978903523e-01 1.404762525619e-01 1.376849587669e-01 1.348767689404e-01 1.320918103866e-01 1.293253402295e-01 1.265559887142e-01 1.238344048791e-01 1.211186170690e-01 1.184399997946e-01 1.158068962012e-01 1.131890509076e-01 1.106414875715e-01 1.081311598722e-01 1.056792190522e-01 1.033103594138e-01 1.009882708519e-01 9.876508331502e-02 9.662468473505e-02 9.457368452828e-02 9.264946680128e-02 9.082087913909e-02 8.913158967602e-02 8.757881793517e-02 8.615801632914e-02 8.491105393642e-02 8.381403438515e-02 8.289505667841e-02 8.216570188708e-02 8.160868111141e-02 8.126024731482e-02 8.110456673984e-02 8.114511694738e-02 8.140081918314e-02 8.184514975291e-02 8.249553503003e-02 8.334599322955e-02 8.437665030405e-02 8.560478542733e-02 8.700262328932e-02 8.856861569683e-02 9.030536803176e-02 9.218222910222e-02 9.420998581146e-02 9.637223179338e-02 9.865166141631e-02 1.010591305654e-01 1.035622678232e-01 1.061653048060e-01 1.088655740278e-01 1.116385995835e-01 1.145013297356e-01 1.174264014125e-01 1.204083048368e-01 1.234584743049e-01 1.265471221635e-01 1.296934532558e-01 1.328810437681e-01 1.360959609205e-01 1.393555933688e-01 1.426303588977e-01 1.459365388006e-01 1.492683389364e-01 1.526075035434e-01 1.559744809281e-01 1.593424675942e-01 1.627200346420e-01 1.661119009595e-01 1.694954607012e-01 1.728933922922e-01 1.762831430918e-01 1.796662108639e-01 1.830518259187e-01 1.864195968270e-01 1.897869467722e-01 1.931417028760e-01 1.964784031649e-01 1.998078351598e-01 2.031109881032e-01 2.063992267311e-01 2.096701169360e-01 2.129125854854e-01 2.161406933254e-01 2.193374315873e-01 2.225057721045e-01 2.256509055610e-01 2.287594192490e-01 2.318471477928e-01 2.348997302408e-01 2.379129419290e-01 2.408964051248e-01 2.438364183438e-01 2.467460712624e-01 2.496199096715e-01 2.524454264052e-01 2.552359015014e-01 2.579763243797e-01 2.606783531626e-01 2.633417177561e-01 2.659515008895e-01 2.685189168859e-01 2.710314769023e-01 2.734977636237e-01 2.759213470417e-01 2.782875895467e-01 2.806048567084e-01 2.828656564961e-01 2.850721963462e-01 2.872312915721e-01 2.893296249665e-01 2.913737869424e-01 2.933596572292e-01 2.952834813323e-01 2.971559861276e-01 2.989641558198e-01 3.007126192479e-01 3.024037827939e-01 3.040282659086e-01 3.055945778426e-01 3.070956179872e-01 3.085320723112e-01 3.099088364646e-01 3.112169415349e-01 3.124639276797e-01 3.136425962866e-01 3.147522410638e-01 3.158013202632e-01 3.167808357524e-01 3.176953538404e-01 3.185424906557e-01 3.193163969598e-01 3.200286315017e-01 3.206707409661e-01 3.212466709724e-01 3.217560194403e-01 3.221929095935e-01 3.225657381158e-01 3.228702682646e-01 3.231074012423e-01 3.232813822404e-01 3.233842070036e-01 3.234224785214e-01 3.233957132159e-01 3.233032579724e-01 3.231503017549e-01 3.229288583235e-01 3.226463696615e-01 3.223035837116e-01 3.218981980573e-01 3.214359586553e-01 3.209112277239e-01 3.203313090130e-01 3.196962485120e-01 3.190055374016e-01 3.182636222787e-01 3.174673078563e-01 3.166223323142e-01 3.157323458341e-01 3.147954868169e-01 3.138165317541e-01 3.127950146871e-01 3.117343703206e-01 3.106399691608e-01 3.095107865515e-01 3.083528258514e-01 3.071675838918e-01 3.059561086805e-01 3.047258992287e-01 3.034785835204e-01 3.022181890878e-01 3.009467229192e-01 2.996683488313e-01 2.983905891515e-01 2.971153644198e-01 2.958483275760e-01 2.945912177738e-01 2.933517048168e-01 2.921325479174e-01 2.909420130952e-01 2.897838209098e-01 2.886603200729e-01 2.875809913399e-01 2.865486638722e-01 2.855723168972e-01 2.846540992210e-01 2.838010128122e-01 2.830185928818e-01 2.823135699813e-01 2.816887403147e-01 2.811558115200e-01 2.807132441268e-01 2.803710571962e-01 2.801347666695e-01 2.800053405861e-01 2.799939421572e-01 2.800979999190e-01 2.803281298902e-01 2.806868754353e-01 2.811754605094e-01 2.818033143606e-01 2.825659141543e-01 2.834720648685e-01 2.845224985840e-01 2.857167733133e-01 2.870605995822e-01 2.885500989020e-01 2.901893890686e-01 2.919797833606e-01 2.939150027771e-01 2.960013170359e-01 2.982335238509e-01 3.006090496015e-01 3.031318654280e-01 3.057883800464e-01 3.085886500340e-01 3.115198506236e-01 3.145811558271e-01 3.177729035146e-01 3.210827303358e-01 3.245152658386e-01 3.280586499472e-01 3.317098045815e-01 3.354680925313e-01 3.393196141014e-01 3.432665868651e-01 3.472992037633e-01 3.514114448397e-01 3.556026428509e-01 3.598583635202e-01 3.641810228144e-01 3.685603115620e-01 3.729876316928e-01 3.774636131762e-01 3.819742439182e-01 3.865183266533e-01 3.910876544015e-01 3.956750868540e-01 4.002790335842e-01 4.048865904949e-01 4.094978851576e-01 4.141026451748e-01 4.186943358992e-01 4.232722481516e-01 4.278220646520e-01 4.323436707065e-01 4.368299381320e-01 4.412700622339e-01 4.456684668040e-01 4.500087706294e-01 4.542915753232e-01 4.585108246104e-01 4.626545884889e-01 4.667295189306e-01 4.707153836907e-01 4.746170567715e-01 4.784279471903e-01 4.821354855705e-01 4.857461968461e-01 4.892451392296e-01 4.926306615452e-01 4.959030351396e-01 4.990456292689e-01 5.020670060648e-01 5.049529929970e-01 5.077004764110e-01 5.103135538793e-01 5.127734198799e-01 5.150896579740e-01 5.172498466482e-01 5.192512630763e-01 5.210975205961e-01 5.227720015772e-01 5.242833273771e-01 5.256222236210e-01 5.267832173722e-01 5.277711892293e-01 5.285742124808e-01 5.291957441687e-01 5.296342985308e-01 5.298790520417e-01 5.299401930473e-01 5.298055540119e-01 5.294770270342e-01 5.289581466751e-01 5.282352424698e-01 5.273211351366e-01 5.262063689418e-01 5.248915254004e-01 5.233820664187e-01 5.216694339938e-01 5.197625950954e-01 5.176568146386e-01 5.153530293731e-01 5.128557351742e-01 5.101621947725e-01 5.072783512169e-01 5.042040893999e-01 5.009420665478e-01 4.974987255449e-01 4.938721381012e-01 4.900716759956e-01 4.860966894218e-01 4.819541264438e-01 4.776510636044e-01 4.731873339221e-01 4.685753625137e-01 4.638170673029e-01 4.589201433036e-01 4.538951100231e-01 4.487461359112e-01 4.434851342605e-01 4.381198143542e-01 4.326573506627e-01 4.271155443188e-01 4.214936137660e-01 4.158125886970e-01 4.100813933173e-01 4.043100091090e-01 3.985191773725e-01 3.927132919419e-01 3.869153739158e-01 3.811376633260e-01 3.753907331258e-01 3.697019302897e-01 3.640760806919e-01 3.585388344365e-01 3.531065853292e-01 3.477916752740e-01 3.426220934009e-01 3.376094505940e-01 3.327746508837e-01 3.281375140867e-01 3.237113914430e-01 3.195207807343e-01 3.155755725752e-01 3.118965881970e-01 3.084974255316e-01 3.053889776899e-01 3.025894157935e-01 3.001018853332e-01 2.979395863668e-01 2.961069567276e-01 2.946034479704e-01 2.934376255252e-01 2.925998992721e-01 2.920908951523e-01 2.919029641332e-01 2.920257876828e-01 2.924531946706e-01 2.931627774882e-01 2.941481818645e-01 2.953898302992e-01 2.968628644063e-01 2.985581487640e-01 3.004459048149e-01 3.025099653722e-01 3.047312769083e-01 3.070793265844e-01 3.095438030469e-01 3.120944464011e-01 3.147124732420e-01 3.173817648468e-01 3.200729291523e-01 3.227774406101e-01 3.254687728243e-01 3.281303399183e-01 3.307526198808e-01 3.333106680631e-01 3.357965198502e-01 3.381952648198e-01 3.404901221134e-01 3.426776244212e-01 3.447381850685e-01 3.466682477620e-01 3.484584731577e-01 3.500986350011e-01 3.515883526055e-01 3.529161945651e-01 3.540834568254e-01 3.550827876794e-01 3.559130086951e-01 3.565740568938e-01 3.570621406554e-01 3.573805461688e-01 3.575286909438e-01 3.575062082388e-01 3.573218424454e-01 3.569720479704e-01 3.564669675316e-01 3.558063001506e-01 3.549944138696e-01 3.540429945037e-01 3.529494158400e-01 3.517242549427e-01 3.503754094249e-01 3.489011223250e-01 3.473185258047e-01 3.456281723118e-01 3.438352811679e-01 3.419560210832e-01 3.399824791253e-01 3.379302241286e-01 3.358037392333e-01 3.336021151560e-01 3.313398310020e-01 3.290119165483e-01 3.266277007220e-01 3.241912711220e-01 3.216995358663e-01 3.191617686856e-01 3.165745286369e-01 3.139385477286e-01 3.112586542420e-01 3.085273695474e-01 3.057495811096e-01 3.029244922050e-01 3.000465476012e-01 2.971196680739e-01 2.941387332018e-01 2.911051940185e-01 2.880176075758e-01 2.848737173948e-01 2.816768352027e-01 2.784247820230e-01 2.751238470565e-01 2.717775265057e-01 2.683891896165e-01 2.649688336989e-01 2.615260492618e-01 2.580724670139e-01 2.546232556022e-01 2.511953354579e-01 2.478110399775e-01 2.444926420262e-01 2.412683094442e-01 2.381706696567e-01 2.352313364714e-01 2.324897615833e-01 2.299836661553e-01 2.277578707467e-01 2.258500755784e-01 2.243076014522e-01 2.231728624111e-01 2.224845845269e-01 2.222829343921e-01 2.225983468725e-01 2.234597698058e-01 2.248833579169e-01 2.268819170949e-01 2.294573988790e-01 2.326001746180e-01 2.362974574749e-01 2.405241627934e-01 2.452445171974e-01 2.504257728296e-01 2.560187525433e-01 2.619755707201e-01 2.682472140327e-01 2.747712891678e-01 2.814993868147e-01 2.883664416698e-01 2.953183733520e-01 3.022985985221e-01 3.092446935853e-01 3.161100299062e-01 3.228321436155e-01 3.293634806757e-01 3.356563863059e-01 3.416557452715e-01 3.473231285618e-01 3.526130593502e-01 3.574834431767e-01 3.619033934436e-01 3.658355540582e-01 3.692512282252e-01 3.721270617993e-01 3.744359952696e-01 3.761666813882e-01 3.773009264111e-01 3.778338913652e-01 3.777624144198e-01 3.770852278586e-01 3.758138692047e-01 3.739612798927e-01 3.715480106759e-01 3.686003113630e-01 3.651529854909e-01 3.612483474925e-01 3.569313170386e-01 3.522620932149e-01 3.473032683506e-01 3.421261912676e-01 3.368146931400e-01 3.314506986920e-01 3.261345876767e-01 3.209612303010e-01 3.160375760525e-01 3.114726278928e-01 3.073643860594e-01 3.038263018147e-01 3.009479366456e-01 2.988136366298e-01 2.975047500427e-01 2.970608336341e-01 2.975251285853e-01 2.989067664836e-01 3.011885190898e-01 3.043461291824e-01 3.083171494996e-01 3.130362887949e-01 3.184236422190e-01 3.243767529696e-01 3.308090911127e-01 3.376140277239e-01 3.446921748953e-01 3.519522445266e-01 3.592990937353e-01 3.666525397380e-01 3.739347118037e-01 3.810807598692e-01 3.880317046275e-01 3.947390466616e-01 4.011666079733e-01 4.072813919924e-01 4.130682893011e-01 4.185148252605e-01 4.236125000131e-01 4.283735499452e-01 4.328017309170e-01 4.369166070201e-01 4.407407334147e-01 4.442917616408e-01 4.476026701240e-01 4.506962383020e-01 4.535972921746e-01 4.563357116806e-01 4.589261634343e-01 4.613858810201e-01 4.637291727847e-01 4.659554003527e-01 4.680651476885e-01 4.700490213715e-01 4.718898547635e-01 4.735628334830e-01 4.750415180668e-01 4.762909153008e-01 4.772720306246e-01 4.779475665143e-01 4.782765405072e-01 4.782213546775e-01 4.777467605911e-01 4.768255191992e-01 4.754385839334e-01 4.735741234413e-01 4.712342971132e-01 4.684369627854e-01 4.652135618502e-01 4.616145537586e-01 4.577100799555e-01 4.535880051844e-01 4.493563775293e-01 4.451393981445e-01 4.410821855688e-01 4.373363813870e-01 4.340716461648e-01 4.314511155762e-01 4.296377903289e-01 4.287860103798e-01 4.290172686048e-01 4.304347625938e-01 4.330990349028e-01 4.370257442540e-01 4.421941954525e-01 4.485293608773e-01 4.559248374254e-01 4.642323515360e-01 4.732793755926e-01 4.828760196407e-01 4.928162899118e-01 5.028933240302e-01 5.129043578307e-01 5.226546169262e-01 5.319683088535e-01 5.406830925411e-01 5.486675467674e-01 5.558095531814e-01 5.620298831626e-01 5.672803498837e-01 5.715396543473e-01 5.748266922711e-01 5.771850156198e-01 5.786933755758e-01 5.794616742326e-01 5.796187983409e-01 5.793302615094e-01 5.787662925492e-01 5.781106764160e-01 5.775595186317e-01 5.772886851849e-01 5.774720220133e-01 5.782524195116e-01 5.797393109517e-01 5.820076460020e-01 5.850772178674e-01 5.889300374034e-01 5.934944712063e-01 5.986612349139e-01 6.042838786262e-01 6.101796924150e-01 6.161626107768e-01 6.220198625739e-01 6.275476454280e-01 6.325530661671e-01 6.368489693886e-01 6.402845366282e-01 6.427301718840e-01 6.440853529429e-01 6.443007458902e-01 6.433489530909e-01 6.412460421365e-01 6.380497193400e-01 6.338458899388e-01 6.287585330681e-01 6.229340978722e-01 6.165487261353e-01 6.097901649061e-01 6.028555515165e-01 5.959477270832e-01 5.892556996521e-01 5.829609009109e-01 5.772168887891e-01 5.721456130141e-01 5.678492111450e-01 5.643753726785e-01 5.617516718358e-01 5.599685338400e-01 5.589839510835e-01 5.587458375020e-01 5.591717567756e-01 5.601840205799e-01 5.616919751042e-01 5.636052901141e-01 5.658478636182e-01 5.683330882427e-01 5.709880080277e-01 5.737413783914e-01 5.765167890986e-01 5.792482518515e-01 5.818529608540e-01 5.842502286417e-01 5.863589635160e-01 5.880859486481e-01 5.893472876528e-01 5.900572369363e-01 5.901454943149e-01 5.895576541224e-01 5.882579682471e-01 5.862484642370e-01 5.835559219983e-01 5.802530179502e-01 5.764491389291e-01 5.722911679764e-01 5.679686573769e-01 5.636895163398e-01 5.596900832891e-01 5.562106116108e-01 5.534762318243e-01 5.516984896379e-01 5.510409454973e-01 5.516262528587e-01 5.535178764754e-01 5.567185271251e-01 5.611966210302e-01 5.668612629531e-01 5.736130055426e-01 5.813447118485e-01 5.899399049782e-01 5.993144908408e-01 6.093990376571e-01 6.201456372130e-01 6.315341182297e-01 6.435427524958e-01 6.561572014501e-01 6.693371160038e-01 6.830192321649e-01 6.970951139272e-01 7.114095245175e-01 7.257638356685e-01 7.399092553362e-01 7.535719255441e-01 7.664648746084e-01 7.782977689375e-01 7.888157595555e-01 7.978080638866e-01 8.051266224670e-01 8.107175699768e-01 8.146142601984e-01 8.169573249211e-01 8.179826514263e-01 8.180143613194e-01 8.174486416905e-01 8.167142687345e-01 8.162509235949e-01 8.164553202888e-01 8.176510433642e-01 8.200531288957e-01 8.237408261004e-01 8.286599668473e-01 8.346248404650e-01 8.413493811314e-01 8.484846289110e-01 8.556548534054e-01 8.625099633731e-01 8.687508238112e-01 8.741617510664e-01 8.786311690857e-01 8.821345803059e-01 8.847498999470e-01 8.866214618218e-01 8.879264471935e-01 8.888626968787e-01 8.895968403456e-01 8.902467410260e-01 8.908683358059e-01 8.914339494098e-01 8.918650605454e-01 8.920275585140e-01 8.917698741271e-01 8.909592193578e-01 8.894923417583e-01 8.873303269782e-01 8.845038128615e-01 8.811121377547e-01 8.773225396842e-01 8.733264786258e-01 8.693474037506e-01 8.655937085523e-01 8.622470441342e-01 8.594670178920e-01 8.573676690830e-01 8.560529595574e-01 8.556214339049e-01 8.561745438200e-01 8.578430477604e-01 8.607568988495e-01 8.650509568372e-01 8.708157956174e-01 8.780626981822e-01 8.867191302418e-01 8.965698539220e-01 9.073029724006e-01 9.185121326847e-01 9.297480230761e-01 9.406055491222e-01 9.507284913838e-01 9.599153011540e-01 9.681220248556e-01 9.754393086534e-01 9.821274043252e-01 9.884832761692e-01 9.948328094319e-01 1.001438989472e+00 1.008399534564e+00 1.015705645984e+00 1.023148540344e+00 1.030424254278e+00 1.037205845114e+00 1.043150934568e+00 1.048082521784e+00 1.051954534867e+00 1.054891100190e+00 1.057226277946e+00 1.059332944172e+00 1.061666297901e+00 1.064600210263e+00 1.068340380091e+00 1.072955421568e+00 1.078242865697e+00 1.083867909213e+00 1.089380884400e+00 1.094265315245e+00 1.098132764730e+00 1.100664677566e+00 1.101762498152e+00 1.101555281728e+00 1.100315793635e+00 1.098564606997e+00 1.096889668032e+00 1.095951076734e+00 1.096435445553e+00 1.098881646682e+00 1.103760095325e+00 1.111301153489e+00 1.114302110525e+00 1.114243102994e+00 1.119714231031e+00 1.135253555466e+00 1.156739685185e+00 1.175064532788e+00 1.184217894377e+00 1.186149976429e+00 1.188523390835e+00 1.197345792510e+00 1.211098276425e+00 1.222038015010e+00 1.223271212368e+00 1.214938344387e+00 1.204255420141e+00 1.199326006571e+00 1.201923616540e+00 1.206135321729e+00 1.204152525976e+00 1.193438909741e+00 1.178980350427e+00 1.168710636301e+00 1.165927530103e+00 1.165907860917e+00 1.160183375324e+00 1.144079369181e+00 1.120783842897e+00 1.098738076056e+00 1.084296081235e+00 1.076172393347e+00 1.067430090714e+00 1.052924867365e+00 1.034867447515e+00 1.021601681640e+00 1.020264549253e+00 1.029891643076e+00 1.042308136594e+00 1.049849489797e+00 1.051902208528e+00 1.054710999952e+00 1.064945871973e+00 1.082692365667e+00 1.100832582667e+00 1.111328226851e+00 1.112013780157e+00 1.108170282729e+00 1.108096662451e+00 1.116432030794e+00 1.131184424128e+00 1.147191860940e+00 1.161898359486e+00 1.147680682273e+00 1.120901644336e+00 1.063250083148e+00 1.023753874395e+00 1.050935245637e+00 1.118187455614e+00 1.158416808258e+00 1.136078027655e+00 1.072148959397e+00 1.026913274139e+00 1.045366424602e+00 1.107683296846e+00 1.157539997257e+00 1.159351452665e+00 1.119520220656e+00 1.076610550545e+00 1.067895059412e+00 1.091676824045e+00 1.110866652801e+00 1.094266667409e+00 1.047542290615e+00 1.012674833487e+00 1.030064824404e+00 1.089822288013e+00 1.141088279283e+00 1.143220063319e+00 1.094448680578e+00 1.030088411368e+00 9.966640403362e-01 1.011966184260e+00 1.052216630833e+00 1.082176498630e+00 1.083562547963e+00 1.060565917923e+00 1.033472149149e+00 1.025455865323e+00 1.042970615120e+00 1.065927295737e+00 1.063348050455e+00 1.021819822646e+00 9.648871565849e-01 9.435893509151e-01 9.843909266367e-01 1.050408449492e+00 1.082562483355e+00 1.055651880678e+00 9.952616731378e-01 9.567809151349e-01 9.707855970808e-01 1.011031836429e+00 1.036159032868e+00 1.036521886773e+00 1.033629229855e+00 1.046977718939e+00 1.068853634387e+00 1.077583473177e+00 1.065161863545e+00 1.044004119875e+00 1.030873144156e+00 1.030534701620e+00 1.038633761231e+00 1.052679610778e+00 1.070310259902e+00 1.080149976871e+00 1.066455681275e+00 1.028042187905e+00 9.892939711588e-01 9.827370515123e-01 1.011676104364e+00 1.044582888351e+00 1.052562295030e+00 1.037056036530e+00 1.022195948532e+00 1.024122428665e+00 1.033946337067e+00 1.036668418916e+00 1.034835203317e+00 1.042874223106e+00 1.061255587672e+00 1.070443624057e+00 1.056423528356e+00 1.032743139002e+00 1.028804240495e+00 1.051321638262e+00 1.071547466040e+00 1.060995275389e+00 1.026661036383e+00 1.006661026836e+00 1.024908226327e+00 1.057407613305e+00 1.063311968317e+00 1.033434048993e+00 1.000438561809e+00 1.002628663242e+00 1.035440702364e+00 1.058986013223e+00 1.047808608187e+00 1.015156374568e+00 9.947077914652e-01 1.000671086908e+00 1.013629456452e+00 1.009570491772e+00 9.872740450960e-01 9.640988602101e-01 9.525774789254e-01 9.482326799770e-01 9.418411113461e-01 9.338973348773e-01 9.305092021098e-01 9.310700997760e-01 9.293113984975e-01 9.259797702760e-01 9.315312211370e-01 9.508728199696e-01 9.720604259279e-01 9.792356256367e-01 9.736599119017e-01 9.754332948943e-01 9.990069227944e-01 1.031099085582e+00 1.044139074074e+00 1.027384959365e+00 9.999600216079e-01 9.924416899409e-01 1.011521675034e+00 1.031867594314e+00 1.026774171248e+00 9.956366698115e-01 9.626087398541e-01 9.511308070659e-01 9.596013760815e-01 9.675784210907e-01 9.610365450752e-01 9.436355722770e-01 9.281332199292e-01 9.220467203544e-01 9.227380482370e-01 9.237896779880e-01 9.211856801383e-01 9.138656250802e-01 9.030016374614e-01 8.923399240383e-01 8.865501244620e-01 8.856790595077e-01 8.828809205841e-01 8.718711783088e-01
 3.465947076040e-01 3.466914388016e-01 3.470325048609e-01 3.476875332149e-01 3.483332176546e-01 3.486621641373e-01 3.487692372768e-01 3.490712206816e-01 3.497727809613e-01 3.505387790187e-01 3.509191941116e-01 3.510041337465e-01 3.513305430215e-01 3.521137928606e-01 3.529277518035e-01 3.533100233887e-01 3.534061402750e-01 3.537470906833e-01 3.545240199823e-01 3.553422570533e-01 3.557499623122e-01 3.558448587699e-01 3.561619225745e-01 3.569514533451e-01 3.578079849660e-01 3.582220592363e-01 3.583088477264e-01 3.586531087889e-01 3.594678157638e-01 3.602986289081e-01 3.606906794897e-01 3.608075831826e-01 3.611691028023e-01 3.619366320690e-01 3.627217753215e-01 3.631270596123e-01 3.632711044819e-01 3.636172581830e-01 3.643471552984e-01 3.651159987547e-01 3.655359649605e-01 3.657052461553e-01 3.660436560600e-01 3.667107373040e-01 3.674178845764e-01 3.678476373526e-01 3.680551698445e-01 3.683604034685e-01 3.689288458837e-01 3.695822337909e-01 3.700355343655e-01 3.702655050918e-01 3.705348511339e-01 3.710441255652e-01 3.716701608542e-01 3.721388616904e-01 3.723854557836e-01 3.726201635055e-01 3.730589688361e-01 3.736560330739e-01 3.741621495000e-01 3.744265987987e-01 3.745912413352e-01 3.749240872155e-01 3.754780875886e-01 3.760110274547e-01 3.762925913919e-01 3.763991587986e-01 3.766120605079e-01 3.770664045114e-01 3.775836498873e-01 3.778922425904e-01 3.779692361314e-01 3.780728975901e-01 3.784219506513e-01 3.789095464455e-01 3.792379533276e-01 3.793065320321e-01 3.793388337016e-01 3.795918080925e-01 3.800287922826e-01 3.803709974617e-01 3.804462886301e-01 3.804018383151e-01 3.805230188435e-01 3.808758239044e-01 3.812181163023e-01 3.813110485765e-01 3.812193184094e-01 3.812150932842e-01 3.814391622686e-01 3.817407432586e-01 3.818713689842e-01 3.817808047034e-01 3.816726872470e-01 3.817522946541e-01 3.819743330460e-01 3.821108071184e-01 3.820418474556e-01 3.818828209030e-01 3.818255873647e-01 3.819200997378e-01 3.820232036262e-01 3.819727807036e-01 3.817753322198e-01 3.815965578354e-01 3.815471196117e-01 3.815627955556e-01 3.814990037496e-01 3.812944237336e-01 3.810309117363e-01 3.808357848681e-01 3.807398694601e-01 3.806404978276e-01 3.804325015682e-01 3.801258729653e-01 3.798257749088e-01 3.796052780030e-01 3.794368768471e-01 3.792267136260e-01 3.789161680169e-01 3.785493763749e-01 3.782212901883e-01 3.779598916114e-01 3.777040341981e-01 3.773783682697e-01 3.769751435791e-01 3.765537447998e-01 3.761811830290e-01 3.758493670296e-01 3.754816877026e-01 3.750304909701e-01 3.745278447542e-01 3.740433432699e-01 3.736000058975e-01 3.731557554888e-01 3.726485983104e-01 3.720615388187e-01 3.714475872214e-01 3.708639539489e-01 3.703016155316e-01 3.697127117965e-01 3.690671194438e-01 3.683780968907e-01 3.676860055539e-01 3.670176067334e-01 3.663495500577e-01 3.656457383122e-01 3.649104733867e-01 3.641676029396e-01 3.634326073181e-01 3.626932966718e-01 3.619173985445e-01 3.610806038481e-01 3.602078723691e-01 3.593464124211e-01 3.585068219966e-01 3.576641019786e-01 3.567780981996e-01 3.558235488495e-01 3.548302358851e-01 3.538650141590e-01 3.529572863125e-01 3.520844771520e-01 3.511869652959e-01 3.502199412296e-01 3.491919217338e-01 3.481714017113e-01 3.472094423226e-01 3.462897670544e-01 3.453425865885e-01 3.443064096594e-01 3.431751025222e-01 3.420187181872e-01 3.409043705470e-01 3.398263126173e-01 3.387218244152e-01 3.375360741952e-01 3.362671879826e-01 3.349717440969e-01 3.337103843335e-01 3.324852846791e-01 3.312548982746e-01 3.299867600906e-01 3.286709262267e-01 3.273298344325e-01 3.260020816335e-01 3.247037170104e-01 3.234275421912e-01 3.221445416979e-01 3.208214955113e-01 3.194460038023e-01 3.180571973046e-01 3.167032502452e-01 3.153896135450e-01 3.140701722008e-01 3.126812358855e-01 3.112115984510e-01 3.097292760601e-01 3.083038309220e-01 3.069230770405e-01 3.055030557141e-01 3.039800031985e-01 3.023859532413e-01 3.008193620686e-01 2.993276077774e-01 2.978487358345e-01 2.962880183943e-01 2.946310696781e-01 2.929561154740e-01 2.913439754274e-01 2.897854317497e-01 2.881935709413e-01 2.865111062208e-01 2.847766121483e-01 2.830737940507e-01 2.814324809808e-01 2.798063340231e-01 2.781192116018e-01 2.763575880998e-01 2.745872718536e-01 2.728746716624e-01 2.712110765093e-01 2.695275705138e-01 2.677703997990e-01 2.659673565014e-01 2.642004682614e-01 2.625016137355e-01 2.608186739078e-01 2.590786037252e-01 2.572753700648e-01 2.554769134726e-01 2.537492249507e-01 2.520646435142e-01 2.503416026326e-01 2.485512703957e-01 2.467460752778e-01 2.449996587719e-01 2.433125541933e-01 2.416064583073e-01 2.398296445174e-01 2.380276644675e-01 2.362797846389e-01 2.345971497150e-01 2.329113466595e-01 2.311574258980e-01 2.293692051674e-01 2.276362588030e-01 2.259732676265e-01 2.243105455641e-01 2.225906630234e-01 2.208389309442e-01 2.191362142858e-01 2.175078007726e-01 2.158817648667e-01 2.142045857846e-01 2.125096774543e-01 2.108629284881e-01 2.092803781555e-01 2.077046694570e-01 2.060837801796e-01 2.044570191055e-01 2.028905555215e-01 2.013788868276e-01 1.998714879723e-01 1.983362167937e-01 1.968052169745e-01 1.953376912676e-01 1.939255918836e-01 1.925097756021e-01 1.910810947638e-01 1.896796243032e-01 1.883410049596e-01 1.870500758083e-01 1.857566279756e-01 1.844592058996e-01 1.832128982347e-01 1.820353482019e-01 1.808915912966e-01 1.797495970623e-01 1.786199743697e-01 1.775508168907e-01 1.765553206708e-01 1.755878132820e-01 1.746274405325e-01 1.737025455822e-01 1.728435534024e-01 1.720450920934e-01 1.712752095263e-01 1.705265576721e-01 1.698315217629e-01 1.692048909060e-01 1.686205606873e-01 1.680626438309e-01 1.675447598735e-01 1.670927366923e-01 1.667040461066e-01 1.663470868954e-01 1.660149337657e-01 1.657358499078e-01 1.655254359781e-01 1.653667234472e-01 1.652388927385e-01 1.651463965338e-01 1.651086676440e-01 1.651321863155e-01 1.651979853822e-01 1.653007978191e-01 1.654515773565e-01 1.656551936264e-01 1.659032242835e-01 1.661924140821e-01 1.665280641100e-01 1.669186545772e-01 1.673548377510e-01 1.678235897856e-01 1.683337275262e-01 1.688974793492e-01 1.695111883367e-01 1.701622060702e-01 1.708430310894e-01 1.715646607745e-01 1.723370511762e-01 1.731497342141e-01 1.739910092556e-01 1.748659211340e-01 1.757779365468e-01 1.767267884120e-01 1.777089474159e-01 1.787178972547e-01 1.797570893813e-01 1.808281261175e-01 1.819238784175e-01 1.830474041347e-01 1.841996011861e-01 1.853743229576e-01 1.865726134059e-01 1.877902429648e-01 1.890311061031e-01 1.902991241699e-01 1.915816864574e-01 1.928789166381e-01 1.941962493621e-01 1.955294915204e-01 1.968819286127e-01 1.982466366752e-01 1.996193382406e-01 2.010073604843e-01 2.024064887539e-01 2.038148875138e-01 2.052350258215e-01 2.066592581706e-01 2.080899354855e-01 2.095293453979e-01 2.109709851772e-01 2.124195673788e-01 2.138705607471e-01 2.153200204362e-01 2.167741795630e-01 2.182299741842e-01 2.196838417799e-01 2.211382009291e-01 2.225862503482e-01 2.240344290967e-01 2.254824787364e-01 2.269217418831e-01 2.283568032697e-01 2.297853061936e-01 2.312044812019e-01 2.326219185611e-01 2.340281215575e-01 2.354256465125e-01 2.368156397122e-01 2.381889874887e-01 2.395562211244e-01 2.409129353135e-01 2.422545631882e-01 2.435866811299e-01 2.449004340855e-01 2.462011742905e-01 2.474913961856e-01 2.487615390426e-01 2.500184550895e-01 2.512584033823e-01 2.524780848762e-01 2.536865318857e-01 2.548718056088e-01 2.560375094817e-01 2.571880824470e-01 2.583128957857e-01 2.594221542769e-01 2.605112121030e-01 2.615729109815e-01 2.626184906020e-01 2.636384500820e-01 2.646361741855e-01 2.656142214584e-01 2.665624391900e-01 2.674902012715e-01 2.683937369259e-01 2.692677314932e-01 2.701228900665e-01 2.709462592765e-01 2.717455279546e-01 2.725211946480e-01 2.732622681759e-01 2.739820244543e-01 2.746722562718e-01 2.753305187195e-01 2.759669019522e-01 2.765663171939e-01 2.771404707582e-01 2.776873683751e-01 2.781971413717e-01 2.786845246207e-01 2.791344992000e-01 2.795538605799e-01 2.799475146610e-01 2.803003803690e-01 2.806282113254e-01 2.809217802926e-01 2.811777662783e-01 2.814098498704e-01 2.816004985922e-01 2.817615779085e-01 2.818909697168e-01 2.819780216552e-01 2.820400683175e-01 2.820620002583e-01 2.820483276799e-01 2.820070445775e-01 2.819194147169e-01 2.818037978203e-01 2.816534033381e-01 2.814615317803e-01 2.812424774541e-01 2.809763866201e-01 2.806785458283e-01 2.803474970033e-01 2.799717101651e-01 2.795692441859e-01 2.791206033858e-01 2.786349547312e-01 2.781204195762e-01 2.775576731497e-01 2.769668528847e-01 2.763334194905e-01 2.756578030729e-01 2.749533203072e-01 2.742010359074e-01 2.734178363170e-01 2.725966318284e-01 2.717280254267e-01 2.708323028224e-01 2.698901815364e-01 2.689122836689e-01 2.679007016184e-01 2.668394472803e-01 2.657491302059e-01 2.646159999566e-01 2.634428895919e-01 2.622389929057e-01 2.609861921199e-01 2.597013809922e-01 2.583782233262e-01 2.570105587330e-01 2.556144959964e-01 2.541712434321e-01 2.526934084883e-01 2.511796804336e-01 2.496204626132e-01 2.480329296082e-01 2.464029975509e-01 2.447340106332e-01 2.430345424475e-01 2.412882221257e-01 2.395122450508e-01 2.376985026883e-01 2.358435884558e-01 2.339617484724e-01 2.320325853185e-01 2.300727150731e-01 2.280818780336e-01 2.260469011752e-01 2.239890225303e-01 2.218873135992e-01 2.197501681467e-01 2.175900215682e-01 2.153824241097e-01 2.131552890029e-01 2.108882085747e-01 2.085836303774e-01 2.062635798405e-01 2.038963105240e-01 2.015095586892e-01 1.990922306969e-01 1.966342058457e-01 1.941656268948e-01 1.916520558521e-01 1.891204402624e-01 1.865662059589e-01 1.839694978640e-01 1.813699933985e-01 1.787313173801e-01 1.760735376340e-01 1.734038849325e-01 1.706912607393e-01 1.679830203992e-01 1.652434446573e-01 1.624850173934e-01 1.597266489885e-01 1.569290749520e-01 1.541412707353e-01 1.513339041963e-01 1.485102806138e-01 1.457008688894e-01 1.428602159249e-01 1.400361414527e-01 1.372064549163e-01 1.343655817923e-01 1.315550445104e-01 1.287272159420e-01 1.259279147323e-01 1.231429341996e-01 1.203585394842e-01 1.176225793012e-01 1.148916029461e-01 1.122048191908e-01 1.095626177053e-01 1.069417902179e-01 1.043947349412e-01 1.018871634623e-01 9.944597579019e-02 9.708982725281e-02 9.479219104659e-02 9.260397846177e-02 9.050399788452e-02 8.850699440756e-02 8.664422926867e-02 8.489210040502e-02 8.329302083787e-02 8.184433460046e-02 8.054693473347e-02 7.943850088319e-02 7.849950547861e-02 7.775696901130e-02 7.722044458456e-02 7.687627078195e-02 7.675569419413e-02 7.684524376160e-02 7.714397312052e-02 7.766878030939e-02 7.839228104027e-02 7.932897965442e-02 8.046968680088e-02 8.179331577585e-02 8.331289099698e-02 8.500347317871e-02 8.685768631625e-02 8.887712405236e-02 9.102820663890e-02 9.332114883282e-02 9.574211622251e-02 9.826997913350e-02 1.009197341031e-01 1.036552969916e-01 1.064799678979e-01 1.093928317390e-01 1.123690519707e-01 1.154270323118e-01 1.185409931566e-01 1.217054527456e-01 1.249283803224e-01 1.281822890630e-01 1.314868949230e-01 1.348258493983e-01 1.381897555667e-01 1.415920534749e-01 1.450049699062e-01 1.484437626333e-01 1.519026304143e-01 1.553668220375e-01 1.588537361207e-01 1.623398908703e-01 1.658306364491e-01 1.693313037542e-01 1.728217835272e-01 1.763224956824e-01 1.798140281919e-01 1.832986840485e-01 1.867808582111e-01 1.902441814806e-01 1.937017226372e-01 1.971448303995e-01 2.005683807053e-01 2.039841194320e-01 2.073729515397e-01 2.107418883387e-01 2.140916280916e-01 2.174119328948e-01 2.207170846237e-01 2.239910147101e-01 2.272333944654e-01 2.304502782463e-01 2.336286517794e-01 2.367838590377e-01 2.399062214074e-01 2.429872187719e-01 2.460366852659e-01 2.490409563259e-01 2.520147921571e-01 2.549507063733e-01 2.578388302819e-01 2.606898985524e-01 2.634895002630e-01 2.662498246210e-01 2.689685364252e-01 2.716352085267e-01 2.742577539028e-01 2.768260424301e-01 2.793454685277e-01 2.818213243055e-01 2.842388403717e-01 2.866068059629e-01 2.889182394601e-01 2.911726806071e-01 2.933779409424e-01 2.955217844871e-01 2.976103395667e-01 2.996425837978e-01 3.016109733316e-01 3.035257630955e-01 3.053747429024e-01 3.071623518480e-01 3.088931722971e-01 3.105549961246e-01 3.121596605705e-01 3.136953749257e-01 3.151649778903e-01 3.165746633259e-01 3.179146884568e-01 3.191926203340e-01 3.204005339939e-01 3.215386388969e-01 3.226133473498e-01 3.236183233649e-01 3.245568942818e-01 3.254270899015e-01 3.262249712314e-01 3.269573072104e-01 3.276197944212e-01 3.282136853430e-01 3.287414551880e-01 3.291962384064e-01 3.295838622894e-01 3.299039587750e-01 3.301546793490e-01 3.303408290035e-01 3.304546146013e-01 3.305037467366e-01 3.304876118621e-01 3.304035535458e-01 3.302575292602e-01 3.300423135185e-01 3.297659217069e-01 3.294274798581e-01 3.290261573418e-01 3.285657559022e-01 3.280432133589e-01 3.274629427265e-01 3.268285449918e-01 3.261368479080e-01 3.253925433763e-01 3.245955843293e-01 3.237477477106e-01 3.228538770677e-01 3.219123604159e-01 3.209282872600e-01 3.199029525045e-01 3.188367450392e-01 3.177367607690e-01 3.166017126367e-01 3.154389739864e-01 3.142458982060e-01 3.130282929086e-01 3.117917916569e-01 3.105384627013e-01 3.092724889519e-01 3.079950756452e-01 3.067133387533e-01 3.054301443523e-01 3.041508980911e-01 3.028804191224e-01 3.016205807040e-01 3.003782448587e-01 2.991584931665e-01 2.979682173127e-01 2.968093187414e-01 2.956881859137e-01 2.946108545724e-01 2.935836081857e-01 2.926094156647e-01 2.916990773788e-01 2.908525617023e-01 2.900790347873e-01 2.893841048631e-01 2.887717342963e-01 2.882515130942e-01 2.878226257374e-01 2.874955312553e-01 2.872749694809e-01 2.871638103837e-01 2.871725059047e-01 2.872967154592e-01 2.875491506009e-01 2.879312305459e-01 2.884442062211e-01 2.890964289887e-01 2.898861462475e-01 2.908189227655e-01 2.918982372104e-01 2.931212226735e-01 2.944957457735e-01 2.960171719569e-01 2.976884190681e-01 2.995121722523e-01 3.014789632048e-01 3.036005282770e-01 3.058654042404e-01 3.082747878119e-01 3.108316577723e-01 3.135240339579e-01 3.163588089697e-01 3.193251672565e-01 3.224216788465e-01 3.256476491028e-01 3.289921250262e-01 3.324572987785e-01 3.360339912388e-01 3.397169626121e-01 3.435062903611e-01 3.473880359219e-01 3.513646301219e-01 3.554272332070e-01 3.595664705552e-01 3.637839439634e-01 3.680642173865e-01 3.724084606195e-01 3.768072681319e-01 3.812520140444e-01 3.857429993784e-01 3.902663435971e-01 3.948235030604e-01 3.994017752977e-01 4.039947851416e-01 4.086030262987e-01 4.132095896604e-01 4.178171650618e-01 4.224151235802e-01 4.269950742379e-01 4.315582725081e-01 4.360897749927e-01 4.405893993568e-01 4.450512511151e-01 4.494626893983e-01 4.538271296749e-01 4.581287712808e-01 4.623688468167e-01 4.665401258710e-01 4.706315310590e-01 4.746477315918e-01 4.785729121015e-01 4.824074864259e-01 4.861468593760e-01 4.897779134989e-01 4.933066096132e-01 4.967188020400e-01 5.000105340229e-01 5.031853324940e-01 5.062234678350e-01 5.091358144322e-01 5.119070507771e-01 5.145342983708e-01 5.170227047200e-01 5.193511655330e-01 5.215310238624e-01 5.235500665693e-01 5.254029180302e-01 5.270952548844e-01 5.286113437917e-01 5.299571354411e-01 5.311276879998e-01 5.321125547472e-01 5.329217456880e-01 5.335396485400e-01 5.339713424159e-01 5.342163224511e-01 5.342602331345e-01 5.341169437427e-01 5.337734827347e-01 5.332317601565e-01 5.324946610275e-01 5.315529147678e-01 5.304149269738e-01 5.290736537607e-01 5.275304765036e-01 5.257885542256e-01 5.238418669331e-01 5.216976408665e-01 5.193535335049e-01 5.168097833584e-01 5.140737839475e-01 5.111397543421e-01 5.080180621361e-01 5.047053999088e-01 5.012054936264e-01 4.975273494273e-01 4.936671622755e-01 4.896359889363e-01 4.854341339698e-01 4.810669383667e-01 4.765456996117e-01 4.718685563200e-01 4.670496027758e-01 4.620920467101e-01 4.570025965778e-01 4.517955835710e-01 4.464693976492e-01 4.410433437708e-01 4.355225024042e-01 4.299155723756e-01 4.242409786338e-01 4.185023340647e-01 4.127183126334e-01 4.068998686514e-01 4.010554140977e-01 3.952089003740e-01 3.893658875799e-01 3.835473232190e-01 3.777690113117e-01 3.720417905967e-01 3.663930050697e-01 3.608301060693e-01 3.553781440861e-01 3.500542524311e-01 3.448709302763e-01 3.398559790718e-01 3.350193165619e-01 3.303841983669e-01 3.259682462241e-01 3.217852020693e-01 3.178583131263e-01 3.141976701468e-01 3.108208147302e-01 3.077407638722e-01 3.049635117713e-01 3.025068818097e-01 3.003718050960e-01 2.985650003829e-01 2.970910610967e-01 2.959459434051e-01 2.951353315496e-01 2.946456605358e-01 2.944765869402e-01 2.946154677995e-01 2.950471368865e-01 2.957657153132e-01 2.967468526224e-01 2.979782921552e-01 2.994427403141e-01 3.011144221385e-01 3.029826417810e-01 3.050166822454e-01 3.072002906688e-01 3.095129829080e-01 3.119265449910e-01 3.144296703298e-01 3.169932092786e-01 3.195988766828e-01 3.222330915122e-01 3.248675429600e-01 3.274944876602e-01 3.300900713279e-01 3.326385925731e-01 3.351320803628e-01 3.375464254861e-01 3.398751768867e-01 3.421054765704e-01 3.442251780711e-01 3.462266610591e-01 3.481000237008e-01 3.498391409123e-01 3.514369681720e-01 3.528865387136e-01 3.541872470833e-01 3.553305071056e-01 3.563176703252e-01 3.571440303287e-01 3.578104254706e-01 3.583187071755e-01 3.586670391597e-01 3.588606856308e-01 3.588981861863e-01 3.587825613040e-01 3.585221950095e-01 3.581139013885e-01 3.575672581051e-01 3.568875511289e-01 3.560731406516e-01 3.551402888784e-01 3.540859622655e-01 3.529195519307e-01 3.516502189060e-01 3.502756729037e-01 3.488086355882e-01 3.472520948175e-01 3.456070478452e-01 3.438878572040e-01 3.420886465929e-01 3.402202629226e-01 3.382859621110e-01 3.362834409173e-01 3.342234133468e-01 3.321005531992e-01 3.299176635946e-01 3.276786831662e-01 3.253772213107e-01 3.230179726748e-01 3.205990502862e-01 3.181153380181e-01 3.155708771280e-01 3.129578449519e-01 3.102774530914e-01 3.075272117893e-01 3.047021649189e-01 3.018031060656e-01 2.988261923860e-01 2.957726945327e-01 2.926430463184e-01 2.894360402812e-01 2.861580601243e-01 2.828115656177e-01 2.794021074275e-01 2.759398811655e-01 2.724329325728e-01 2.688966947950e-01 2.653461042980e-01 2.618009701232e-01 2.582849986954e-01 2.548237623979e-01 2.514467980020e-01 2.481886374910e-01 2.450855317072e-01 2.421764792906e-01 2.395047873179e-01 2.371157602434e-01 2.350554925631e-01 2.333706883100e-01 2.321076340117e-01 2.313134357598e-01 2.310227032291e-01 2.312740938356e-01 2.320964952463e-01 2.335063502171e-01 2.355197381256e-01 2.381375251376e-01 2.413485665379e-01 2.451415900829e-01 2.494854330751e-01 2.543478591737e-01 2.596887798253e-01 2.654577333485e-01 2.716051289940e-01 2.780723268412e-01 2.848016023942e-01 2.917353859087e-01 2.988077952042e-01 3.059633153350e-01 3.131367710367e-01 3.202719274569e-01 3.273133145218e-01 3.341967570778e-01 3.408776387422e-01 3.472980057790e-01 3.534079291638e-01 3.591677857625e-01 3.645261338380e-01 3.694487085860e-01 3.738965450895e-01 3.778347061218e-01 3.812387768515e-01 3.840786393482e-01 3.863353620584e-01 3.879939482294e-01 3.890400151934e-01 3.894688335143e-01 3.892793655876e-01 3.884762860137e-01 3.870692326473e-01 3.850756846587e-01 3.825204426824e-01 3.794317327830e-01 3.758472993755e-01 3.718123389990e-01 3.673790241533e-01 3.626078793548e-01 3.575648651089e-01 3.523288822117e-01 3.469779450178e-01 3.416063597846e-01 3.363099598719e-01 3.311823660486e-01 3.263369976803e-01 3.218705437503e-01 3.178872191763e-01 3.144925309752e-01 3.117655428612e-01 3.097928230576e-01 3.086354112562e-01 3.083333410798e-01 3.089214102117e-01 3.103915907336e-01 3.127316486364e-01 3.159050789282e-01 3.198448825507e-01 3.244925191849e-01 3.297575598021e-01 3.355482672019e-01 3.417755686716e-01 3.483359855440e-01 3.551411730056e-01 3.620969587885e-01 3.691185990988e-01 3.761311794324e-01 3.830617546954e-01 3.898557212686e-01 3.964573757561e-01 4.028297390976e-01 4.089408039904e-01 4.147649849858e-01 4.202942469315e-01 4.255169524350e-01 4.304407370006e-01 4.350750176580e-01 4.394261865865e-01 4.435253908377e-01 4.473857811998e-01 4.510332831167e-01 4.544975324744e-01 4.577940490802e-01 4.609496348335e-01 4.639815014649e-01 4.668988323423e-01 4.697116117436e-01 4.724185958290e-01 4.750143343791e-01 4.774820029032e-01 4.798026369363e-01 4.819465178429e-01 4.838788985583e-01 4.855633127127e-01 4.869523180425e-01 4.880077681555e-01 4.886825886229e-01 4.889332068919e-01 4.887261132804e-01 4.880271860684e-01 4.868123048063e-01 4.850725353812e-01 4.828057672819e-01 4.800297420943e-01 4.767749874196e-01 4.730964241042e-01 4.690592126878e-01 4.647559385904e-01 4.602980559606e-01 4.558118608994e-01 4.514480108665e-01 4.473656174445e-01 4.437352245745e-01 4.407345910465e-01 4.385309354228e-01 4.372859073491e-01 4.371364691985e-01 4.381882949288e-01 4.405118711892e-01 4.441319583790e-01 4.490293497211e-01 4.551358183292e-01 4.623426418906e-01 4.705067322635e-01 4.794491197283e-01 4.889760417914e-01 4.988808844017e-01 5.089488710327e-01 5.189757226455e-01 5.287609851853e-01 5.381256607236e-01 5.469081587838e-01 5.549710705325e-01 5.622082280041e-01 5.685377587458e-01 5.739166833150e-01 5.783256846156e-01 5.817897775668e-01 5.843582853731e-01 5.861119012338e-01 5.871711917990e-01 5.876703981280e-01 5.877723223271e-01 5.876590476752e-01 5.875116494392e-01 5.875232704557e-01 5.878729831800e-01 5.887184952127e-01 5.901998575272e-01 5.924103370850e-01 5.954084016344e-01 5.992035730751e-01 6.037587438115e-01 6.089923877265e-01 6.147765369655e-01 6.209597129290e-01 6.273516242105e-01 6.337532596346e-01 6.399621270801e-01 6.457644461717e-01 6.509755483712e-01 6.554170536489e-01 6.589365850322e-01 6.614239169894e-01 6.627843502660e-01 6.629739285531e-01 6.619809669614e-01 6.598272325738e-01 6.565797320966e-01 6.523280714719e-01 6.472038633311e-01 6.413577422345e-01 6.349589023014e-01 6.281991750623e-01 6.212660296704e-01 6.143531763856e-01 6.076444665287e-01 6.013016322301e-01 5.954741541285e-01 5.902710508356e-01 5.857807570369e-01 5.820562738556e-01 5.791141493844e-01 5.769556846372e-01 5.755461452233e-01 5.748412254435e-01 5.747804764551e-01 5.752947222320e-01 5.763198615447e-01 5.777806627716e-01 5.796107407412e-01 5.817465740196e-01 5.841144149274e-01 5.866566476888e-01 5.892949723369e-01 5.919514590441e-01 5.945477781092e-01 5.969840278731e-01 5.991682598377e-01 6.009993807032e-01 6.023763692842e-01 6.032123966651e-01 6.034275091188e-01 6.029666335183e-01 6.018015864744e-01 5.999366755615e-01 5.974168195306e-01 5.943208017203e-01 5.907808795200e-01 5.869545459783e-01 5.830416019862e-01 5.792677069894e-01 5.758603368777e-01 5.730599004090e-01 5.710788230906e-01 5.701031375990e-01 5.702786111081e-01 5.716893081473e-01 5.743779386037e-01 5.783221282013e-01 5.834653581340e-01 5.897290248825e-01 5.970018303724e-01 6.051906636048e-01 6.142092732466e-01 6.239851499108e-01 6.344811312007e-01 6.456701571477e-01 6.575438498624e-01 6.700918903432e-01 6.832890046484e-01 6.970880846966e-01 7.113912727696e-01 7.260663713063e-01 7.409155275457e-01 7.557027125247e-01 7.701557572392e-01 7.839719215801e-01 7.968530535859e-01 8.085200289359e-01 8.187268249672e-01 8.272984392891e-01 8.341363718003e-01 8.392357881684e-01 8.426910251662e-01 8.446996691976e-01 8.455522140304e-01 8.456098008993e-01 8.452841153640e-01 8.450039446321e-01 8.451697356297e-01 8.461221778477e-01 8.481012395867e-01 8.512237901068e-01 8.554762858670e-01 8.607118044105e-01 8.666840276461e-01 8.730685937707e-01 8.795129929685e-01 8.856754995154e-01 8.912556264702e-01 8.960438633396e-01 8.999061769877e-01 9.028198410239e-01 9.048568058497e-01 9.061444122201e-01 9.068702141701e-01 9.072274908318e-01 9.073847704046e-01 9.074730333588e-01 9.075380151717e-01 9.075698649508e-01 9.074833052929e-01 9.071414126153e-01 9.064048437635e-01 9.051297958721e-01 9.032272950046e-01 9.006704563175e-01 8.975057704261e-01 8.938712954686e-01 8.899570842566e-01 8.860000870587e-01 8.822596856831e-01 8.789670619050e-01 8.763367237899e-01 8.745126819254e-01 8.735969051457e-01 8.736541416537e-01 8.747077175314e-01 8.767980700591e-01 8.799543082741e-01 8.842259369658e-01 8.896649471151e-01 8.962827546570e-01 9.040677621469e-01 9.129085198470e-01 9.226115059236e-01 9.328996154311e-01 9.434117130792e-01 9.537911232779e-01 9.636798617255e-01 9.728169749911e-01 9.810730963678e-01 9.884389556564e-01 9.950851036662e-01 1.001265593460e+00 1.007300167933e+00 1.013518613742e+00 1.020117609498e+00 1.027204795343e+00 1.034692349710e+00 1.042336218115e+00 1.049829483467e+00 1.056773950994e+00 1.062868853882e+00 1.067926112392e+00 1.071895539383e+00 1.074970716913e+00 1.077438062922e+00 1.079716657546e+00 1.082245319413e+00 1.085336888605e+00 1.089219377537e+00 1.093858444094e+00 1.099042886485e+00 1.104414119435e+00 1.109458614078e+00 1.113726965058e+00 1.116795769669e+00 1.118406200186e+00 1.118539654910e+00 1.117329143525e+00 1.115179751102e+00 1.112633117214e+00 1.110328189708e+00 1.108991414834e+00 1.109236399824e+00 1.111626668059e+00 1.116523266849e+00 1.117447587567e+00 1.115281081756e+00 1.118761816073e+00 1.132612801683e+00 1.152795975563e+00 1.170184940395e+00 1.178745465893e+00 1.180495508028e+00 1.183239554974e+00 1.193042608575e+00 1.208255640470e+00 1.220917111598e+00 1.223988142669e+00 1.217584715414e+00 1.208967957839e+00 1.206228744461e+00 1.211000299802e+00 1.217181064159e+00 1.216859203247e+00 1.207510850442e+00 1.194185264412e+00 1.184873353877e+00 1.182871136309e+00 1.183377066018e+00 1.177805771294e+00 1.161385952798e+00 1.137245445179e+00 1.113833368573e+00 1.097595284919e+00 1.087352909818e+00 1.076176654136e+00 1.058863680548e+00 1.037633810156e+00 1.021052792384e+00 1.016673241423e+00 1.023894458578e+00 1.034584170206e+00 1.040870403719e+00 1.041966723904e+00 1.044137587040e+00 1.054251980458e+00 1.072620558107e+00 1.092212546078e+00 1.104871766530e+00 1.108090056439e+00 1.106543351746e+00 1.107843232861e+00 1.116472269961e+00 1.131514123021e+00 1.150212123759e+00 1.170609481419e+00 1.127143283351e+00 1.109160945072e+00 1.053694726997e+00 1.026308477269e+00 1.062306027066e+00 1.124651862174e+00 1.152624785383e+00 1.124310591395e+00 1.070494587208e+00 1.046499654994e+00 1.076259317471e+00 1.127832064117e+00 1.155272371722e+00 1.141541307042e+00 1.105470101754e+00 1.082312192331e+00 1.090348881800e+00 1.112918325867e+00 1.117461091712e+00 1.087320528502e+00 1.038230708974e+00 1.010349393877e+00 1.032453057665e+00 1.087797967812e+00 1.130574523530e+00 1.127960267072e+00 1.081490249751e+00 1.023971759395e+00 9.957084989034e-01 1.010256242810e+00 1.045479376864e+00 1.070452604943e+00 1.070618901703e+00 1.052628939350e+00 1.036310733504e+00 1.039213524612e+00 1.060038353702e+00 1.076790195759e+00 1.064679543202e+00 1.019235483068e+00 9.685506219377e-01 9.575836789675e-01 1.000454239434e+00 1.058211053643e+00 1.080667974191e+00 1.051039955298e+00 9.958749565888e-01 9.618950806655e-01 9.697838638378e-01 9.959476360379e-01 1.010504114579e+00 1.012022633531e+00 1.020335504869e+00 1.044406173321e+00 1.067651237454e+00 1.068873722288e+00 1.046944520171e+00 1.021721984820e+00 1.013295606871e+00 1.023634253352e+00 1.042232109704e+00 1.061391611966e+00 1.077190393494e+00 1.081135468473e+00 1.062665028408e+00 1.024271510964e+00 9.895191115251e-01 9.856769417138e-01 1.012175695658e+00 1.039898747129e+00 1.044933348621e+00 1.030514775047e+00 1.017304348868e+00 1.016422377624e+00 1.019169433145e+00 1.016609011365e+00 1.016961805570e+00 1.033341838407e+00 1.058401678697e+00 1.066961184253e+00 1.046893669865e+00 1.018734889003e+00 1.017268762902e+00 1.046604586009e+00 1.070902966047e+00 1.058504622621e+00 1.019017532838e+00 9.959172710111e-01 1.015217779643e+00 1.048965545565e+00 1.052119832551e+00 1.015996245455e+00 9.784314395668e-01 9.826307662241e-01 1.021445804836e+00 1.048037782930e+00 1.033842233051e+00 9.952968514949e-01 9.732384115182e-01 9.853477171222e-01 1.007352988532e+00 1.008466838811e+00 9.854062380832e-01 9.589950014254e-01 9.465238946353e-01 9.437671148763e-01 9.376249845424e-01 9.264472483445e-01 9.191248897205e-01 9.189382657339e-01 9.184103869140e-01 9.124700465377e-01 9.086868301601e-01 9.178052062085e-01 9.371322122571e-01 9.525551089087e-01 9.570934471295e-01 9.601882140887e-01 9.748402822793e-01 9.983111575490e-01 1.013592826632e+00 1.009945586698e+00 9.961550778060e-01 9.911921479672e-01 1.001532045467e+00 1.013064590585e+00 1.008247122772e+00 9.854137583343e-01 9.595237858415e-01 9.459142320213e-01 9.448767333260e-01 9.446623834422e-01 9.366813820539e-01 9.228297674509e-01 9.103185639928e-01 9.033364126273e-01 9.006442817591e-01 8.989716742518e-01 8.956625434022e-01 8.891386278450e-01 8.799714652307e-01 8.716986080318e-01 8.679924661924e-01 8.669679520319e-01 8.610216392332e-01 8.461336991095e-01
 3.341918195116e-01 3.342528705525e-01 3.345373827335e-01 3.351393835687e-01 3.357613755201e-01 3.360759256101e-01 3.361507990066e-01 3.364121370118e-01 3.370857368135e-01 3.378380527193e-01 3.382067271850e-01 3.382764422376e-01 3.385814831483e-01 3.393439745790e-01 3.401499757164e-01 3.405392053903e-01 3.406355571318e-01 3.409601079190e-01 3.417257099139e-01 3.425565136508e-01 3.429860559413e-01 3.430866299558e-01 3.433988013138e-01 3.441958856810e-01 3.450782345238e-01 3.455206578340e-01 3.456267335268e-01 3.459815516471e-01 3.468116214418e-01 3.476767402164e-01 3.481132832717e-01 3.482633233422e-01 3.486416564056e-01 3.494342359721e-01 3.502693351557e-01 3.507326310669e-01 3.509169356976e-01 3.512904670244e-01 3.520597744334e-01 3.528892115083e-01 3.533753704864e-01 3.535964109042e-01 3.539732391221e-01 3.546871722045e-01 3.554650311829e-01 3.559743468514e-01 3.562442796713e-01 3.565941844380e-01 3.572193646474e-01 3.579562095408e-01 3.584991433114e-01 3.587999507345e-01 3.591267859047e-01 3.597039043499e-01 3.604193258991e-01 3.609853106417e-01 3.613143122742e-01 3.616178262404e-01 3.621329559154e-01 3.628282769223e-01 3.634386992238e-01 3.637916465445e-01 3.640326127830e-01 3.644540250002e-01 3.651155343517e-01 3.657582246644e-01 3.661353182963e-01 3.663265441050e-01 3.666341078046e-01 3.672024254330e-01 3.678383829982e-01 3.682525212463e-01 3.684207648582e-01 3.686250417947e-01 3.690932014547e-01 3.697068164449e-01 3.701487051889e-01 3.703203853958e-01 3.704604165955e-01 3.708351930085e-01 3.714009717954e-01 3.718654204650e-01 3.720525420774e-01 3.721212810956e-01 3.723695707339e-01 3.728566957784e-01 3.733275400213e-01 3.735397605428e-01 3.735689924986e-01 3.736953853377e-01 3.740577061424e-01 3.744951929255e-01 3.747544775407e-01 3.747895714331e-01 3.748160690778e-01 3.750377551295e-01 3.754009414812e-01 3.756726089675e-01 3.757376036070e-01 3.757158958385e-01 3.758028308878e-01 3.760426829933e-01 3.762877237251e-01 3.763750001669e-01 3.763195857377e-01 3.762887885634e-01 3.763885721443e-01 3.765508201511e-01 3.766308091482e-01 3.765716897770e-01 3.764583643954e-01 3.764177242367e-01 3.764748577916e-01 3.765231189702e-01 3.764620919073e-01 3.763092465648e-01 3.761670613560e-01 3.761052797292e-01 3.760919154918e-01 3.760326067101e-01 3.758744456755e-01 3.756672870284e-01 3.755023908811e-01 3.754022806927e-01 3.753012627046e-01 3.751294043632e-01 3.748838413096e-01 3.746273199906e-01 3.744216695815e-01 3.742512443166e-01 3.740391747411e-01 3.737434222917e-01 3.734047350139e-01 3.730888042355e-01 3.728118261561e-01 3.725286678031e-01 3.721773813401e-01 3.717493588729e-01 3.713030116126e-01 3.708899354192e-01 3.704936889928e-01 3.700658302913e-01 3.695820235906e-01 3.690564889871e-01 3.685338728643e-01 3.680352411732e-01 3.675327157235e-01 3.669931138094e-01 3.664236560449e-01 3.658497575825e-01 3.652825233462e-01 3.647100924059e-01 3.640966207249e-01 3.634232612839e-01 3.627184276038e-01 3.620274364250e-01 3.613569349864e-01 3.606799870117e-01 3.599573584963e-01 3.591654404538e-01 3.583413070418e-01 3.575487174865e-01 3.568148887680e-01 3.561103085015e-01 3.553773439037e-01 3.545710965328e-01 3.537080678853e-01 3.528577453133e-01 3.520680564242e-01 3.513152742182e-01 3.505290905443e-01 3.496472851612e-01 3.486740481605e-01 3.476827646764e-01 3.467361327360e-01 3.458217611772e-01 3.448747227700e-01 3.438413886323e-01 3.427269984350e-01 3.415934362853e-01 3.404970900640e-01 3.394328308160e-01 3.383609022869e-01 3.372472164231e-01 3.360856531018e-01 3.349020297047e-01 3.337333221772e-01 3.325958908140e-01 3.314779698523e-01 3.303490295161e-01 3.291744264126e-01 3.279482565877e-01 3.267138985455e-01 3.255169662986e-01 3.243582046177e-01 3.231846776600e-01 3.219346508368e-01 3.206057456558e-01 3.192732503969e-01 3.180020033859e-01 3.167661406285e-01 3.154786038687e-01 3.140850862368e-01 3.126279661880e-01 3.112081722101e-01 3.098601644858e-01 3.085118586063e-01 3.070728961266e-01 3.055404140067e-01 3.039999391077e-01 3.025260155922e-01 3.010962619429e-01 2.996212639980e-01 2.980526121264e-01 2.964402718424e-01 2.948636552874e-01 2.933469440855e-01 2.918347599919e-01 2.902525775410e-01 2.885975800338e-01 2.869420774746e-01 2.853459300992e-01 2.837907413688e-01 2.822048500674e-01 2.805401685930e-01 2.788366212726e-01 2.771746059238e-01 2.755775197265e-01 2.739832238350e-01 2.723232919782e-01 2.706021530298e-01 2.688942826840e-01 2.672562053024e-01 2.656505821916e-01 2.639936363167e-01 2.622689257230e-01 2.605364838349e-01 2.588652943420e-01 2.572431577098e-01 2.555878967045e-01 2.538577212032e-01 2.521107575540e-01 2.504205499754e-01 2.487865821683e-01 2.471332606058e-01 2.454064153274e-01 2.436520875423e-01 2.419571441717e-01 2.403224628243e-01 2.386718541559e-01 2.369580291617e-01 2.352162500173e-01 2.335290732925e-01 2.319046119806e-01 2.302666637001e-01 2.285702625925e-01 2.268617483296e-01 2.252023153746e-01 2.235964207083e-01 2.219799852325e-01 2.203130039078e-01 2.186448474591e-01 2.170352977275e-01 2.154672770261e-01 2.138890348199e-01 2.122767394499e-01 2.106718875828e-01 2.091276097653e-01 2.076235576472e-01 2.061009362854e-01 2.045623843692e-01 2.030518828020e-01 2.015969861074e-01 2.001743799576e-01 1.987357218171e-01 1.972920401859e-01 1.958983375833e-01 1.945621100410e-01 1.932440103303e-01 1.919169861940e-01 1.906006933881e-01 1.893435829797e-01 1.881464040847e-01 1.869603774570e-01 1.857753730760e-01 1.846247425063e-01 1.835332266495e-01 1.824896576390e-01 1.814608658042e-01 1.804496057270e-01 1.794899277575e-01 1.785884871830e-01 1.777177136091e-01 1.768649486790e-01 1.760506877185e-01 1.752983534590e-01 1.745971217788e-01 1.739171938768e-01 1.732594144539e-01 1.726553877083e-01 1.721129732727e-01 1.716116876299e-01 1.711357864582e-01 1.706932740983e-01 1.703061893956e-01 1.699731266465e-01 1.696773083001e-01 1.694155365345e-01 1.692025746047e-01 1.690392747848e-01 1.689175792702e-01 1.688361120970e-01 1.688024236773e-01 1.688234328348e-01 1.688872221403e-01 1.689841854284e-01 1.691270453198e-01 1.693265435492e-01 1.695752463296e-01 1.698622829447e-01 1.701824941254e-01 1.705502224071e-01 1.709721263205e-01 1.714362488940e-01 1.719327571438e-01 1.724684767966e-01 1.730480913041e-01 1.736701220322e-01 1.743290220562e-01 1.750202144086e-01 1.757490683159e-01 1.765156026368e-01 1.773129121641e-01 1.781453995070e-01 1.790122720134e-01 1.799085065523e-01 1.808342988384e-01 1.817875592695e-01 1.827722937109e-01 1.837905828700e-01 1.848283128185e-01 1.858901627919e-01 1.869788095016e-01 1.880917915010e-01 1.892308537593e-01 1.903878170247e-01 1.915606551223e-01 1.927572192433e-01 1.939724064897e-01 1.952037667704e-01 1.964526928275e-01 1.977133476376e-01 1.989884261340e-01 2.002788232937e-01 2.015780290279e-01 2.028918564128e-01 2.042131406310e-01 2.055403387285e-01 2.068808540678e-01 2.082270856191e-01 2.095794832360e-01 2.109376886418e-01 2.122951966599e-01 2.136615563886e-01 2.150313818713e-01 2.163994032131e-01 2.177700455673e-01 2.191375286384e-01 2.205041956037e-01 2.218744705095e-01 2.232367657615e-01 2.245996692927e-01 2.259567532603e-01 2.273045165129e-01 2.286520997309e-01 2.299924594998e-01 2.313242563249e-01 2.326506086816e-01 2.339632082811e-01 2.352697997388e-01 2.365690940625e-01 2.378528422843e-01 2.391286727033e-01 2.403916028798e-01 2.416390992326e-01 2.428794569545e-01 2.441006446216e-01 2.453080665679e-01 2.465025270057e-01 2.476760996944e-01 2.488396994428e-01 2.499839146589e-01 2.511076853623e-01 2.522177853406e-01 2.533055849939e-01 2.543767344135e-01 2.554301843718e-01 2.564577528779e-01 2.574697286873e-01 2.584586468457e-01 2.594242662618e-01 2.603719666707e-01 2.612919870804e-01 2.621917346783e-01 2.630693523049e-01 2.639170212421e-01 2.647473339540e-01 2.655484686672e-01 2.663231252197e-01 2.670779661394e-01 2.677972199327e-01 2.684969366123e-01 2.691684989768e-01 2.698088352841e-01 2.704279538849e-01 2.710120228185e-01 2.715689526209e-01 2.721013747015e-01 2.725965006773e-01 2.730695783401e-01 2.735082767531e-01 2.739142329549e-01 2.742977467324e-01 2.746405597709e-01 2.749578687275e-01 2.752439721678e-01 2.754905376038e-01 2.757149109668e-01 2.758989934500e-01 2.760522161960e-01 2.761767007414e-01 2.762578597432e-01 2.763144635114e-01 2.763340921536e-01 2.763177780658e-01 2.762735749769e-01 2.761829859502e-01 2.760649443892e-01 2.759125700109e-01 2.757184505926e-01 2.754985060629e-01 2.752318353955e-01 2.749331358032e-01 2.746030113175e-01 2.742277594671e-01 2.738254680140e-01 2.733794919388e-01 2.728942312145e-01 2.723808412348e-01 2.718192788472e-01 2.712297881760e-01 2.705989818251e-01 2.699259431682e-01 2.692239668588e-01 2.684753006583e-01 2.676942260302e-01 2.668772151693e-01 2.660112454599e-01 2.651184000485e-01 2.641797633423e-01 2.632045099196e-01 2.621968538247e-01 2.611393325295e-01 2.600528218574e-01 2.589239131383e-01 2.577539047547e-01 2.565536835617e-01 2.553050579084e-01 2.540238749203e-01 2.527031638305e-01 2.513385628359e-01 2.499458458230e-01 2.485068510287e-01 2.470321095346e-01 2.455226746233e-01 2.439660004169e-01 2.423807808745e-01 2.407541516718e-01 2.390866095420e-01 2.373901475678e-01 2.356445101536e-01 2.338695915545e-01 2.320584105148e-01 2.302036744752e-01 2.283243011698e-01 2.263954615566e-01 2.244354501390e-01 2.224453225901e-01 2.204075468802e-01 2.183485054048e-01 2.162440170699e-01 2.141042845418e-01 2.119419539879e-01 2.097304642564e-01 2.075005249119e-01 2.052294885804e-01 2.029199956611e-01 2.005955936295e-01 1.982196224026e-01 1.958266735442e-01 1.933999492027e-01 1.909328005485e-01 1.884574792521e-01 1.859330225034e-01 1.833922609203e-01 1.808265688504e-01 1.782173391996e-01 1.756070930215e-01 1.729527360761e-01 1.702830473417e-01 1.675972964432e-01 1.648685252468e-01 1.621457871232e-01 1.593856832413e-01 1.566112456442e-01 1.538341150764e-01 1.510167979322e-01 1.482120488803e-01 1.453793473406e-01 1.425339976552e-01 1.397003689713e-01 1.368353741998e-01 1.339908137466e-01 1.311343502387e-01 1.282709598083e-01 1.254348007270e-01 1.225808538933e-01 1.197591600119e-01 1.169488865525e-01 1.141449087512e-01 1.113873542774e-01 1.086360901070e-01 1.059325903089e-01 1.032732891428e-01 1.006436613249e-01 9.809022990463e-02 9.558141073089e-02 9.314541731476e-02 9.079680435883e-02 8.851815975443e-02 8.635504195923e-02 8.429160346306e-02 8.234556248465e-02 8.054394278619e-02 7.887125529545e-02 7.736629591946e-02 7.602986924470e-02 7.486500895234e-02 7.390805821496e-02 7.314335793501e-02 7.259377524269e-02 7.227103229853e-02 7.216133179790e-02 7.229056640670e-02 7.264729457257e-02 7.322566969515e-02 7.404048508340e-02 7.506541480643e-02 7.630493145332e-02 7.775221448541e-02 7.937939405916e-02 8.119856856846e-02 8.318521498775e-02 8.532780676126e-02 8.763032007344e-02 9.005550354967e-02 9.261135478205e-02 9.528476409408e-02 9.805459192501e-02 1.009365469031e-01 1.038969261395e-01 1.069379886157e-01 1.100558859214e-01 1.132265564036e-01 1.164706418035e-01 1.197624693880e-01 1.230993276427e-01 1.264899254003e-01 1.299028094141e-01 1.333593743693e-01 1.368449847776e-01 1.403502341943e-01 1.438892116184e-01 1.474356740386e-01 1.510016758137e-01 1.545820440263e-01 1.581652110039e-01 1.617664908878e-01 1.653663552441e-01 1.689685790355e-01 1.725744877029e-01 1.761704560963e-01 1.797697071831e-01 1.833580967070e-01 1.869375567060e-01 1.905136581029e-01 1.940695530268e-01 1.976141117835e-01 2.011440863748e-01 2.046520252360e-01 2.081507595406e-01 2.116225742013e-01 2.150714286470e-01 2.184988808261e-01 2.218936903470e-01 2.252735422480e-01 2.286217647457e-01 2.319374630913e-01 2.352254484208e-01 2.384735799300e-01 2.416984236176e-01 2.448881611670e-01 2.480361839554e-01 2.511517300601e-01 2.542201211412e-01 2.572560442189e-01 2.602544250287e-01 2.632042354956e-01 2.661157602956e-01 2.689752044396e-01 2.717938935912e-01 2.745701014418e-01 2.772931662666e-01 2.799718056801e-01 2.825950669538e-01 2.851682272413e-01 2.876944031249e-01 2.901632784231e-01 2.925817211660e-01 2.949441976180e-01 2.972478321624e-01 2.995024026609e-01 3.016913712466e-01 3.038247290802e-01 3.059015333984e-01 3.079139888978e-01 3.098705062653e-01 3.117590610755e-01 3.135867821722e-01 3.153549942311e-01 3.170545185088e-01 3.186952117685e-01 3.202652567254e-01 3.217690743322e-01 3.232097771956e-01 3.245813525018e-01 3.258876217677e-01 3.271245327292e-01 3.282905851943e-01 3.293911330600e-01 3.304218729010e-01 3.313833524584e-01 3.322766532078e-01 3.330966765695e-01 3.338495104707e-01 3.345318113347e-01 3.351439918446e-01 3.356888606352e-01 3.361579835727e-01 3.365621024845e-01 3.368951359761e-01 3.371585349061e-01 3.373557707601e-01 3.374795398460e-01 3.375385199281e-01 3.375292234968e-01 3.374526523859e-01 3.373102821226e-01 3.370997441097e-01 3.368264550713e-01 3.364893467109e-01 3.360896743121e-01 3.356284109230e-01 3.351064445737e-01 3.345233582855e-01 3.338853298015e-01 3.331894460509e-01 3.324406217743e-01 3.316378994036e-01 3.307831885286e-01 3.298822508611e-01 3.289324265046e-01 3.279414008187e-01 3.269057300536e-01 3.258296745776e-01 3.247188532955e-01 3.235744097016e-01 3.224000806266e-01 3.211960101723e-01 3.199686904139e-01 3.187206170614e-01 3.174555535751e-01 3.161779824934e-01 3.148898966712e-01 3.135962637284e-01 3.123026588519e-01 3.110132951134e-01 3.097325146143e-01 3.084625309077e-01 3.072116403159e-01 3.059835437158e-01 3.047843569012e-01 3.036183544095e-01 3.024914738130e-01 3.014091420960e-01 3.003769776754e-01 2.994001128269e-01 2.984878498359e-01 2.976391315930e-01 2.968654256467e-01 2.961707238525e-01 2.955602602075e-01 2.950433852149e-01 2.946183533121e-01 2.942981022479e-01 2.940842895916e-01 2.939813678525e-01 2.939982079909e-01 2.941344947685e-01 2.943975795875e-01 2.947932428081e-01 2.953200575417e-01 2.959883857630e-01 2.967954505629e-01 2.977461605537e-01 2.988449954641e-01 3.000873867428e-01 3.014830120783e-01 3.030264547715e-01 3.047194470218e-01 3.065655719746e-01 3.085586445424e-01 3.107044288697e-01 3.129950757707e-01 3.154323425301e-01 3.180146155817e-01 3.207347891226e-01 3.235950315429e-01 3.265898814676e-01 3.297128492374e-01 3.329662755890e-01 3.363369353839e-01 3.398286528673e-01 3.434334797841e-01 3.471411165869e-01 3.509570186679e-01 3.548617972524e-01 3.588624778474e-01 3.629456908821e-01 3.671051074400e-01 3.713406580293e-01 3.756376150228e-01 3.799985390486e-01 3.844110305870e-01 3.888684941221e-01 3.933695832009e-01 3.979009026868e-01 4.024603353475e-01 4.070405705246e-01 4.116319372250e-01 4.162354437238e-01 4.208339862181e-01 4.254310160950e-01 4.300160625433e-01 4.345788465465e-01 4.391220563362e-01 4.436281677850e-01 4.480992725287e-01 4.525263298055e-01 4.568995807571e-01 4.612218418264e-01 4.654768799013e-01 4.696663612099e-01 4.737830748891e-01 4.778144454928e-01 4.817660226891e-01 4.856215134383e-01 4.893800478451e-01 4.930396148835e-01 4.965841003965e-01 5.000221485227e-01 5.033379381525e-01 5.065281582263e-01 5.095966207835e-01 5.125229314523e-01 5.153174338290e-01 5.179661862059e-01 5.204637754718e-01 5.228161684789e-01 5.250046095618e-01 5.270375169773e-01 5.289064801880e-01 5.306009813836e-01 5.321322084167e-01 5.334804698193e-01 5.346531949862e-01 5.356455356097e-01 5.364457808618e-01 5.370659643728e-01 5.374899799322e-01 5.377220560780e-01 5.377618086411e-01 5.376001431845e-01 5.372442845880e-01 5.366853578670e-01 5.359243823222e-01 5.349644149782e-01 5.337952737077e-01 5.324272240547e-01 5.308530851848e-01 5.290737193348e-01 5.270956092841e-01 5.249092167979e-01 5.225265748030e-01 5.199419127055e-01 5.171581415984e-01 5.141806557252e-01 5.110059080842e-01 5.076440280433e-01 5.040929621189e-01 5.003569560895e-01 4.964446143346e-01 4.923532325545e-01 4.880962066174e-01 4.836720124824e-01 4.790891106919e-01 4.743571126399e-01 4.694739858128e-01 4.644574132187e-01 4.593093560423e-01 4.540370889925e-01 4.486575242204e-01 4.431703750626e-01 4.375950482440e-01 4.319363025324e-01 4.262052901938e-01 4.204187128266e-01 4.145830521845e-01 4.087164529401e-01 4.028315503921e-01 3.969397038546e-01 3.910635289036e-01 3.852089627942e-01 3.794009801673e-01 3.736542143366e-01 3.679802035009e-01 3.624049696476e-01 3.569401740889e-01 3.516061413939e-01 3.464237727709e-01 3.414071862663e-01 3.365801828243e-01 3.319561743311e-01 3.275569327586e-01 3.233997408826e-01 3.194940324142e-01 3.158644123149e-01 3.125177858658e-01 3.094691360707e-01 3.067306074485e-01 3.043068411533e-01 3.022112459098e-01 3.004427704398e-01 2.990066237805e-01 2.979009547338e-01 2.971199718998e-01 2.966647615641e-01 2.965197047399e-01 2.966809380041e-01 2.971335511444e-01 2.978609484778e-01 2.988552570338e-01 3.000890432731e-01 3.015507736178e-01 3.032192404227e-01 3.050683727906e-01 3.070865316087e-01 3.092449494744e-01 3.115251640902e-01 3.139095567867e-01 3.163679135079e-01 3.188929296986e-01 3.214551494084e-01 3.240367063561e-01 3.266276717562e-01 3.291993019957e-01 3.317426320764e-01 3.342402680097e-01 3.366775307067e-01 3.390435664557e-01 3.413237148003e-01 3.435092731176e-01 3.455905972762e-01 3.475546889328e-01 3.494009809523e-01 3.511158198047e-01 3.526980779775e-01 3.541400895223e-01 3.554393517465e-01 3.565956721867e-01 3.576035826044e-01 3.584667309137e-01 3.591812481205e-01 3.597483003947e-01 3.601721339146e-01 3.604490624555e-01 3.605882583576e-01 3.605904848494e-01 3.604546137373e-01 3.601950739763e-01 3.598062028486e-01 3.593001130887e-01 3.586791654174e-01 3.579454582280e-01 3.571103106415e-01 3.561726791437e-01 3.551381656747e-01 3.540177254879e-01 3.528064150821e-01 3.515148170354e-01 3.501470963087e-01 3.487001609044e-01 3.471866287727e-01 3.455997100264e-01 3.439432284606e-01 3.422224397972e-01 3.404292006665e-01 3.385708573101e-01 3.366432312365e-01 3.346426337482e-01 3.325734889452e-01 3.304265844053e-01 3.282033360968e-01 3.258995579328e-01 3.235088730008e-01 3.210320921066e-01 3.184622989609e-01 3.157979437189e-01 3.130378886452e-01 3.101769433240e-01 3.072185226308e-01 3.041595829132e-01 3.010020633271e-01 2.977492888934e-01 2.944048720699e-01 2.909760282672e-01 2.874717502247e-01 2.839033346991e-01 2.802871655098e-01 2.766398802594e-01 2.729826837149e-01 2.693410274046e-01 2.657402530669e-01 2.622172509194e-01 2.588038101433e-01 2.555403449934e-01 2.524712388629e-01 2.496404569506e-01 2.470966876023e-01 2.448926068799e-01 2.430748530111e-01 2.416933065167e-01 2.407967725194e-01 2.404254694944e-01 2.406189112792e-01 2.414060846735e-01 2.428076795878e-01 2.448396561540e-01 2.474995024295e-01 2.507831271589e-01 2.546692391573e-01 2.591312826429e-01 2.641324551388e-01 2.696277187022e-01 2.755656212151e-01 2.818934111545e-01 2.885487535772e-01 2.954724785592e-01 3.025997562653e-01 3.098672760600e-01 3.172131398417e-01 3.245695841222e-01 3.318800473769e-01 3.390799964384e-01 3.461120982742e-01 3.529228618298e-01 3.594551066638e-01 3.656632109290e-01 3.714966453735e-01 3.769103696363e-01 3.818690277848e-01 3.863295926783e-01 3.902625050038e-01 3.936395303301e-01 3.964334966102e-01 3.986259387347e-01 4.002026978440e-01 4.011523517307e-01 4.014717546213e-01 4.011619221595e-01 4.002299447927e-01 3.986882902973e-01 3.965583262535e-01 3.938660808762e-01 3.906449297956e-01 3.869364324564e-01 3.827866834364e-01 3.782551326281e-01 3.734008066322e-01 3.682991738632e-01 3.630278987859e-01 3.576670135339e-01 3.523160573604e-01 3.470638251603e-01 3.420120621794e-01 3.372684085309e-01 3.329255890183e-01 3.290907828151e-01 3.258518781592e-01 3.232885034851e-01 3.214812563772e-01 3.204711886762e-01 3.203047330842e-01 3.209961687752e-01 3.225338900150e-01 3.249044228121e-01 3.280564976702e-01 3.319342340768e-01 3.364691323646e-01 3.415690633591e-01 3.471567880519e-01 3.531346967066e-01 3.594099281577e-01 3.658979712872e-01 3.725088660645e-01 3.791725846974e-01 3.858116278451e-01 3.923678287632e-01 3.987903923757e-01 4.050312905847e-01 4.110634673703e-01 4.168558782344e-01 4.223988110740e-01 4.276858115746e-01 4.327102649039e-01 4.374907401636e-01 4.420309424902e-01 4.463528527109e-01 4.504791281708e-01 4.544246545356e-01 4.582198499120e-01 4.618834038918e-01 4.654302835768e-01 4.688810047827e-01 4.722391943275e-01 4.755116854660e-01 4.786928621218e-01 4.817703384577e-01 4.847260534437e-01 4.875339514701e-01 4.901582179805e-01 4.925595355662e-01 4.946970255161e-01 4.965205636678e-01 4.979800230216e-01 4.990308248531e-01 4.996232651656e-01 4.997161184696e-01 4.992753080571e-01 4.982737516491e-01 4.966995844578e-01 4.945492286886e-01 4.918399943703e-01 4.886019404220e-01 4.848850406516e-01 4.807625618066e-01 4.763249575867e-01 4.716836632770e-01 4.669744574052e-01 4.623446703706e-01 4.579624188816e-01 4.540046308846e-01 4.506518093801e-01 4.480839443393e-01 4.464658800131e-01 4.459452443534e-01 4.466344055396e-01 4.486139274352e-01 4.519154972451e-01 4.565220848881e-01 4.623747444661e-01 4.693633735186e-01 4.773443085810e-01 4.861418340261e-01 4.955550835929e-01 5.053761020193e-01 5.153870665553e-01 5.253781006615e-01 5.351491379616e-01 5.445142464773e-01 5.533127273082e-01 5.614075820610e-01 5.686901207517e-01 5.750831513174e-01 5.805456859657e-01 5.850642130266e-01 5.886624298776e-01 5.913999615624e-01 5.933657153576e-01 5.946769294021e-01 5.954838382227e-01 5.959451635458e-01 5.962490586328e-01 5.965824292175e-01 5.971256696457e-01 5.980621426417e-01 5.995387312539e-01 6.016820622455e-01 6.045780113460e-01 6.082671428913e-01 6.127488287465e-01 6.179676121873e-01 6.238287298295e-01 6.301955790258e-01 6.368995100168e-01 6.437537999658e-01 6.505461275674e-01 6.570768611286e-01 6.631384837374e-01 6.685397891894e-01 6.731219313397e-01 6.767325630383e-01 6.792675299624e-01 6.806529120443e-01 6.808401380041e-01 6.798368307577e-01 6.776691819376e-01 6.744113485331e-01 6.701635660302e-01 6.650521107716e-01 6.592365313885e-01 6.528836371343e-01 6.461728711742e-01 6.392951444342e-01 6.324281203199e-01 6.257454858315e-01 6.193982029230e-01 6.135201695044e-01 6.082177209654e-01 6.035639863853e-01 5.996134408994e-01 5.963848393825e-01 5.938782445350e-01 5.920747746319e-01 5.909375903479e-01 5.904289523936e-01 5.904930664435e-01 5.910849205098e-01 5.921519845629e-01 5.936345134229e-01 5.954891048997e-01 5.976490270011e-01 6.000510424633e-01 6.026289500508e-01 6.052874751866e-01 6.079408738907e-01 6.104860673900e-01 6.128089347317e-01 6.148030151912e-01 6.163585046141e-01 6.173769936028e-01 6.177813690021e-01 6.175171478567e-01 6.165632088649e-01 6.149290441189e-01 6.126777699117e-01 6.099037801171e-01 6.067469641387e-01 6.033888184099e-01 6.000279331081e-01 5.968975682846e-01 5.942247671682e-01 5.922282551751e-01 5.911090668260e-01 5.910219094521e-01 5.920816945912e-01 5.943453376656e-01 5.978188526222e-01 6.024733346516e-01 6.082321048130e-01 6.150117231580e-01 6.227232404299e-01 6.312799851326e-01 6.406211008225e-01 6.507053188260e-01 6.615126274280e-01 6.730431763355e-01 6.852944650292e-01 6.982635104691e-01 7.119139567078e-01 7.261773371545e-01 7.409329623011e-01 7.560052283259e-01 7.711750688740e-01 7.861674545185e-01 8.006845431446e-01 8.144188002967e-01 8.270669442763e-01 8.383657749974e-01 8.481016308166e-01 8.561418194487e-01 8.624390255740e-01 8.670457218011e-01 8.701188524892e-01 8.719074041850e-01 8.727391094607e-01 8.730044648210e-01 8.731090390268e-01 8.734538855247e-01 8.743823913803e-01 8.761543663789e-01 8.789147226335e-01 8.826771298458e-01 8.873366266333e-01 8.926725862575e-01 8.983902133380e-01 9.041605019856e-01 9.096431704125e-01 9.145568698276e-01 9.186760095637e-01 9.218684565621e-01 9.241150334411e-01 9.254640934162e-01 9.260576234151e-01 9.260805001904e-01 9.257235500709e-01 9.251772249240e-01 9.245609634824e-01 9.239466197236e-01 9.233233287685e-01 9.226005146735e-01 9.216633810291e-01 9.203552335602e-01 9.185451779418e-01 9.161528668636e-01 9.131545812650e-01 9.096341129842e-01 9.057456262537e-01 9.017161496422e-01 8.978331288027e-01 8.943770218695e-01 8.916314983187e-01 8.898092950819e-01 8.890578856815e-01 8.894665919022e-01 8.910279387863e-01 8.937223032804e-01 8.974879602563e-01 9.022606927989e-01 9.080048959209e-01 9.146625853970e-01 9.222005339051e-01 9.305394697225e-01 9.395529164256e-01 9.490668588829e-01 9.588195822388e-01 9.685360454141e-01 9.779099748552e-01 9.866735362169e-01 9.946636567851e-01 1.001797265866e+00 1.008162912751e+00 1.013959640768e+00 1.019469072713e+00 1.025048523775e+00 1.030969658378e+00 1.037440530534e+00 1.044508458916e+00 1.052024013848e+00 1.059746557795e+00 1.067278587836e+00 1.074244323397e+00 1.080342353551e+00 1.085358786991e+00 1.089326717398e+00 1.092408807344e+00 1.094933737314e+00 1.097345907846e+00 1.100019683440e+00 1.103307777943e+00 1.107348290447e+00 1.112074543108e+00 1.117263822172e+00 1.122465320263e+00 1.127214391987e+00 1.131028932125e+00 1.133511120523e+00 1.134490885978e+00 1.133942264029e+00 1.132117520390e+00 1.129460803651e+00 1.126541784121e+00 1.124077317396e+00 1.122720928994e+00 1.123094779274e+00 1.125669922201e+00 1.124651893163e+00 1.120385370600e+00 1.121750452807e+00 1.133660726195e+00 1.152185014686e+00 1.168191907084e+00 1.175606319547e+00 1.176492820645e+00 1.178806458621e+00 1.188738449093e+00 1.204595865479e+00 1.218251711712e+00 1.222529063680e+00 1.217503247417e+00 1.210472781368e+00 1.209544539675e+00 1.216248752069e+00 1.224316632322e+00 1.225725960782e+00 1.217952655098e+00 1.206092521972e+00 1.198170909819e+00 1.197453848401e+00 1.199030999097e+00 1.194184500665e+00 1.178039969068e+00 1.153655101807e+00 1.129456432021e+00 1.111935047963e+00 1.099988764227e+00 1.086693804010e+00 1.066779368208e+00 1.042448851533e+00 1.022436234040e+00 1.014696390980e+00 1.019047974504e+00 1.027516590036e+00 1.032122218845e+00 1.031942026926e+00 1.033251476331e+00 1.043072225142e+00 1.061922875474e+00 1.082931414572e+00 1.098019816736e+00 1.104568778857e+00 1.106754999535e+00 1.111277536775e+00 1.121894045754e+00 1.138150828950e+00 1.159029235891e+00 1.143309795877e+00 1.105378895443e+00 1.088917158909e+00 1.048433744658e+00 1.037081904808e+00 1.073743227404e+00 1.121188548872e+00 1.134611533100e+00 1.107975257923e+00 1.075743039056e+00 1.076246459780e+00 1.108870789163e+00 1.138907846509e+00 1.139557606906e+00 1.115489265197e+00 1.094041701941e+00 1.096985386321e+00 1.118355805223e+00 1.132515849976e+00 1.119027617945e+00 1.078708713736e+00 1.034691347501e+00 1.017955867101e+00 1.041063908226e+00 1.084471229972e+00 1.114250826330e+00 1.108893415178e+00 1.071751900843e+00 1.027204695192e+00 1.002887040333e+00 1.007805267341e+00 1.028092267609e+00 1.044111526808e+00 1.047113603062e+00 1.042330118033e+00 1.041730801176e+00 1.052549172959e+00 1.068695056981e+00 1.073337468368e+00 1.052374544826e+00 1.009709826338e+00 9.726586990619e-01 9.737440653856e-01 1.015059448945e+00 1.061454962278e+00 1.075484022113e+00 1.048511641383e+00 1.004143324946e+00 9.757403994698e-01 9.737956317339e-01 9.812619864504e-01 9.834757551761e-01 9.879769303090e-01 1.009939129640e+00 1.044608900908e+00 1.066719918852e+00 1.057346503957e+00 1.023638559455e+00 9.936096435155e-01 9.902718515549e-01 1.011466035088e+00 1.039942273966e+00 1.063554440940e+00 1.077867412116e+00 1.077507404429e+00 1.056403416144e+00 1.019575713546e+00 9.888312351951e-01 9.866277311829e-01 1.010324478417e+00 1.034310517013e+00 1.039033216218e+00 1.027719223384e+00 1.015935713991e+00 1.009992684318e+00 1.003125577212e+00 9.939667985374e-01 9.965704121438e-01 1.021507445078e+00 1.052790518515e+00 1.060195816954e+00 1.034145434061e+00 1.002055161576e+00 1.003338711700e+00 1.038882221453e+00 1.066424133037e+00 1.052406017571e+00 1.009592502261e+00 9.860602562596e-01 1.008193375846e+00 1.043227337260e+00 1.042593679779e+00 9.989394968808e-01 9.557884305242e-01 9.615182900461e-01 1.006056854065e+00 1.035268571072e+00 1.017412173917e+00 9.719908299537e-01 9.471756485978e-01 9.644731842256e-01 9.946942724220e-01 1.000432726133e+00 9.768687701176e-01 9.487429697822e-01 9.379771702242e-01 9.395137776349e-01 9.350540849865e-01 9.203164841536e-01 9.079304463501e-01 9.071327852367e-01 9.103624747097e-01 9.054703891167e-01 8.941193938008e-01 8.906113638066e-01 9.030766729732e-01 9.228205670419e-01 9.365540816157e-01 9.425443203787e-01 9.497085311609e-01 9.634786245101e-01 9.780932186213e-01 9.849279831680e-01 9.840483329215e-01 9.834617284000e-01 9.878995683756e-01 9.921867306317e-01 9.876795429345e-01 9.727975430041e-01 9.546393788305e-01 9.410067401595e-01 9.328420335692e-01 9.254327322459e-01 9.153782465217e-01 9.037290990452e-01 8.933866081692e-01 8.858325649221e-01 8.806226272853e-01 8.764727210576e-01 8.715224702284e-01 8.641784249388e-01 8.555453612570e-01 8.497516120492e-01 8.492793372386e-01 8.493598024836e-01 8.407440447340e-01 8.213430301425e-01
 3.220070726136e-01 3.220007798814e-01 3.221989582562e-01 3.227246395363e-01 3.232960947815e-01 3.235635612937e-01 3.235766666802e-01 3.237720081433e-01 3.243933469632e-01 3.251034691184e-01 3.254310190953e-01 3.254580045596e-01 3.257165683486e-01 3.264330048669e-01 3.272057671845e-01 3.275747657824e-01 3.276435900168e-01 3.279270185732e-01 3.286591784426e-01 3.294794620744e-01 3.299028416939e-01 3.299823817785e-01 3.302678990411e-01 3.310520891834e-01 3.319360797315e-01 3.323815073798e-01 3.324828755437e-01 3.328267066767e-01 3.336519742560e-01 3.345296450824e-01 3.349880709648e-01 3.351474891628e-01 3.355222805124e-01 3.363211426495e-01 3.371869696621e-01 3.376859491947e-01 3.378887679120e-01 3.382711060568e-01 3.390624310488e-01 3.399336705726e-01 3.404657482132e-01 3.407182025424e-01 3.411159810618e-01 3.418596642376e-01 3.426923305062e-01 3.432628851374e-01 3.435755628800e-01 3.439529738367e-01 3.446210071446e-01 3.454259435599e-01 3.460411196417e-01 3.463958662052e-01 3.467639131790e-01 3.473949849864e-01 3.481859862202e-01 3.488341566151e-01 3.492298788917e-01 3.495865385571e-01 3.501653829631e-01 3.509464431453e-01 3.516467808573e-01 3.520728280591e-01 3.523772739562e-01 3.528756147123e-01 3.536325678775e-01 3.543717911963e-01 3.548299013762e-01 3.550939077808e-01 3.554859545464e-01 3.561574882059e-01 3.569005541967e-01 3.574060145691e-01 3.576553680284e-01 3.579502041207e-01 3.585287350267e-01 3.592569910801e-01 3.598013265577e-01 3.600648234898e-01 3.603035195385e-01 3.607916939651e-01 3.614774917699e-01 3.620543469587e-01 3.623426995783e-01 3.625164008497e-01 3.628842151846e-01 3.634981966883e-01 3.640876376353e-01 3.644108357397e-01 3.645528850317e-01 3.648036659436e-01 3.652963654579e-01 3.658626178656e-01 3.662418621330e-01 3.663963146106e-01 3.665505094464e-01 3.669087520834e-01 3.674054847229e-01 3.678061643659e-01 3.679983459967e-01 3.681089587819e-01 3.683342105488e-01 3.687139748642e-01 3.690946116123e-01 3.693136871898e-01 3.693959740784e-01 3.695076854330e-01 3.697523576731e-01 3.700554857758e-01 3.702745918466e-01 3.703562460426e-01 3.703892042690e-01 3.704999543945e-01 3.707043139757e-01 3.708965440814e-01 3.709795925415e-01 3.709762783053e-01 3.709894707986e-01 3.710830788019e-01 3.712205202021e-01 3.713087684546e-01 3.713008741079e-01 3.712505306892e-01 3.712471401405e-01 3.713047961856e-01 3.713562089264e-01 3.713359286951e-01 3.712459826474e-01 3.711532649132e-01 3.711127558610e-01 3.711010400064e-01 3.710422716943e-01 3.709015449134e-01 3.707261960121e-01 3.705778521800e-01 3.704666549843e-01 3.703426115120e-01 3.701462370242e-01 3.698776124383e-01 3.695993660379e-01 3.693560752772e-01 3.691251900616e-01 3.688589025750e-01 3.685360371306e-01 3.681758739767e-01 3.678233312991e-01 3.674942503770e-01 3.671580819665e-01 3.667839983131e-01 3.663811538730e-01 3.659770142980e-01 3.655792616049e-01 3.651740188571e-01 3.647256653456e-01 3.642171398086e-01 3.636827966039e-01 3.631637543995e-01 3.626644976627e-01 3.621556694717e-01 3.615977375540e-01 3.609726386301e-01 3.603200927603e-01 3.597034599405e-01 3.591457542888e-01 3.586121084463e-01 3.580464594200e-01 3.574048463055e-01 3.567108014373e-01 3.560353188680e-01 3.554210971029e-01 3.548389244049e-01 3.542166949921e-01 3.534938873614e-01 3.526837277328e-01 3.518624681552e-01 3.510887698552e-01 3.503427003158e-01 3.495572848460e-01 3.486818829877e-01 3.477281648231e-01 3.467628971901e-01 3.458368523403e-01 3.449400104117e-01 3.440326596716e-01 3.430798500097e-01 3.420787203408e-01 3.410592859534e-01 3.400576256187e-01 3.390876461071e-01 3.381349801056e-01 3.371676007207e-01 3.361482560722e-01 3.350804229344e-01 3.340083127953e-01 3.329773629546e-01 3.319814425345e-01 3.309618947951e-01 3.298586949275e-01 3.286811606728e-01 3.275095702601e-01 3.264007354506e-01 3.253188419526e-01 3.241740287133e-01 3.229201074289e-01 3.216125374169e-01 3.203502446125e-01 3.191569905548e-01 3.179487681390e-01 3.166431360618e-01 3.152486919167e-01 3.138562167281e-01 3.125323840668e-01 3.112432505924e-01 3.098977625241e-01 3.084576547371e-01 3.069811478767e-01 3.055457486418e-01 3.041673199033e-01 3.027822317582e-01 3.013201562470e-01 2.997888855794e-01 2.982650099615e-01 2.967997193810e-01 2.953693717083e-01 2.938969469188e-01 2.923433337003e-01 2.907578513883e-01 2.892193452672e-01 2.877406466896e-01 2.862529150599e-01 2.846934213798e-01 2.830752384191e-01 2.814793364911e-01 2.799512030646e-01 2.784431055468e-01 2.768754848314e-01 2.752385973746e-01 2.736037489360e-01 2.720305358207e-01 2.704962592395e-01 2.689157108679e-01 2.672590430642e-01 2.655941374635e-01 2.639883115737e-01 2.624278592680e-01 2.608346611898e-01 2.591648317220e-01 2.574755704339e-01 2.558491831630e-01 2.542708904222e-01 2.526635920465e-01 2.509896722090e-01 2.492939762912e-01 2.476555378138e-01 2.460686467256e-01 2.444529352782e-01 2.427776852457e-01 2.410942920952e-01 2.394601095298e-01 2.378693083331e-01 2.362526742430e-01 2.345836894468e-01 2.329190704753e-01 2.313088046712e-01 2.297290457275e-01 2.281259408880e-01 2.264859418384e-01 2.248568586254e-01 2.232854505541e-01 2.217374361057e-01 2.201619462801e-01 2.185687909655e-01 2.170035905906e-01 2.154872446906e-01 2.139892054388e-01 2.124645354942e-01 2.109352358160e-01 2.094549280405e-01 2.080195798645e-01 2.065889152388e-01 2.051414625396e-01 2.037044281947e-01 2.023248664156e-01 2.009897878014e-01 1.996526440615e-01 1.983115442769e-01 1.970033529595e-01 1.957471732174e-01 1.945261713873e-01 1.933082912284e-01 1.921040722990e-01 1.909497293886e-01 1.898409644676e-01 1.887508342191e-01 1.876733590924e-01 1.866307569396e-01 1.856431459038e-01 1.846945886579e-01 1.837567093004e-01 1.828384191730e-01 1.819712197695e-01 1.811563446856e-01 1.803711141415e-01 1.796039695050e-01 1.788673506022e-01 1.781825822577e-01 1.775443862829e-01 1.769333127673e-01 1.763543793070e-01 1.758197075217e-01 1.753281641721e-01 1.748736938604e-01 1.744554409876e-01 1.740834862324e-01 1.737622350570e-01 1.734767482884e-01 1.732232703523e-01 1.730161401054e-01 1.728646582283e-01 1.727596389679e-01 1.726878603295e-01 1.726524992910e-01 1.726669762345e-01 1.727354624262e-01 1.728437881485e-01 1.729860741413e-01 1.731715183704e-01 1.734021947989e-01 1.736783246390e-01 1.739925612014e-01 1.743425252248e-01 1.747352640467e-01 1.751679896795e-01 1.756354717249e-01 1.761438625370e-01 1.766897376549e-01 1.772700000445e-01 1.778855812219e-01 1.785332727442e-01 1.792203563478e-01 1.799431428220e-01 1.806926566774e-01 1.814725445370e-01 1.822859407987e-01 1.831304541861e-01 1.840073410481e-01 1.849062828564e-01 1.858305512986e-01 1.867857908760e-01 1.877643759144e-01 1.887676362703e-01 1.897944570653e-01 1.908395462704e-01 1.919079589664e-01 1.929966296829e-01 1.941021495062e-01 1.952292970182e-01 1.963702481974e-01 1.975241655040e-01 1.986993392020e-01 1.998854716084e-01 2.010856293931e-01 2.022972748703e-01 2.035160723163e-01 2.047508402006e-01 2.059945792766e-01 2.072424128948e-01 2.085007746623e-01 2.097609494047e-01 2.110285088593e-01 2.123042645928e-01 2.135797752614e-01 2.148605246524e-01 2.161415646356e-01 2.174197428740e-01 2.187047605161e-01 2.199866812670e-01 2.212660810550e-01 2.225457158254e-01 2.238165870695e-01 2.250887773921e-01 2.263575410645e-01 2.276160743353e-01 2.288733414151e-01 2.301198622742e-01 2.313596091364e-01 2.325952143079e-01 2.338162163189e-01 2.350300465515e-01 2.362336717763e-01 2.374223327479e-01 2.386058758356e-01 2.397732210490e-01 2.409260508505e-01 2.420690953564e-01 2.431934385160e-01 2.443071255927e-01 2.454054799874e-01 2.464830478237e-01 2.475500389065e-01 2.485953562123e-01 2.496242563673e-01 2.506375976851e-01 2.516263027599e-01 2.526006880691e-01 2.535539413206e-01 2.544833965536e-01 2.553984861060e-01 2.562853758020e-01 2.571532733391e-01 2.580006391278e-01 2.588187082801e-01 2.596202994245e-01 2.603951185885e-01 2.611436465661e-01 2.618726637286e-01 2.625692939802e-01 2.632448210291e-01 2.638952682530e-01 2.645127755677e-01 2.651121422960e-01 2.656768599832e-01 2.662154230447e-01 2.667312296256e-01 2.672097490223e-01 2.676665223208e-01 2.680911417397e-01 2.684828426290e-01 2.688526122008e-01 2.691837578778e-01 2.694885274450e-01 2.697641962818e-01 2.700007312493e-01 2.702154040386e-01 2.703915369484e-01 2.705377197090e-01 2.706554681343e-01 2.707294637483e-01 2.707787244469e-01 2.707932579280e-01 2.707708851157e-01 2.707216624186e-01 2.706278053821e-01 2.705059919027e-01 2.703509641826e-01 2.701542358159e-01 2.699317920307e-01 2.696644754047e-01 2.693635749254e-01 2.690325423075e-01 2.686557927862e-01 2.682522325131e-01 2.678068141962e-01 2.673227783109e-01 2.668099883827e-01 2.662502896267e-01 2.656618694818e-01 2.650329086764e-01 2.643610019289e-01 2.636608427748e-01 2.629145016920e-01 2.621358035406e-01 2.613207225588e-01 2.604580538011e-01 2.595685371262e-01 2.586332814958e-01 2.576603415187e-01 2.566563498970e-01 2.556034069230e-01 2.545190033121e-01 2.533939467038e-01 2.522258997198e-01 2.510305476296e-01 2.497855568605e-01 2.485077824743e-01 2.471923331478e-01 2.458298001828e-01 2.444409009388e-01 2.430060398333e-01 2.415326335666e-01 2.400277250046e-01 2.384725929435e-01 2.368900895603e-01 2.352665025687e-01 2.336015329582e-01 2.319087704259e-01 2.301639961793e-01 2.283911250233e-01 2.265812366808e-01 2.247258990115e-01 2.228469139713e-01 2.209174850038e-01 2.189565662113e-01 2.169671164570e-01 2.149265479800e-01 2.128678938604e-01 2.107607849732e-01 2.086176623582e-01 2.064542032318e-01 2.042363895134e-01 2.020012924683e-01 1.997242605940e-01 1.974084162155e-01 1.950793022467e-01 1.926944515220e-01 1.902956619269e-01 1.878599702587e-01 1.853827002667e-01 1.828988330964e-01 1.803614685151e-01 1.778107367625e-01 1.752315657906e-01 1.726085341739e-01 1.699861726801e-01 1.673131249426e-01 1.646289761088e-01 1.619263849432e-01 1.591799073513e-01 1.564409789509e-01 1.536562238806e-01 1.508611264717e-01 1.480594580770e-01 1.452186020748e-01 1.423913976226e-01 1.395307773352e-01 1.366614793430e-01 1.337984498637e-01 1.309041799485e-01 1.280326169342e-01 1.251449013296e-01 1.222551211667e-01 1.193873228986e-01 1.165030256351e-01 1.136517308103e-01 1.108092455614e-01 1.079788341398e-01 1.051934655592e-01 1.024157433571e-01 9.968926154995e-02 9.700394052319e-02 9.435604747255e-02 9.178503811716e-02 8.926389740833e-02 8.682453877035e-02 8.447588384046e-02 8.220934642201e-02 8.006681598812e-02 7.803667870068e-02 7.613798117037e-02 7.439886280516e-02 7.280841605066e-02 7.140325652691e-02 7.018808212677e-02 6.916869459042e-02 6.837762704148e-02 6.780505068008e-02 6.746879218733e-02 6.738329391597e-02 6.753231735724e-02 6.793733768303e-02 6.858519325744e-02 6.946418118393e-02 7.058824681721e-02 7.192745088628e-02 7.348341472718e-02 7.524749798869e-02 7.718635584731e-02 7.930998888253e-02 8.159194704476e-02 8.402059000363e-02 8.660064452188e-02 8.929324506576e-02 9.210663197339e-02 9.502439507363e-02 9.802696619402e-02 1.011307618069e-01 1.043029069449e-01 1.075474765074e-01 1.108619309154e-01 1.142196844141e-01 1.176408903592e-01 1.211019983781e-01 1.246027227877e-01 1.281495727729e-01 1.317139032421e-01 1.353153016295e-01 1.389377486663e-01 1.425766732327e-01 1.462438648552e-01 1.499173980975e-01 1.536057393661e-01 1.573031894789e-01 1.610003826787e-01 1.647105676880e-01 1.684159915830e-01 1.721220476926e-01 1.758306818334e-01 1.795252554209e-01 1.832187815525e-01 1.869013676354e-01 1.905713739341e-01 1.942379503390e-01 1.978821024766e-01 2.015122915910e-01 2.051240329560e-01 2.087126463076e-01 2.122919347882e-01 2.158429473050e-01 2.193700422128e-01 2.228731337292e-01 2.263429884649e-01 2.297964015131e-01 2.332177157362e-01 2.366051544591e-01 2.399631376698e-01 2.432798684920e-01 2.465709698980e-01 2.498276203460e-01 2.530433413899e-01 2.562235568304e-01 2.593562882077e-01 2.624553216059e-01 2.655140372082e-01 2.685260604093e-01 2.714978146925e-01 2.744180893752e-01 2.772932663685e-01 2.801258955280e-01 2.829053393351e-01 2.856385815516e-01 2.883183895140e-01 2.909459785925e-01 2.935260749148e-01 2.960448689366e-01 2.985129123297e-01 3.009254651131e-01 3.032786673757e-01 3.055784687277e-01 3.078131913218e-01 3.099916859033e-01 3.121114482457e-01 3.141661275070e-01 3.161643354625e-01 3.180939063744e-01 3.199592515723e-01 3.217645603508e-01 3.235013042723e-01 3.251760033886e-01 3.267813675325e-01 3.283170347701e-01 3.297894032843e-01 3.311914607486e-01 3.325267813839e-01 3.337928783434e-01 3.349851879234e-01 3.361126454908e-01 3.371669637813e-01 3.381524512045e-01 3.390686806926e-01 3.399084340660e-01 3.406820552107e-01 3.413819064536e-01 3.420118237105e-01 3.425722677992e-01 3.430569079751e-01 3.434744454407e-01 3.438196827950e-01 3.440946097049e-01 3.442997500755e-01 3.444318175616e-01 3.444978712961e-01 3.444936563078e-01 3.444210556057e-01 3.442825583877e-01 3.440751556546e-01 3.438008313599e-01 3.434642040208e-01 3.430613551043e-01 3.425983409769e-01 3.420705613458e-01 3.414834832708e-01 3.408385255139e-01 3.401350624122e-01 3.393788434780e-01 3.385666340786e-01 3.377013646756e-01 3.367883323202e-01 3.358284594104e-01 3.348230727820e-01 3.337741026678e-01 3.326856586372e-01 3.315597314900e-01 3.303999833038e-01 3.292092492021e-01 3.279895736619e-01 3.267450289945e-01 3.254799304143e-01 3.241986379883e-01 3.229035191149e-01 3.215983895186e-01 3.202878504505e-01 3.189763585805e-01 3.176694536152e-01 3.163708329851e-01 3.150845611844e-01 3.138177437602e-01 3.125747367849e-01 3.113583886758e-01 3.101793100941e-01 3.090358302785e-01 3.079404439597e-01 3.068947859813e-01 3.059055501841e-01 3.049803799445e-01 3.041222598249e-01 3.033391213761e-01 3.026357294551e-01 3.020173814457e-01 3.014932595637e-01 3.010633912745e-01 3.007376033199e-01 3.005215542875e-01 3.004156538837e-01 3.004317258628e-01 3.005691105500e-01 3.008341622365e-01 3.012331163501e-01 3.017632854973e-01 3.024374989792e-01 3.032503382201e-01 3.042090332491e-01 3.053159928003e-01 3.065689061984e-01 3.079762605906e-01 3.095321751378e-01 3.112392594521e-01 3.131001628790e-01 3.151092609237e-01 3.172697316460e-01 3.195785194019e-01 3.220325960990e-01 3.246341337202e-01 3.273715788298e-01 3.302523271911e-01 3.332670532696e-01 3.364097123049e-01 3.396833317848e-01 3.430735977114e-01 3.465853120735e-01 3.502070461777e-01 3.539348466131e-01 3.577666905521e-01 3.616902207763e-01 3.657058793584e-01 3.698049560185e-01 3.739794386148e-01 3.782266401091e-01 3.825360722714e-01 3.869033657047e-01 3.913235163540e-01 3.957844033665e-01 4.002883650843e-01 4.048183801526e-01 4.093773703630e-01 4.139523216730e-01 4.185355275249e-01 4.231288803502e-01 4.277133142156e-01 4.322929223103e-01 4.368557187133e-01 4.413928223612e-01 4.459063937761e-01 4.503800259958e-01 4.548134149069e-01 4.592015027575e-01 4.635293926220e-01 4.678034897775e-01 4.720050042926e-01 4.761343633832e-01 4.801872174865e-01 4.841500689120e-01 4.880283657060e-01 4.918047027796e-01 4.954799108954e-01 4.990514089898e-01 5.025025724821e-01 5.058413862171e-01 5.090528231972e-01 5.121334575832e-01 5.150840640366e-01 5.178891234252e-01 5.205557386795e-01 5.230727573267e-01 5.254314392279e-01 5.276406643734e-01 5.296806786083e-01 5.315587114913e-01 5.332668097531e-01 5.347952341772e-01 5.361541098544e-01 5.373254978707e-01 5.383147177059e-01 5.391193835275e-01 5.397283116359e-01 5.401506075736e-01 5.403740544516e-01 5.403995450479e-01 5.402297712018e-01 5.398516088412e-01 5.392764547158e-01 5.384940882735e-01 5.375062072036e-01 5.363163165485e-01 5.349150634633e-01 5.333123122329e-01 5.315018005222e-01 5.294848717343e-01 5.272650696196e-01 5.248379194048e-01 5.222123109560e-01 5.193851983961e-01 5.163590718339e-01 5.131393164316e-01 5.097248844696e-01 5.061244863916e-01 5.023382503249e-01 4.983696004139e-01 4.942291819392e-01 4.899122521804e-01 4.854331555957e-01 4.807935677077e-01 4.760006264607e-01 4.710657666102e-01 4.659885505673e-01 4.607861547139e-01 4.554619883032e-01 4.500236223663e-01 4.444880293465e-01 4.388562919812e-01 4.331466891917e-01 4.273688041084e-01 4.215321011348e-01 4.156566082746e-01 4.097472989830e-01 4.038252756292e-01 3.979039074937e-01 3.919926808843e-01 3.861166150530e-01 3.802847431523e-01 3.745172541520e-01 3.688331667806e-01 3.632451342451e-01 3.577794370693e-01 3.524465379597e-01 3.472697752132e-01 3.422697672001e-01 3.374574754274e-01 3.328579752828e-01 3.284833945643e-01 3.243548708186e-01 3.204865363121e-01 3.168910594835e-01 3.135884859698e-01 3.105843610876e-01 3.078926112825e-01 3.055219622207e-01 3.034723738443e-01 3.017553000667e-01 3.003637327439e-01 2.993045797613e-01 2.985698957202e-01 2.981515881400e-01 2.980495144380e-01 2.982433511326e-01 2.987260476492e-01 2.994839539867e-01 3.004932390183e-01 3.017453037852e-01 3.032146097134e-01 3.048841329078e-01 3.067367116019e-01 3.087429986670e-01 3.108927014886e-01 3.131581249458e-01 3.155183965038e-01 3.179597608075e-01 3.204527080448e-01 3.229863649902e-01 3.255388835119e-01 3.280904650812e-01 3.306317670928e-01 3.331396856973e-01 3.356064206965e-01 3.380151842943e-01 3.403525260816e-01 3.426118850725e-01 3.447779752845e-01 3.468447798461e-01 3.488040105574e-01 3.506472107506e-01 3.523711245096e-01 3.539698714194e-01 3.554420026403e-01 3.567816428802e-01 3.579884345514e-01 3.590618200764e-01 3.599977480268e-01 3.608022360485e-01 3.614726138218e-01 3.620105149486e-01 3.624236383134e-01 3.627071507672e-01 3.628708825536e-01 3.629179802915e-01 3.628464692754e-01 3.626688234949e-01 3.623813741486e-01 3.619917318944e-01 3.615077042308e-01 3.609254695997e-01 3.602567239777e-01 3.595017364534e-01 3.586619421102e-01 3.577467789195e-01 3.567507190960e-01 3.556797042409e-01 3.545363118084e-01 3.533131901134e-01 3.520213630856e-01 3.506523628051e-01 3.492072819818e-01 3.476873509171e-01 3.460837116554e-01 3.444008772476e-01 3.426304388982e-01 3.407659787923e-01 3.388100972144e-01 3.367519499562e-01 3.345892005424e-01 3.323205898899e-01 3.299373427208e-01 3.274394280399e-01 3.248202223625e-01 3.220800982576e-01 3.192179137584e-01 3.162300012659e-01 3.131218578770e-01 3.098946031123e-01 3.065519812104e-01 3.031047638367e-01 2.995608406562e-01 2.959349915998e-01 2.922411306358e-01 2.884978519469e-01 2.847319534709e-01 2.809658392797e-01 2.772311430086e-01 2.735633495048e-01 2.699995897169e-01 2.665828308911e-01 2.633589894725e-01 2.603766934212e-01 2.576888615114e-01 2.553459136922e-01 2.534022018881e-01 2.519108961249e-01 2.509196270262e-01 2.504743720908e-01 2.506161657283e-01 2.513738718661e-01 2.527743238139e-01 2.548277909591e-01 2.575350005217e-01 2.608907272932e-01 2.648714409535e-01 2.694484835443e-01 2.745829319502e-01 2.802257565609e-01 2.863280121234e-01 2.928268481752e-01 2.996630148362e-01 3.067711784790e-01 3.140827595713e-01 3.215338065467e-01 3.290534652274e-01 3.365801605423e-01 3.440479407612e-01 3.513922925691e-01 3.585567301760e-01 3.654822431749e-01 3.721122273854e-01 3.784004951226e-01 3.842927637621e-01 3.897489147365e-01 3.947258104636e-01 3.991856563329e-01 4.030991082495e-01 4.064356110205e-01 4.091716580824e-01 4.112908624544e-01 4.127778620547e-01 4.136259482732e-01 4.138312087084e-01 4.133984107872e-01 4.123394355503e-01 4.106661604182e-01 4.084065407747e-01 4.055860242956e-01 4.022446652404e-01 3.984255009547e-01 3.941809267955e-01 3.895714497083e-01 3.846608809407e-01 3.795262339106e-01 3.742453743736e-01 3.689054896768e-01 3.636025317976e-01 3.584252924904e-01 3.534804484936e-01 3.488642656087e-01 3.446703990241e-01 3.410022772851e-01 3.379314114681e-01 3.355444315008e-01 3.338987725587e-01 3.330349640139e-01 3.329919207397e-01 3.337634742508e-01 3.353496001080e-01 3.377196571683e-01 3.408182506088e-01 3.445962306304e-01 3.489739614555e-01 3.538729055299e-01 3.592107840123e-01 3.648935823342e-01 3.708455197511e-01 3.769767748405e-01 3.832111598708e-01 3.894829459287e-01 3.957233721167e-01 4.018849767261e-01 4.079187794773e-01 4.137927378685e-01 4.194818149879e-01 4.249661549358e-01 4.302436054425e-01 4.353078073938e-01 4.401675984623e-01 4.448381307340e-01 4.493281904195e-01 4.536657260174e-01 4.578656871137e-01 4.619489587870e-01 4.659406908090e-01 4.698478482312e-01 4.736893829356e-01 4.774687694249e-01 4.811823423472e-01 4.848248461212e-01 4.883803923250e-01 4.918202823350e-01 4.951164171135e-01 4.982308155561e-01 5.011153506174e-01 5.037216144923e-01 5.059991268196e-01 5.078897883867e-01 5.093421563206e-01 5.103062147307e-01 5.107322467441e-01 5.105868082952e-01 5.098388495515e-01 5.084709591414e-01 5.064825888772e-01 5.038829865881e-01 5.007070196230e-01 4.970025499635e-01 4.928409484374e-01 4.883177910335e-01 4.835434801124e-01 4.786562410874e-01 4.738085326949e-01 4.691716813814e-01 4.649268830205e-01 4.612601696263e-01 4.583590813842e-01 4.563933948609e-01 4.555193241185e-01 4.558609206173e-01 4.574991819446e-01 4.604760006671e-01 4.647820856251e-01 4.703590736785e-01 4.771035273380e-01 4.848680413767e-01 4.934810879344e-01 5.027385973843e-01 5.124285393951e-01 5.223345125168e-01 5.322395307844e-01 5.419416712654e-01 5.512564977975e-01 5.600177076189e-01 5.680911237098e-01 5.753690680985e-01 5.817755112831e-01 5.872697703894e-01 5.918459365234e-01 5.955323304249e-01 5.983924938093e-01 6.005224665310e-01 6.020432550025e-01 6.031113344347e-01 6.038943631038e-01 6.045732825126e-01 6.053407190850e-01 6.063758473786e-01 6.078508882305e-01 6.099106324438e-01 6.126681130200e-01 6.161999575551e-01 6.205329203980e-01 6.256479137526e-01 6.314799371364e-01 6.379190341918e-01 6.448188226574e-01 6.520003510505e-01 6.592722424051e-01 6.664229203953e-01 6.732436755431e-01 6.795415734559e-01 6.851236819889e-01 6.898339382117e-01 6.935391421007e-01 6.961322547624e-01 6.975538564896e-01 6.977686073269e-01 6.967842546142e-01 6.946438050897e-01 6.914202043002e-01 6.872245839307e-01 6.821843799639e-01 6.764529075216e-01 6.702020161228e-01 6.636011743897e-01 6.568317039607e-01 6.500612221363e-01 6.434508996545e-01 6.371431084186e-01 6.312552015344e-01 6.258873467606e-01 6.211083621938e-01 6.169645614319e-01 6.134837488254e-01 6.106663975245e-01 6.085092547689e-01 6.069876919014e-01 6.060805127787e-01 6.057587945419e-01 6.059818950170e-01 6.067271914079e-01 6.079474823552e-01 6.096011419582e-01 6.116419461374e-01 6.139936748667e-01 6.165886011503e-01 6.193358994925e-01 6.221252822436e-01 6.248501373139e-01 6.273841033107e-01 6.296064832652e-01 6.314040656665e-01 6.326745194431e-01 6.333406859433e-01 6.333485594659e-01 6.326891991891e-01 6.313878570049e-01 6.295136991732e-01 6.271845442441e-01 6.245474512206e-01 6.217954387798e-01 6.191368326358e-01 6.167915742351e-01 6.149843950458e-01 6.139103606547e-01 6.137425027284e-01 6.146083684821e-01 6.165807734600e-01 6.196950455164e-01 6.239299835893e-01 6.292329980554e-01 6.355328990814e-01 6.427421024662e-01 6.507875453036e-01 6.596064045091e-01 6.691611018223e-01 6.794393680254e-01 6.904442087192e-01 7.021939668209e-01 7.146957095934e-01 7.279401434935e-01 7.418823215147e-01 7.564252624799e-01 7.714266362604e-01 7.866761098717e-01 8.019201810212e-01 8.168678883697e-01 8.312020841246e-01 8.446176446182e-01 8.568208356136e-01 8.675752408300e-01 8.767151013725e-01 8.841473863722e-01 8.898901549563e-01 8.940539093270e-01 8.968448784378e-01 8.985625174791e-01 8.995568603116e-01 9.002201811993e-01 9.009354581366e-01 9.020469911394e-01 9.038247703336e-01 9.064265484166e-01 9.098971188785e-01 9.141528077258e-01 9.190012383401e-01 9.241770964502e-01 9.293562412060e-01 9.342255166736e-01 9.384983765118e-01 9.419466027802e-01 9.444547554424e-01 9.459761201360e-01 9.465743591478e-01 9.463913346432e-01 9.456060325485e-01 9.444352476390e-01 9.430603618812e-01 9.416290415181e-01 9.402218835041e-01 9.388230189430e-01 9.373732552347e-01 9.357422934897e-01 9.337825854451e-01 9.313765869893e-01 9.284325532196e-01 9.249631351245e-01 9.210557955907e-01 9.168965129104e-01 9.127649656343e-01 9.089637627266e-01 9.058373041888e-01 9.036839639147e-01 9.027321455655e-01 9.031460363100e-01 9.049524403435e-01 9.081220789366e-01 9.125460783085e-01 9.180646708194e-01 9.245382025519e-01 9.317963208420e-01 9.397218547482e-01 9.481931774643e-01 9.570784212938e-01 9.662512349234e-01 9.755183376661e-01 9.846827197144e-01 9.935161403578e-01 1.001780763986e+00 1.009328196650e+00 1.016039578690e+00 1.021945642869e+00 1.027194778905e+00 1.032016468352e+00 1.036764647433e+00 1.041753569012e+00 1.047270505976e+00 1.053487012113e+00 1.060371517243e+00 1.067782433407e+00 1.075378884287e+00 1.082760758504e+00 1.089560565542e+00 1.095429826701e+00 1.100242874564e+00 1.104019994151e+00 1.106960625274e+00 1.109459131707e+00 1.111904351097e+00 1.114723343177e+00 1.118209889654e+00 1.122446823689e+00 1.127371559683e+00 1.132647611177e+00 1.137845699567e+00 1.142474374585e+00 1.146036836573e+00 1.148225361648e+00 1.148857063499e+00 1.148010599455e+00 1.145996659691e+00 1.143274012240e+00 1.140503815560e+00 1.138337286670e+00 1.137416784963e+00 1.138294623464e+00 1.135725316496e+00 1.129654588633e+00 1.129093253609e+00 1.139132063167e+00 1.155948449363e+00 1.170408627822e+00 1.176379867632e+00 1.175943898024e+00 1.177195090335e+00 1.186500428962e+00 1.202207330198e+00 1.216086857503e+00 1.220836478765e+00 1.216471570052e+00 1.210318992563e+00 1.210527284748e+00 1.218586299061e+00 1.228100573041e+00 1.230945477248e+00 1.224586876556e+00 1.214160629472e+00 1.207720312066e+00 1.208494973291e+00 1.211457370108e+00 1.207741008474e+00 1.192355328985e+00 1.168275740075e+00 1.143876442398e+00 1.125654623637e+00 1.112545829536e+00 1.097631970119e+00 1.075580566220e+00 1.048561403504e+00 1.025424180605e+00 1.014458573933e+00 1.015895684468e+00 1.021996638882e+00 1.024786142780e+00 1.023286708734e+00 1.023803436467e+00 1.033446914602e+00 1.052844727148e+00 1.075280129248e+00 1.092926586547e+00 1.103391279644e+00 1.110686757411e+00 1.120654717914e+00 1.136010577008e+00 1.156464853836e+00 1.166986076643e+00 1.091799620077e+00 1.084819978328e+00 1.069094221176e+00 1.048075601198e+00 1.051854006754e+00 1.082461743608e+00 1.109478637932e+00 1.108983536763e+00 1.090731218810e+00 1.085841420954e+00 1.107965522212e+00 1.135269972956e+00 1.138139073641e+00 1.113065282351e+00 1.086836046185e+00 1.089051230900e+00 1.118857103356e+00 1.146700039185e+00 1.145701733060e+00 1.112592647351e+00 1.066685953737e+00 1.035008895859e+00 1.033102727443e+00 1.055521290515e+00 1.083261648738e+00 1.097867640602e+00 1.090739351326e+00 1.065449864322e+00 1.034488210478e+00 1.011308483537e+00 1.002053635423e+00 1.004078269442e+00 1.011500906146e+00 1.021007802340e+00 1.032501674478e+00 1.045983969840e+00 1.058572631301e+00 1.063740561823e+00 1.054212954737e+00 1.028190682732e+00 9.956517968141e-01 9.773939988762e-01 9.896363730745e-01 1.025515008714e+00 1.058640983866e+00 1.066331386479e+00 1.046750466480e+00 1.016802174918e+00 9.942199354493e-01 9.810895835833e-01 9.693553671514e-01 9.606155841725e-01 9.701251943791e-01 1.005215452729e+00 1.046928836405e+00 1.064239038278e+00 1.042720659599e+00 9.979519723007e-01 9.646497471525e-01 9.664851641301e-01 9.960942920867e-01 1.030911533035e+00 1.056735642642e+00 1.069895441468e+00 1.067594509847e+00 1.046592350666e+00 1.012831306870e+00 9.857984839114e-01 9.842214575560e-01 1.005132207449e+00 1.026923030854e+00 1.033477195742e+00 1.026658531454e+00 1.016407471670e+00 1.004962268865e+00 9.882584072959e-01 9.723802528608e-01 9.764532766476e-01 1.008025781112e+00 1.043509792468e+00 1.049266135193e+00 1.018519239076e+00 9.841839867053e-01 9.883446125373e-01 1.028250625348e+00 1.057039393426e+00 1.041105852551e+00 9.968069969947e-01 9.756858106649e-01 1.002577061773e+00 1.039389656502e+00 1.034916005583e+00 9.836039222771e-01 9.343832767746e-01 9.406713067085e-01 9.898919618742e-01 1.021234387588e+00 9.998855822798e-01 9.476529476465e-01 9.192155203817e-01 9.399911100227e-01 9.765016377299e-01 9.854355030784e-01 9.609068240706e-01 9.318034406541e-01 9.246714261097e-01 9.329584831121e-01 9.321571799132e-01 9.145166144406e-01 8.963117285817e-01 8.942515871997e-01 9.026161249662e-01 9.024167480406e-01 8.874058590408e-01 8.720808790707e-01 8.743421007061e-01 8.938152058933e-01 9.140996691614e-01 9.234210599440e-01 9.250591851210e-01 9.295692681573e-01 9.413622953049e-01 9.552824307205e-01 9.647297602081e-01 9.684293374460e-01 9.689998046404e-01 9.680620461500e-01 9.645630410393e-01 9.572735157000e-01 9.466995338110e-01 9.343406795130e-01 9.214142094036e-01 9.086906355461e-01 8.970315917527e-01 8.869158602029e-01 8.780134804080e-01 8.700048470012e-01 8.631252028332e-01 8.571672901967e-01 8.502902669456e-01 8.409280827636e-01 8.315138380052e-01 8.276594277716e-01 8.309316453325e-01 8.332275972006e-01 8.229090640535e-01 7.990646952986e-01
 3.103487902241e-01 3.102388761499e-01 3.103194667811e-01 3.107420497384e-01 3.112317940762e-01 3.114171073877e-01 3.113337636258e-01 3.114350428423e-01 3.119759814593e-01 3.126111075473e-01 3.128651713283e-01 3.128173649706e-01 3.130002096548e-01 3.136421405133e-01 3.143533564542e-01 3.146698936165e-01 3.146791742846e-01 3.148932682977e-01 3.155673001352e-01 3.163491598521e-01 3.167337424079e-01 3.167621845030e-01 3.169956554342e-01 3.177425664028e-01 3.186004788601e-01 3.190192352081e-01 3.190875150569e-01 3.193953927925e-01 3.201925177115e-01 3.210576368327e-01 3.215106616407e-01 3.216517030241e-01 3.219986603918e-01 3.227830571669e-01 3.236564665521e-01 3.241640920838e-01 3.243600756703e-01 3.247294530993e-01 3.255227255838e-01 3.264131331770e-01 3.269663964391e-01 3.272276182274e-01 3.276240863918e-01 3.283798349268e-01 3.292464366428e-01 3.298565772808e-01 3.301888924746e-01 3.305741668275e-01 3.312678321581e-01 3.321229940985e-01 3.327896563265e-01 3.331771463721e-01 3.335681663787e-01 3.342368953659e-01 3.350874457127e-01 3.357987344686e-01 3.362414511888e-01 3.366335286477e-01 3.372620763172e-01 3.381132603735e-01 3.388859569659e-01 3.393669971301e-01 3.397193175273e-01 3.402809545836e-01 3.411193241279e-01 3.419382389429e-01 3.424616125599e-01 3.427838047202e-01 3.432467270163e-01 3.440094716974e-01 3.448451562862e-01 3.454270058239e-01 3.457432359668e-01 3.461171113761e-01 3.467955551108e-01 3.476250771885e-01 3.482573446545e-01 3.486007062018e-01 3.489270191901e-01 3.495181696180e-01 3.503133644246e-01 3.509894352918e-01 3.513672215425e-01 3.516363577282e-01 3.521146530462e-01 3.528447607193e-01 3.535418044102e-01 3.539655151736e-01 3.542120156759e-01 3.545775823636e-01 3.551927496861e-01 3.558775088725e-01 3.563669078238e-01 3.566321386666e-01 3.569068107764e-01 3.573934098488e-01 3.580159558031e-01 3.585365270030e-01 3.588480760270e-01 3.590839328347e-01 3.594407227718e-01 3.599531735664e-01 3.604615011439e-01 3.608062700981e-01 3.610185236495e-01 3.612681446563e-01 3.616503500188e-01 3.620880433753e-01 3.624397964300e-01 3.626567304112e-01 3.628309804950e-01 3.630867604271e-01 3.634337927075e-01 3.637639230211e-01 3.639863760196e-01 3.641281611264e-01 3.642925712027e-01 3.645362595772e-01 3.648198988259e-01 3.650512556543e-01 3.651895463457e-01 3.652934356114e-01 3.654477300653e-01 3.656585350967e-01 3.658587447985e-01 3.659860941342e-01 3.660504956087e-01 3.661182717879e-01 3.662393631819e-01 3.663833400503e-01 3.664743120514e-01 3.664875230082e-01 3.664733485976e-01 3.664911718584e-01 3.665428503529e-01 3.665749495246e-01 3.665324490934e-01 3.664225874937e-01 3.663111479970e-01 3.662359767654e-01 3.661685136717e-01 3.660633507331e-01 3.659002106326e-01 3.657056611186e-01 3.655223614389e-01 3.653628335928e-01 3.651921937796e-01 3.649828833076e-01 3.647479409760e-01 3.645126862107e-01 3.642849241326e-01 3.640472380545e-01 3.637645180011e-01 3.634219858946e-01 3.630584457379e-01 3.627131045389e-01 3.623851751402e-01 3.620455754083e-01 3.616544154464e-01 3.611974962611e-01 3.607186824584e-01 3.602805321953e-01 3.598990094766e-01 3.595400718467e-01 3.591421344145e-01 3.586685060228e-01 3.581458259178e-01 3.576482352915e-01 3.572125553790e-01 3.568034769865e-01 3.563466450982e-01 3.557877185892e-01 3.551434315567e-01 3.544970526832e-01 3.538995767394e-01 3.533251114932e-01 3.527046214753e-01 3.519922178994e-01 3.512044493925e-01 3.504117175119e-01 3.496605142781e-01 3.489368206796e-01 3.481975009520e-01 3.474115190543e-01 3.465769273580e-01 3.457268464739e-01 3.448984948044e-01 3.441014173521e-01 3.433202116057e-01 3.425186790170e-01 3.416625258240e-01 3.407587948293e-01 3.398571282169e-01 3.389997979400e-01 3.381723672773e-01 3.373134232788e-01 3.363648066278e-01 3.353478196271e-01 3.343455773611e-01 3.334071317253e-01 3.324860052175e-01 3.314921914723e-01 3.303875578009e-01 3.292397429462e-01 3.281450328193e-01 3.271137373308e-01 3.260551921838e-01 3.248931104513e-01 3.236481104025e-01 3.224148752532e-01 3.212511464585e-01 3.201126686473e-01 3.189072688054e-01 3.176084939843e-01 3.162804553085e-01 3.149996023164e-01 3.137698416316e-01 3.125234564551e-01 3.111944788158e-01 3.098016835529e-01 3.084224321751e-01 3.071027828484e-01 3.058100470774e-01 3.044644738120e-01 3.030381578165e-01 3.015861281069e-01 3.001867692139e-01 2.988409101361e-01 2.974759880127e-01 2.960323953137e-01 2.945364246123e-01 2.930695609089e-01 2.916686871830e-01 2.902749515300e-01 2.888134011963e-01 2.872866916818e-01 2.857687644723e-01 2.843133391692e-01 2.828852595968e-01 2.813994474444e-01 2.798401496954e-01 2.782789168619e-01 2.767791215575e-01 2.753141884712e-01 2.738044869817e-01 2.722159809170e-01 2.706184865500e-01 2.690844718090e-01 2.675868148036e-01 2.660497334053e-01 2.644429449626e-01 2.628229593209e-01 2.612612343714e-01 2.597393516200e-01 2.581759441944e-01 2.565532762554e-01 2.549271390286e-01 2.533504866771e-01 2.518056885827e-01 2.502238730917e-01 2.485885972668e-01 2.469632604160e-01 2.453885221366e-01 2.438329513983e-01 2.422440714888e-01 2.406168059020e-01 2.390044801157e-01 2.374456574416e-01 2.358962413822e-01 2.343105564366e-01 2.327089359574e-01 2.311345702050e-01 2.296029160211e-01 2.280763582246e-01 2.265147072284e-01 2.249513648801e-01 2.234350943455e-01 2.219518449978e-01 2.204612105046e-01 2.189486108347e-01 2.174482568142e-01 2.160007450985e-01 2.145844319516e-01 2.131547577084e-01 2.117186638141e-01 2.103132467911e-01 2.089534928543e-01 2.076158436077e-01 2.062723177035e-01 2.049400224770e-01 2.036536183008e-01 2.024022588574e-01 2.011575512544e-01 1.999215533090e-01 1.987174710437e-01 1.975602138574e-01 1.964297785965e-01 1.952999593244e-01 1.941884162121e-01 1.931232430360e-01 1.921002180558e-01 1.910963288580e-01 1.901025217442e-01 1.891366612962e-01 1.882172012227e-01 1.873337708098e-01 1.864682134476e-01 1.856311914966e-01 1.848322674385e-01 1.840691640689e-01 1.833360119459e-01 1.826340329801e-01 1.819742698295e-01 1.813575354043e-01 1.807686711315e-01 1.802084248650e-01 1.796938325243e-01 1.792288657884e-01 1.788032962583e-01 1.784074997397e-01 1.780453464521e-01 1.777333990576e-01 1.774714337070e-01 1.772432247401e-01 1.770495375176e-01 1.768982217839e-01 1.767918657048e-01 1.767290446522e-01 1.767027226765e-01 1.767129282309e-01 1.767682629010e-01 1.768620186417e-01 1.769924939667e-01 1.771664350555e-01 1.773781259379e-01 1.776269332733e-01 1.779130534118e-01 1.782348508236e-01 1.785994684247e-01 1.790017835891e-01 1.794342596494e-01 1.799029222754e-01 1.804088594174e-01 1.809511878658e-01 1.815288827600e-01 1.821332149589e-01 1.827705714014e-01 1.834433025277e-01 1.841441180199e-01 1.848761523941e-01 1.856372690292e-01 1.864227092580e-01 1.872384734734e-01 1.880786302367e-01 1.889439549512e-01 1.898370552272e-01 1.907489231893e-01 1.916819783322e-01 1.926413455136e-01 1.936195428398e-01 1.946181033831e-01 1.956338814815e-01 1.966645701257e-01 1.977178820241e-01 1.987852125026e-01 1.998656501508e-01 2.009611843161e-01 2.020664272882e-01 2.031861033250e-01 2.043187645284e-01 2.054586052082e-01 2.066103297845e-01 2.077679021651e-01 2.089304241279e-01 2.101056700327e-01 2.112826632584e-01 2.124649034297e-01 2.136521510429e-01 2.148377823055e-01 2.160307856466e-01 2.172245210831e-01 2.184165188494e-01 2.196117762183e-01 2.208006796817e-01 2.219909340436e-01 2.231809774767e-01 2.243611996324e-01 2.255416689463e-01 2.267152506375e-01 2.278813023339e-01 2.290467510116e-01 2.301993975386e-01 2.313443245848e-01 2.324843110093e-01 2.336098147910e-01 2.347311412153e-01 2.358391236056e-01 2.369332550749e-01 2.380205783301e-01 2.390908263708e-01 2.401496067243e-01 2.411967011220e-01 2.422228344129e-01 2.432413017129e-01 2.442407396521e-01 2.452215339644e-01 2.461902502506e-01 2.471364045582e-01 2.480684900830e-01 2.489813038597e-01 2.498707161060e-01 2.507472666444e-01 2.515990435519e-01 2.524301093958e-01 2.532443102759e-01 2.540285734524e-01 2.547985519053e-01 2.555424971818e-01 2.562602059524e-01 2.569616526768e-01 2.576310525332e-01 2.582804212080e-01 2.589061889136e-01 2.594998648612e-01 2.600757698264e-01 2.606192034440e-01 2.611359863438e-01 2.616317372349e-01 2.620908667423e-01 2.625300970332e-01 2.629384088719e-01 2.633128709015e-01 2.636676599664e-01 2.639856996533e-01 2.642765385839e-01 2.645404944298e-01 2.647644892211e-01 2.649665536552e-01 2.651327696626e-01 2.652678092342e-01 2.653761854737e-01 2.654422371183e-01 2.654840256844e-01 2.654912484279e-01 2.654618806479e-01 2.654080418944e-01 2.653078320891e-01 2.651808059723e-01 2.650211180400e-01 2.648200975299e-01 2.645930905129e-01 2.643240174267e-01 2.640206395331e-01 2.636877633273e-01 2.633100390773e-01 2.629059246441e-01 2.624596385555e-01 2.619749377454e-01 2.614611842963e-01 2.609018801117e-01 2.603135438219e-01 2.596867357065e-01 2.590161987721e-01 2.583174857785e-01 2.575732459639e-01 2.567954517233e-01 2.559835323423e-01 2.551247700432e-01 2.542362559348e-01 2.533044382178e-01 2.523335773431e-01 2.513327872808e-01 2.502840363333e-01 2.492034443018e-01 2.480823646390e-01 2.469179264496e-01 2.457251262548e-01 2.444847782860e-01 2.432097914812e-01 2.418988966134e-01 2.405392053442e-01 2.391533525459e-01 2.377227520170e-01 2.362531509733e-01 2.347525978357e-01 2.332001484886e-01 2.316200813023e-01 2.299995792743e-01 2.283347900870e-01 2.266455377534e-01 2.249010917233e-01 2.231290340735e-01 2.213223704060e-01 2.194665506933e-01 2.175901715506e-01 2.156594840339e-01 2.136989938687e-01 2.117089495292e-01 2.096649303332e-01 2.076051178881e-01 2.054933885960e-01 2.033487475383e-01 2.011816114240e-01 1.989580625988e-01 1.967217564721e-01 1.944374973457e-01 1.921157907816e-01 1.897802357033e-01 1.873863574912e-01 1.849811584382e-01 1.825352021073e-01 1.800485710128e-01 1.775547854211e-01 1.750027424240e-01 1.724425170156e-01 1.698480742484e-01 1.672127485368e-01 1.645749262211e-01 1.618822919175e-01 1.591816000614e-01 1.564560599282e-01 1.536908741286e-01 1.509308205900e-01 1.481213696989e-01 1.453049758664e-01 1.424752532937e-01 1.396087193717e-01 1.367548102736e-01 1.338644035518e-01 1.309687790662e-01 1.280726209755e-01 1.251473566907e-01 1.222429915050e-01 1.193200096508e-01 1.163990021730e-01 1.134957310475e-01 1.105769529110e-01 1.076896611910e-01 1.048076213999e-01 1.019418102075e-01 9.911753081017e-02 9.630468067987e-02 9.354359528635e-02 9.082459536431e-02 8.814909993951e-02 8.555173506199e-02 8.300978705985e-02 8.055641431834e-02 7.820155657195e-02 7.594017594978e-02 7.381239162090e-02 7.181153135415e-02 6.995808461567e-02 6.828224669547e-02 6.677600326163e-02 6.547787794401e-02 6.439613441947e-02 6.353613044780e-02 6.293113104607e-02 6.257100284280e-02 6.247053571202e-02 6.264465719543e-02 6.307604832135e-02 6.378056918940e-02 6.474262872318e-02 6.594357209606e-02 6.739402711394e-02 6.905960639718e-02 7.093965900164e-02 7.302318884111e-02 7.527591936712e-02 7.770253852183e-02 8.027573377389e-02 8.298310343410e-02 8.582898143917e-02 8.877653196327e-02 9.183494180501e-02 9.498521945388e-02 9.821045313216e-02 1.015235024258e-01 1.048949549162e-01 1.083317177391e-01 1.118278240220e-01 1.153606800875e-01 1.189463330673e-01 1.225655914145e-01 1.262175469697e-01 1.299090787217e-01 1.336162857460e-01 1.373537486048e-01 1.411061885299e-01 1.448707864601e-01 1.486566390656e-01 1.524471944414e-01 1.562483693158e-01 1.600568585613e-01 1.638610771208e-01 1.676729511452e-01 1.714784552512e-01 1.752825241346e-01 1.790877044366e-01 1.828768201415e-01 1.866606921793e-01 1.904304702393e-01 1.941858250066e-01 1.979371117848e-01 2.016661727496e-01 2.053789353229e-01 2.090713822683e-01 2.127385011041e-01 2.163956424308e-01 2.200234072677e-01 2.236264419825e-01 2.272033137075e-01 2.307459829771e-01 2.342696363894e-01 2.377604457872e-01 2.412199147830e-01 2.446465445494e-01 2.480328465197e-01 2.513899286821e-01 2.547115558805e-01 2.579916615211e-01 2.612364491638e-01 2.644349400063e-01 2.675937186146e-01 2.707140536897e-01 2.737860368570e-01 2.768170223054e-01 2.797979246036e-01 2.827323844022e-01 2.856221303179e-01 2.884558080310e-01 2.912436566896e-01 2.939790197213e-01 2.966589426802e-01 2.992902246778e-01 3.018592031995e-01 3.043771605046e-01 3.068378988008e-01 3.092386092876e-01 3.115852498112e-01 3.138659145451e-01 3.160872384521e-01 3.182489215182e-01 3.203457316234e-01 3.223839880866e-01 3.243537806327e-01 3.262574020083e-01 3.280991625398e-01 3.298714864564e-01 3.315813517152e-01 3.332209022175e-01 3.347884490622e-01 3.362929607000e-01 3.377247234592e-01 3.390890162407e-01 3.403830004192e-01 3.416021538122e-01 3.427544409622e-01 3.438328035522e-01 3.448411021657e-01 3.457778805353e-01 3.466387556151e-01 3.474308886308e-01 3.481493135981e-01 3.487951947839e-01 3.493685028387e-01 3.498672642291e-01 3.502957223941e-01 3.506523766240e-01 3.509353856580e-01 3.511485331995e-01 3.512880109794e-01 3.513571608636e-01 3.513576396281e-01 3.512867895507e-01 3.511487758830e-01 3.509396878989e-01 3.506645974666e-01 3.503239204442e-01 3.499164612410e-01 3.494474831183e-01 3.489130552809e-01 3.483177250553e-01 3.476623603033e-01 3.469493275705e-01 3.461799174846e-01 3.453547247296e-01 3.444771906606e-01 3.435488887860e-01 3.425722326769e-01 3.415497507153e-01 3.404827675579e-01 3.393750337107e-01 3.382300013508e-01 3.370503069768e-01 3.358381541924e-01 3.345983377391e-01 3.333308576986e-01 3.320440703151e-01 3.307384359792e-01 3.294206621428e-01 3.280905370121e-01 3.267567199766e-01 3.254222453438e-01 3.240903037096e-01 3.227681669132e-01 3.214561452107e-01 3.201657930939e-01 3.188976094793e-01 3.176586293336e-01 3.164541910720e-01 3.152889493724e-01 3.141705975002e-01 3.131031767715e-01 3.120918291945e-01 3.111459044036e-01 3.102668487991e-01 3.094634998168e-01 3.087423597122e-01 3.081059595967e-01 3.075642325989e-01 3.071187629044e-01 3.067780910454e-01 3.065489907799e-01 3.064293561636e-01 3.064348479699e-01 3.065607951375e-01 3.068173906167e-01 3.072081845282e-01 3.077320445599e-01 3.084015394929e-01 3.092109106345e-01 3.101669113504e-01 3.112734710086e-01 3.125271730431e-01 3.139354363932e-01 3.154937595936e-01 3.172050253892e-01 3.190720709268e-01 3.210850347452e-01 3.232545410426e-01 3.255715275804e-01 3.280350237681e-01 3.306455409513e-01 3.333953043814e-01 3.362862159662e-01 3.393113126242e-01 3.424666677721e-01 3.457516433019e-01 3.491548283222e-01 3.526778938418e-01 3.563127750924e-01 3.600521791238e-01 3.638949691434e-01 3.678287871845e-01 3.718530454257e-01 3.759588656616e-01 3.801390589464e-01 3.843919796857e-01 3.887038627122e-01 3.930757319709e-01 3.974952408445e-01 4.019547681290e-01 4.064544922953e-01 4.109775223274e-01 4.155263630121e-01 4.200885268411e-01 4.246563505385e-01 4.292297112990e-01 4.337934143902e-01 4.383474526923e-01 4.428823998979e-01 4.473874822556e-01 4.518661749917e-01 4.562997624657e-01 4.606885731747e-01 4.650276394838e-01 4.693020347034e-01 4.735183657874e-01 4.776570090356e-01 4.817203620501e-01 4.857026487074e-01 4.895886358295e-01 4.933854601026e-01 4.970765209111e-01 5.006593458843e-01 5.041324263388e-01 5.074809992312e-01 5.107109760999e-01 5.138087731568e-01 5.167698676117e-01 5.195970893871e-01 5.222718878134e-01 5.248030806841e-01 5.271792270759e-01 5.293903116674e-01 5.314458404609e-01 5.333272581106e-01 5.350398423956e-01 5.365787560695e-01 5.379330593292e-01 5.391116760718e-01 5.400986484627e-01 5.408977067807e-01 5.415076926115e-01 5.419154762749e-01 5.421320322082e-01 5.421453234490e-01 5.419563451326e-01 5.415675800840e-01 5.409684025440e-01 5.401682234219e-01 5.391582042039e-01 5.379383543843e-01 5.365148650927e-01 5.348769437460e-01 5.330344787952e-01 5.309830749454e-01 5.287226071244e-01 5.262608763917e-01 5.235915248387e-01 5.207228777246e-01 5.176546900927e-01 5.143863148526e-01 5.109291491545e-01 5.072766795385e-01 5.034407305232e-01 4.994221881230e-01 4.952255113642e-01 4.908600493106e-01 4.863256643592e-01 4.816345381595e-01 4.767919720826e-01 4.717996415494e-01 4.666753264708e-01 4.614171436492e-01 4.560415400875e-01 4.505550270414e-01 4.449660378161e-01 4.392923023133e-01 4.335353591493e-01 4.277158442668e-01 4.218434233846e-01 4.159268170664e-01 4.099882175268e-01 4.040332725445e-01 3.980834485185e-01 3.921527242507e-01 3.862524000681e-01 3.804106908600e-01 3.746334524493e-01 3.689435512090e-01 3.633615795832e-01 3.578988270113e-01 3.525802713195e-01 3.474200591777e-01 3.424391921421e-01 3.376565099835e-01 3.330860135376e-01 3.287517343217e-01 3.246640494576e-01 3.208425481552e-01 3.173019917855e-01 3.140507345959e-01 3.111056716736e-01 3.084707575542e-01 3.061573698343e-01 3.041713535807e-01 3.025106664254e-01 3.011843058465e-01 3.001825206192e-01 2.995044956484e-01 2.991455229389e-01 2.990897627257e-01 2.993337501588e-01 2.998583072450e-01 3.006507654196e-01 3.016970131791e-01 3.029724540516e-01 3.044673381892e-01 3.061554128495e-01 3.080176379968e-01 3.100378044472e-01 3.121864297034e-01 3.144521341895e-01 3.168095587804e-01 3.192381628716e-01 3.217246838860e-01 3.242439322202e-01 3.267834740010e-01 3.293256721325e-01 3.318517984675e-01 3.343533734844e-01 3.368109780612e-01 3.392136171954e-01 3.415521521667e-01 3.438136495107e-01 3.459906621215e-01 3.480751658323e-01 3.500605750459e-01 3.519415784720e-01 3.537118716157e-01 3.553685650098e-01 3.569068394561e-01 3.583266040928e-01 3.596247257320e-01 3.608024524894e-01 3.618623963684e-01 3.627994384312e-01 3.636207242510e-01 3.643279546821e-01 3.649187345223e-01 3.654020665982e-01 3.657751115910e-01 3.660439819373e-01 3.662151172949e-01 3.662841692980e-01 3.662647136593e-01 3.661521073282e-01 3.659522315458e-01 3.656706113761e-01 3.653043580625e-01 3.648595671717e-01 3.643360405798e-01 3.637314335924e-01 3.630534617613e-01 3.622953034818e-01 3.614590052885e-01 3.605451867161e-01 3.595452429605e-01 3.584645725078e-01 3.572935213560e-01 3.560278149193e-01 3.546673548193e-01 3.532022024003e-01 3.516295640969e-01 3.499457030592e-01 3.481402515253e-01 3.462126519136e-01 3.441540134667e-01 3.419601876245e-01 3.396298110207e-01 3.371535691802e-01 3.345333735241e-01 3.317661223238e-01 3.288500568842e-01 3.257902410044e-01 3.225874187803e-01 3.192489246327e-01 3.157832337101e-01 3.121993000480e-01 3.085145425841e-01 3.047434185640e-01 3.009069820193e-01 2.970316271238e-01 2.931424890711e-01 2.892769959600e-01 2.854687126386e-01 2.817580487154e-01 2.781949983074e-01 2.748224537345e-01 2.716957288730e-01 2.688690118101e-01 2.663951067447e-01 2.643343564945e-01 2.627388699176e-01 2.616612783110e-01 2.611510894404e-01 2.612485927509e-01 2.619859617544e-01 2.633885337599e-01 2.654679216579e-01 2.682265985041e-01 2.716541249714e-01 2.757264163854e-01 2.804168644091e-01 2.856803492410e-01 2.914698168701e-01 2.977283722173e-01 3.043926361721e-01 3.114008209984e-01 3.186792521903e-01 3.261638702776e-01 3.337830977148e-01 3.414649611656e-01 3.491459379523e-01 3.567557451034e-01 3.642303856025e-01 3.715117379979e-01 3.785353235531e-01 3.852492976722e-01 3.915990293888e-01 3.975348382133e-01 4.030154843483e-01 4.079955636054e-01 4.124420789106e-01 4.163218877493e-01 4.196067445462e-01 4.222766710389e-01 4.243126474547e-01 4.257031864096e-01 4.264443474826e-01 4.265338972780e-01 4.259809321307e-01 4.247946829046e-01 4.229971601416e-01 4.206142104111e-01 4.176787725046e-01 4.142333802423e-01 4.103236125260e-01 4.060059889604e-01 4.013415756606e-01 3.964014801475e-01 3.912625100109e-01 3.860027203212e-01 3.807174704069e-01 3.754922082791e-01 3.704244450863e-01 3.656157419332e-01 3.611510897345e-01 3.571337776780e-01 3.536447210058e-01 3.507573561859e-01 3.485518077996e-01 3.470656416796e-01 3.463430718864e-01 3.464048242293e-01 3.472421826513e-01 3.488492574270e-01 3.511824295929e-01 3.541964979314e-01 3.578342137177e-01 3.620137728306e-01 3.666700061226e-01 3.717149834674e-01 3.770676297141e-01 3.826538029339e-01 3.883917767083e-01 3.942191262961e-01 4.000695902857e-01 4.058909225866e-01 4.116400615932e-01 4.172780378513e-01 4.227846366336e-01 4.281371084706e-01 4.333276744998e-01 4.383601845173e-01 4.432320838136e-01 4.479640323238e-01 4.525638618834e-01 4.570521129468e-01 4.614534750330e-01 4.657789550081e-01 4.700512209892e-01 4.742841936019e-01 4.784820179524e-01 4.826516647030e-01 4.867861089525e-01 4.908727559232e-01 4.948909855161e-01 4.988125629837e-01 5.025977017425e-01 5.062040115338e-01 5.095813052741e-01 5.126705506181e-01 5.154163265726e-01 5.177608777840e-01 5.196395511859e-01 5.210027054117e-01 5.217976225624e-01 5.219818841078e-01 5.215258509151e-01 5.204057598602e-01 5.186207131483e-01 5.161782873172e-01 5.131095474318e-01 5.094672893013e-01 5.053179482493e-01 5.007585139974e-01 4.959035682410e-01 4.908904690407e-01 4.858756183463e-01 4.810324826048e-01 4.765474423756e-01 4.726119589856e-01 4.694136370485e-01 4.671373601303e-01 4.659380370065e-01 4.659483072516e-01 4.672585390724e-01 4.699150509011e-01 4.739160170224e-01 4.792027817499e-01 4.856812456184e-01 4.932040284556e-01 5.015957242220e-01 5.106591265733e-01 5.201741953263e-01 5.299246622535e-01 5.396940345658e-01 5.492752302607e-01 5.584840973715e-01 5.671551915511e-01 5.751513675857e-01 5.823669989722e-01 5.887302325807e-01 5.941994408941e-01 5.987794176467e-01 6.024990432876e-01 6.054260047764e-01 6.076656729679e-01 6.093467234862e-01 6.106234344184e-01 6.116717630008e-01 6.126730406598e-01 6.138181244873e-01 6.152871679824e-01 6.172428678229e-01 6.198265849607e-01 6.231402492166e-01 6.272454934503e-01 6.321580525339e-01 6.378459324690e-01 6.442288434098e-01 6.511845915242e-01 6.585599578598e-01 6.661677885209e-01 6.738084386161e-01 6.812764190259e-01 6.883568718475e-01 6.948622225198e-01 7.006076377583e-01 7.054388825546e-01 7.092355523675e-01 7.118979231504e-01 7.133722272668e-01 7.136388256625e-01 7.127076914901e-01 7.106362534855e-01 7.074970394575e-01 7.034041379323e-01 6.984932289914e-01 6.929075226485e-01 6.868163341131e-01 6.803839172189e-01 6.737771136114e-01 6.671582086755e-01 6.606686832691e-01 6.544455525092e-01 6.485936632752e-01 6.432000571547e-01 6.383355175813e-01 6.340405242730e-01 6.303471533416e-01 6.272674753535e-01 6.248060090078e-01 6.229631941701e-01 6.217225295427e-01 6.210847431220e-01 6.210289900246e-01 6.215373293980e-01 6.225922390269e-01 6.241438247228e-01 6.261547327195e-01 6.285586866577e-01 6.312654612261e-01 6.341869795934e-01 6.372005681274e-01 6.401804691941e-01 6.430010177943e-01 6.455247198962e-01 6.476364058370e-01 6.492310998080e-01 6.502345417183e-01 6.506029769479e-01 6.503347187784e-01 6.494742477220e-01 6.481009438557e-01 6.463468654924e-01 6.443753550463e-01 6.423736878792e-01 6.405619473875e-01 6.391417284888e-01 6.383175823983e-01 6.382655399153e-01 6.391167719379e-01 6.409706688832e-01 6.438675598560e-01 6.478042100647e-01 6.527473265013e-01 6.586261275190e-01 6.653701063464e-01 6.729029200165e-01 6.811668489576e-01 6.901270076722e-01 6.997711301550e-01 7.101185445246e-01 7.211889525232e-01 7.330168806814e-01 7.456142708192e-01 7.589620384887e-01 7.730023887063e-01 7.876171777344e-01 8.026262493189e-01 8.178039946278e-01 8.328649588606e-01 8.475086719176e-01 8.614152361005e-01 8.742828210175e-01 8.858557092990e-01 8.959251570991e-01 9.043759779958e-01 9.111777106336e-01 9.163972089488e-01 9.202105996434e-01 9.228648202325e-01 9.246863079372e-01 9.260380296189e-01 9.272818629301e-01 9.287604126226e-01 9.307352749750e-01 9.333811776172e-01 9.367539954605e-01 9.407899886738e-01 9.453250570012e-01 9.500974027491e-01 9.548133440740e-01 9.591625417037e-01 9.628521543977e-01 9.656826688739e-01 9.675095448030e-01 9.682974215792e-01 9.681171394181e-01 9.670977292327e-01 9.654465293188e-01 9.633740054335e-01 9.610861806726e-01 9.587523589570e-01 9.564468035416e-01 9.541956166777e-01 9.519310842019e-01 9.495277543142e-01 9.468628550225e-01 9.437970039060e-01 9.402713977819e-01 9.362956134025e-01 9.319762839669e-01 9.275500925510e-01 9.233004900968e-01 9.196000437451e-01 9.168184571700e-01 9.152744948115e-01 9.152406246103e-01 9.168358662565e-01 9.200873042247e-01 9.248997310469e-01 9.310687176878e-01 9.383736590637e-01 9.465347423169e-01 9.553109137099e-01 9.644875102539e-01 9.738551826130e-01 9.832667623915e-01 9.925429208591e-01 1.001525300049e+00 1.010053248179e+00 1.017935906707e+00 1.025061202904e+00 1.031318540040e+00 1.036706193678e+00 1.041341257703e+00 1.045402610844e+00 1.049222273578e+00 1.053130811899e+00 1.057461752501e+00 1.062496148911e+00 1.068316268638e+00 1.074898284926e+00 1.082006296796e+00 1.089263684987e+00 1.096288937741e+00 1.102647205584e+00 1.108071002405e+00 1.112444994996e+00 1.115816699850e+00 1.118486273470e+00 1.120811047679e+00 1.123243356170e+00 1.126196343847e+00 1.129891007893e+00 1.134431927225e+00 1.139632877169e+00 1.145147436095e+00 1.150522092299e+00 1.155210303205e+00 1.158795040605e+00 1.160954822882e+00 1.161589533970e+00 1.160859743837e+00 1.159082417113e+00 1.156822280087e+00 1.154694585727e+00 1.153327834257e+00 1.153317411150e+00 1.149770143371e+00 1.142424642714e+00 1.140401495778e+00 1.148943761839e+00 1.164320101765e+00 1.177381749495e+00 1.181930775260e+00 1.180028563752e+00 1.179881066246e+00 1.188046384924e+00 1.202978847058e+00 1.216407752596e+00 1.220923635262e+00 1.216468554397e+00 1.210380445695e+00 1.210873020986e+00 1.219466131175e+00 1.229696173422e+00 1.233360570043e+00 1.227903989137e+00 1.218501536571e+00 1.213250267530e+00 1.215362449387e+00 1.219708983846e+00 1.217271538791e+00 1.202926092872e+00 1.179550762621e+00 1.155443195846e+00 1.137065546231e+00 1.123360517323e+00 1.107408395082e+00 1.083835911544e+00 1.054783754058e+00 1.029177756417e+00 1.015546851883e+00 1.014459462215e+00 1.018430012633e+00 1.019587165824e+00 1.017017102738e+00 1.017114736393e+00 1.027031138573e+00 1.047347110337e+00 1.071389314828e+00 1.091656129318e+00 1.106335938271e+00 1.119792972805e+00 1.137328982835e+00 1.160485471473e+00 1.185333050083e+00 1.109239179072e+00 1.059973737810e+00 1.059870300375e+00 1.052240899030e+00 1.050722106512e+00 1.065680004032e+00 1.086738929243e+00 1.093192017290e+00 1.081944379897e+00 1.075734638022e+00 1.096462837578e+00 1.132583307671e+00 1.148687415682e+00 1.125031052312e+00 1.081200630656e+00 1.062546147073e+00 1.092488334946e+00 1.143356627492e+00 1.168965971724e+00 1.148286986027e+00 1.097044051029e+00 1.051520802550e+00 1.037907298177e+00 1.052333946915e+00 1.073300092129e+00 1.085094340853e+00 1.084823797484e+00 1.075837937606e+00 1.060532148500e+00 1.039575668226e+00 1.015151019580e+00 9.929025385487e-01 9.804868123750e-01 9.832978882603e-01 1.000560897896e+00 1.024722757467e+00 1.044987377764e+00 1.052593591557e+00 1.044326467832e+00 1.023506219366e+00 9.989736764987e-01 9.824090380517e-01 9.832634026963e-01 1.002031583629e+00 1.028390057362e+00 1.048062308943e+00 1.052819494740e+00 1.044685823827e+00 1.030462688054e+00 1.012695656113e+00 9.886329720519e-01 9.606627289907e-01 9.451646119834e-01 9.615352678733e-01 1.006552891062e+00 1.049565084586e+00 1.058399469330e+00 1.025269613281e+00 9.732337180747e-01 9.402187887042e-01 9.467100800107e-01 9.799261388178e-01 1.015408063294e+00 1.040269294034e+00 1.052691178514e+00 1.051170772680e+00 1.032996164443e+00 1.003355998081e+00 9.793730753451e-01 9.775500725753e-01 9.959815852855e-01 1.016888916850e+00 1.026468368526e+00 1.024530810065e+00 1.016037857180e+00 1.000384244852e+00 9.760967540323e-01 9.549216593545e-01 9.591541893764e-01 9.936141599168e-01 1.029983619738e+00 1.033676314364e+00 1.000641137648e+00 9.668155221194e-01 9.739014477977e-01 1.015366476379e+00 1.042533630839e+00 1.023947722890e+00 9.797806774296e-01 9.635462889301e-01 9.966850781756e-01 1.035843604387e+00 1.028297387894e+00 9.704167283737e-01 9.154302089077e-01 9.210728537611e-01 9.733428941481e-01 1.006322338579e+00 9.824418646327e-01 9.245644315835e-01 8.921209267653e-01 9.142098127875e-01 9.544339949385e-01 9.647528067910e-01 9.384056175034e-01 9.081994453709e-01 9.053802421572e-01 9.219411372460e-01 9.268080368699e-01 9.078471724251e-01 8.838212209722e-01 8.793180577166e-01 8.926781653778e-01 8.997120313891e-01 8.857341251619e-01 8.622946482551e-01 8.538052590754e-01 8.690703800777e-01 8.922222402879e-01 9.040753609499e-01 9.020768310785e-01 8.990399358825e-01 9.071000142829e-01 9.247711919081e-01 9.408552652301e-01 9.471273567730e-01 9.446671174651e-01 9.403185136886e-01 9.388508781535e-01 9.388556391604e-01 9.351847916325e-01 9.245196720876e-01 9.086576383342e-01 8.927574968494e-01 8.807605985769e-01 8.722788632002e-01 8.644318142562e-01 8.559985201289e-01 8.481668136449e-01 8.413069378405e-01 8.328747912946e-01 8.209911676676e-01 8.097015840692e-01 8.068423602774e-01 8.137011471270e-01 8.189560887341e-01 8.081439682247e-01 7.806385739436e-01
 2.995703825470e-01 2.993166267370e-01 2.992472471966e-01 2.995365084245e-01 2.999113369110e-01 2.999736695791e-01 2.997560339862e-01 2.997323156420e-01 3.001613490201e-01 3.006868290141e-01 3.008288218048e-01 3.006702860666e-01 3.007446377228e-01 3.012819001203e-01 3.018983037938e-01 3.021258451907e-01 3.020388051653e-01 3.021514848350e-01 3.027397768410e-01 3.034504186361e-01 3.037592664872e-01 3.037018752751e-01 3.038544307406e-01 3.045362924010e-01 3.053353682565e-01 3.056926488802e-01 3.056957005330e-01 3.059390105246e-01 3.066804299271e-01 3.075038462846e-01 3.079182865616e-01 3.080096447121e-01 3.083012211687e-01 3.090467466655e-01 3.098991448400e-01 3.103846184284e-01 3.105431575061e-01 3.108747077423e-01 3.116459175193e-01 3.125291594020e-01 3.130751131986e-01 3.133167680051e-01 3.136872468440e-01 3.144327180151e-01 3.153102122769e-01 3.159328338650e-01 3.162574116664e-01 3.166282188065e-01 3.173269455047e-01 3.182107889791e-01 3.189042341453e-01 3.192986938846e-01 3.196921280514e-01 3.203790040327e-01 3.212687944534e-01 3.220204820266e-01 3.224870867066e-01 3.228953503659e-01 3.235546797380e-01 3.244583491916e-01 3.252818536708e-01 3.257965648464e-01 3.261784508836e-01 3.267869333051e-01 3.276895796929e-01 3.285689677032e-01 3.291378455135e-01 3.295001325075e-01 3.300201177415e-01 3.308587110539e-01 3.317692562883e-01 3.324091729362e-01 3.327752262617e-01 3.332158033629e-01 3.339797421449e-01 3.348951156164e-01 3.355986722467e-01 3.360068239537e-01 3.364075823130e-01 3.370902537628e-01 3.379800654510e-01 3.387407034799e-01 3.391940385547e-01 3.395465138182e-01 3.401242794224e-01 3.409576751980e-01 3.417500314461e-01 3.422610429950e-01 3.426010481060e-01 3.430709608504e-01 3.437978569734e-01 3.445893746395e-01 3.451776720047e-01 3.455425392120e-01 3.459293395773e-01 3.465340341005e-01 3.472723177792e-01 3.479020678642e-01 3.483239109475e-01 3.486758271184e-01 3.491559220414e-01 3.497919288315e-01 3.504188770940e-01 3.508802989745e-01 3.512155929656e-01 3.515949422225e-01 3.521064431971e-01 3.526709776287e-01 3.531471430652e-01 3.534926412198e-01 3.538020783380e-01 3.541955800827e-01 3.546782319189e-01 3.551389259738e-01 3.554947180073e-01 3.557768363876e-01 3.560855268449e-01 3.564737635868e-01 3.568975099097e-01 3.572658456111e-01 3.575454203015e-01 3.577993848569e-01 3.581055702493e-01 3.584652028107e-01 3.588081532799e-01 3.590790077496e-01 3.592939064252e-01 3.595186638467e-01 3.597969771629e-01 3.600919744568e-01 3.603286971530e-01 3.604922889051e-01 3.606372889303e-01 3.608173690296e-01 3.610284099458e-01 3.612137642774e-01 3.613218676802e-01 3.613689913850e-01 3.614220023921e-01 3.615121929047e-01 3.616061030804e-01 3.616581188943e-01 3.616548602766e-01 3.616233751983e-01 3.616084094499e-01 3.616170415534e-01 3.616102496378e-01 3.615643640340e-01 3.614963702351e-01 3.614296536945e-01 3.613707133417e-01 3.613001930531e-01 3.611809926475e-01 3.610054430874e-01 3.608132506433e-01 3.606408882450e-01 3.604839503388e-01 3.603139438437e-01 3.600898204243e-01 3.598015709192e-01 3.594985341109e-01 3.592390988664e-01 3.590353173281e-01 3.588501751856e-01 3.586222889964e-01 3.583170836550e-01 3.579679563961e-01 3.576504896708e-01 3.573946449914e-01 3.571597261625e-01 3.568711590756e-01 3.564767586878e-01 3.560027548059e-01 3.555338000318e-01 3.551148279409e-01 3.547143125655e-01 3.542619736112e-01 3.537152513585e-01 3.530975713122e-01 3.524815324947e-01 3.519085679793e-01 3.513609034785e-01 3.507945326508e-01 3.501784002520e-01 3.495150844697e-01 3.488398183786e-01 3.481884963183e-01 3.475698645603e-01 3.469641921838e-01 3.463332114393e-01 3.456454476029e-01 3.449111318757e-01 3.441869735597e-01 3.435083389926e-01 3.428554914252e-01 3.421619374299e-01 3.413748357691e-01 3.405253284143e-01 3.396999814648e-01 3.389383943177e-01 3.381838113467e-01 3.373472518335e-01 3.364011503100e-01 3.354214495367e-01 3.345030714901e-01 3.336400116975e-01 3.327387591806e-01 3.317288618815e-01 3.306435146183e-01 3.295788403221e-01 3.285841132416e-01 3.276040925467e-01 3.265482832052e-01 3.254015582454e-01 3.242335776674e-01 3.231162401179e-01 3.220460150977e-01 3.209481808918e-01 3.197639939409e-01 3.185213954610e-01 3.172987486481e-01 3.161366363231e-01 3.149914693293e-01 3.137861793046e-01 3.124994316440e-01 3.111956082245e-01 3.099484905796e-01 3.087480589440e-01 3.075181467004e-01 3.062055726570e-01 3.048469714096e-01 3.035242608355e-01 3.022647275239e-01 3.010004217769e-01 2.996603240266e-01 2.982616080431e-01 2.968772597045e-01 2.955551600993e-01 2.942494704566e-01 2.928765649116e-01 2.914330898773e-01 2.899960528492e-01 2.886198565561e-01 2.872683359854e-01 2.858611086676e-01 2.843767255735e-01 2.828921098626e-01 2.814704822849e-01 2.800754192058e-01 2.786291035429e-01 2.771139437602e-01 2.755934000834e-01 2.741311460614e-01 2.726977021842e-01 2.712127165659e-01 2.696683323347e-01 2.681271185712e-01 2.666338127111e-01 2.651612711196e-01 2.636424155216e-01 2.620714260836e-01 2.605151996954e-01 2.590060834198e-01 2.575041474822e-01 2.559615318576e-01 2.543810894260e-01 2.528198828201e-01 2.513061495495e-01 2.497898643093e-01 2.482309184462e-01 2.466586680653e-01 2.451131331607e-01 2.436035981375e-01 2.420872780101e-01 2.405307358537e-01 2.389760831979e-01 2.374650163853e-01 2.359767702236e-01 2.344712519506e-01 2.329400394080e-01 2.314230533522e-01 2.299548891290e-01 2.285048813045e-01 2.270323329220e-01 2.255529400236e-01 2.241019971451e-01 2.226908683491e-01 2.212895589120e-01 2.198746913172e-01 2.184715456787e-01 2.171082353688e-01 2.157704237526e-01 2.144309107080e-01 2.130948445011e-01 2.117877827334e-01 2.105210736852e-01 2.092687798602e-01 2.080096196462e-01 2.067673457900e-01 2.055661883178e-01 2.043968262978e-01 2.032365473675e-01 2.020807045490e-01 2.009499706045e-01 1.998592850235e-01 1.987917627389e-01 1.977362725015e-01 1.967041330752e-01 1.957041581881e-01 1.947312774731e-01 1.937811716281e-01 1.928559027965e-01 1.919674226641e-01 1.911141822942e-01 1.902804186480e-01 1.894711391740e-01 1.887033041270e-01 1.879773851836e-01 1.872832208860e-01 1.866129675947e-01 1.859730610107e-01 1.853808934613e-01 1.848300075348e-01 1.843083982375e-01 1.838181085046e-01 1.833657562653e-01 1.829564707070e-01 1.825853373009e-01 1.822468910493e-01 1.819444456624e-01 1.816836033906e-01 1.814589533967e-01 1.812710562226e-01 1.811235574896e-01 1.810118349400e-01 1.809378371072e-01 1.809000815697e-01 1.808989796076e-01 1.809416787029e-01 1.810210603444e-01 1.811297394375e-01 1.812789207397e-01 1.814663566074e-01 1.816929710947e-01 1.819552552703e-01 1.822472756870e-01 1.825765789329e-01 1.829435583175e-01 1.833423464671e-01 1.837759342378e-01 1.842420294468e-01 1.847375157945e-01 1.852669977971e-01 1.858259294164e-01 1.864157030902e-01 1.870366556297e-01 1.876805696892e-01 1.883553007875e-01 1.890579718912e-01 1.897855654854e-01 1.905408116181e-01 1.913168362764e-01 1.921153030029e-01 1.929428312048e-01 1.937886528050e-01 1.946558226300e-01 1.955424476894e-01 1.964457334805e-01 1.973713328679e-01 1.983139954071e-01 1.992705731137e-01 2.002474241269e-01 2.012331242365e-01 2.022336330416e-01 2.032511485518e-01 2.042765999613e-01 2.053153285005e-01 2.063627127544e-01 2.074168895248e-01 2.084854466559e-01 2.095581684667e-01 2.106372668954e-01 2.117244325033e-01 2.128127908474e-01 2.139086538438e-01 2.150085361624e-01 2.161054495895e-01 2.172086499994e-01 2.183092101118e-01 2.194108686981e-01 2.205157503822e-01 2.216131480128e-01 2.227107550660e-01 2.238051398713e-01 2.248936040613e-01 2.259828034854e-01 2.270617951179e-01 2.281347294514e-01 2.292042953403e-01 2.302619754460e-01 2.313148832449e-01 2.323585038778e-01 2.333881620214e-01 2.344143298552e-01 2.354252763875e-01 2.364241224397e-01 2.374140828142e-01 2.383861764823e-01 2.393489255183e-01 2.402968311943e-01 2.412254178414e-01 2.421459196211e-01 2.430442746764e-01 2.439294156486e-01 2.447984318905e-01 2.456431815392e-01 2.464771944707e-01 2.472883616264e-01 2.480793409762e-01 2.488554225712e-01 2.496038487740e-01 2.503369521242e-01 2.510485779029e-01 2.517325434565e-01 2.524024273796e-01 2.530420220908e-01 2.536600666004e-01 2.542584655102e-01 2.548251421096e-01 2.553752413193e-01 2.558943790015e-01 2.563868270765e-01 2.568607965324e-01 2.572998993778e-01 2.577175803846e-01 2.581071237643e-01 2.584623224692e-01 2.587990785300e-01 2.590998424559e-01 2.593747877784e-01 2.596234020427e-01 2.598325274245e-01 2.600222996767e-01 2.601762072501e-01 2.602993151045e-01 2.603975046198e-01 2.604526089423e-01 2.604838248841e-01 2.604826852942e-01 2.604443441301e-01 2.603818387961e-01 2.602762982291e-01 2.601422918353e-01 2.599772034024e-01 2.597716387571e-01 2.595406388211e-01 2.592680156953e-01 2.589604258326e-01 2.586241252591e-01 2.582433384021e-01 2.578368283470e-01 2.573906371213e-01 2.569048636248e-01 2.563904434061e-01 2.558309503255e-01 2.552419213443e-01 2.546167403748e-01 2.539472879689e-01 2.532496200963e-01 2.525070840174e-01 2.517303122345e-01 2.509200458845e-01 2.500648653721e-01 2.491797184514e-01 2.482510051571e-01 2.472827558671e-01 2.462850629936e-01 2.452401935699e-01 2.441626294057e-01 2.430465010392e-01 2.418837735076e-01 2.406954059772e-01 2.394601299076e-01 2.381890885684e-01 2.368837549542e-01 2.355270211407e-01 2.341445927360e-01 2.327178642796e-01 2.312499120499e-01 2.297543725852e-01 2.282035738049e-01 2.266275859362e-01 2.250098232373e-01 2.233483407831e-01 2.216623309395e-01 2.199192175075e-01 2.181508717765e-01 2.163440912565e-01 2.144875877763e-01 2.126136107348e-01 2.106811289123e-01 2.087219417028e-01 2.067311175704e-01 2.046854117336e-01 2.026265160428e-01 2.005110454464e-01 1.983655098370e-01 1.961949096078e-01 1.939659735746e-01 1.917277762896e-01 1.894356649111e-01 1.871108033883e-01 1.847682303024e-01 1.823651046373e-01 1.799555521809e-01 1.774973558523e-01 1.750043502085e-01 1.724983631747e-01 1.699326465409e-01 1.673603782266e-01 1.647480371325e-01 1.620998883127e-01 1.594458573622e-01 1.567339449308e-01 1.540166557315e-01 1.512678899743e-01 1.484837385358e-01 1.457006749584e-01 1.428677763706e-01 1.400294497623e-01 1.371705151856e-01 1.342782469337e-01 1.313949742879e-01 1.284736075384e-01 1.255503601545e-01 1.226202308570e-01 1.196629677632e-01 1.167207615448e-01 1.137587470774e-01 1.108002675838e-01 1.078530662529e-01 1.048943452281e-01 1.019639433389e-01 9.903757150829e-02 9.612942671439e-02 9.325861761523e-02 9.040331163086e-02 8.759946762740e-02 8.484023712465e-02 8.212758897640e-02 7.949439699423e-02 7.692427141957e-02 7.444840034586e-02 7.207877511586e-02 6.981427583384e-02 6.769502011750e-02 6.571991135483e-02 6.391198846074e-02 6.230033942409e-02 6.088295591787e-02 5.969839987414e-02 5.876055243144e-02 5.807611635898e-02 5.767666508141e-02 5.755282830341e-02 5.771532962691e-02 5.817633465738e-02 5.891348136299e-02 5.993888456373e-02 6.123335358632e-02 6.277234989292e-02 6.456005878456e-02 6.655880150421e-02 6.876286656703e-02 7.116139555152e-02 7.371747266473e-02 7.643829250542e-02 7.929134460420e-02 8.226468190234e-02 8.536168484730e-02 8.854867589746e-02 9.183399943713e-02 9.520049992217e-02 9.863098645226e-02 1.021354494317e-01 1.056909186064e-01 1.093012459759e-01 1.129632500872e-01 1.166577609089e-01 1.203966759289e-01 1.241616168531e-01 1.279523179791e-01 1.317748703565e-01 1.356112803087e-01 1.394717769352e-01 1.433451036219e-01 1.472249165023e-01 1.511212622804e-01 1.550179413403e-01 1.589233065504e-01 1.628357653137e-01 1.667393287896e-01 1.706461104888e-01 1.745448396884e-01 1.784379267545e-01 1.823327861255e-01 1.862102753431e-01 1.900808612930e-01 1.939346555275e-01 1.977720729183e-01 2.016047433231e-01 2.054139453272e-01 2.092050576602e-01 2.129742864129e-01 2.167172497488e-01 2.204475990553e-01 2.241492297772e-01 2.278257611255e-01 2.314749411541e-01 2.350895088950e-01 2.386818933788e-01 2.422420257899e-01 2.457679911320e-01 2.492630278810e-01 2.527162616584e-01 2.561386719103e-01 2.595237601017e-01 2.628673709407e-01 2.661757560656e-01 2.694380014844e-01 2.726592304581e-01 2.758396809897e-01 2.789694018927e-01 2.820592447266e-01 2.850991641525e-01 2.880903733017e-01 2.910354426756e-01 2.939231186710e-01 2.967655540083e-01 2.995533284771e-01 3.022866478489e-01 3.049683689006e-01 3.075872106581e-01 3.101533427112e-01 3.126605226192e-01 3.151083559763e-01 3.174996214559e-01 3.198254563740e-01 3.220898812073e-01 3.242937125120e-01 3.264318912127e-01 3.285100588144e-01 3.305190865504e-01 3.324601150430e-01 3.343390175161e-01 3.361471238968e-01 3.378909576338e-01 3.395637922777e-01 3.411643173463e-01 3.426996530962e-01 3.441606834925e-01 3.455537064776e-01 3.468740323763e-01 3.481193077646e-01 3.492969670010e-01 3.503990656357e-01 3.514292477757e-01 3.523847202695e-01 3.532647976900e-01 3.540741651065e-01 3.548090009887e-01 3.554694111532e-01 3.560563494514e-01 3.565671170361e-01 3.570051608769e-01 3.573698272110e-01 3.576606607571e-01 3.578789918297e-01 3.580221348877e-01 3.580945728931e-01 3.580967736625e-01 3.580248970048e-01 3.578856487875e-01 3.576732302525e-01 3.573937929544e-01 3.570465796884e-01 3.566327921025e-01 3.561545194801e-01 3.556094427059e-01 3.550028070009e-01 3.543353219262e-01 3.536072741656e-01 3.528221299337e-01 3.519804513644e-01 3.510837874464e-01 3.501369794377e-01 3.491399005545e-01 3.480962294847e-01 3.470077218747e-01 3.458753054508e-01 3.447066528953e-01 3.435010386636e-01 3.422631439118e-01 3.409945661596e-01 3.397008616531e-01 3.383849363048e-01 3.370506239353e-01 3.357023133803e-01 3.343410546107e-01 3.329767295138e-01 3.316101505138e-01 3.302470614002e-01 3.288928206098e-01 3.275486819015e-01 3.262261445742e-01 3.249254625118e-01 3.236534987575e-01 3.224170478513e-01 3.212197194940e-01 3.200684524526e-01 3.189696461741e-01 3.179268869930e-01 3.169506059459e-01 3.160405064922e-01 3.152075714887e-01 3.144570077955e-01 3.137916838092e-01 3.132228971820e-01 3.127499099717e-01 3.123843844603e-01 3.121301280280e-01 3.119875019820e-01 3.119700155127e-01 3.120758166381e-01 3.123119520169e-01 3.126843030311e-01 3.131919219652e-01 3.138444345652e-01 3.146404877522e-01 3.155824872459e-01 3.166786754908e-01 3.179212575359e-01 3.193205964448e-01 3.208735581450e-01 3.225784941916e-01 3.244403461636e-01 3.264510306912e-01 3.286181731294e-01 3.309339845951e-01 3.333974328467e-01 3.360102158849e-01 3.387612936904e-01 3.416550294763e-01 3.446841686977e-01 3.478430798651e-01 3.511325513832e-01 3.545406249790e-01 3.580677276613e-01 3.617050357247e-01 3.654479643812e-01 3.692938429993e-01 3.732293536257e-01 3.772569492382e-01 3.813641018583e-01 3.855440962090e-01 3.897952937705e-01 3.941031956689e-01 3.984689105352e-01 4.028803665746e-01 4.073309680237e-01 4.118179684038e-01 4.163271040484e-01 4.208589604524e-01 4.254027624391e-01 4.299488942617e-01 4.344974133572e-01 4.390318737156e-01 4.435527864482e-01 4.480518514265e-01 4.525160912945e-01 4.569506976420e-01 4.613364066686e-01 4.656735202567e-01 4.699562557597e-01 4.741707828710e-01 4.783219341027e-01 4.823916682406e-01 4.863793200226e-01 4.902819523507e-01 4.940828004408e-01 4.977890151748e-01 5.013847326575e-01 5.048660332238e-01 5.082357793674e-01 5.114721125007e-01 5.145862652078e-01 5.175631393655e-01 5.203952526254e-01 5.230887914634e-01 5.256242831942e-01 5.280091802165e-01 5.302341152355e-01 5.322903199243e-01 5.341849338300e-01 5.359003989189e-01 5.374403550892e-01 5.388023994209e-01 5.399725897377e-01 5.409618993563e-01 5.417550428161e-01 5.423548066289e-01 5.427611736536e-01 5.429614027644e-01 5.429667183787e-01 5.427639194876e-01 5.423555915579e-01 5.417430922522e-01 5.409166699403e-01 5.398848001167e-01 5.386406212318e-01 5.371839294791e-01 5.355222296354e-01 5.336445701640e-01 5.315617957813e-01 5.292690349984e-01 5.267669263134e-01 5.240624156154e-01 5.211498493568e-01 5.180399682132e-01 5.147298658959e-01 5.112235972150e-01 5.075290207365e-01 5.036442057499e-01 4.995790061465e-01 4.953368529816e-01 4.909203930012e-01 4.863412073786e-01 4.815986343319e-01 4.767061457451e-01 4.716680691255e-01 4.664910481033e-01 4.611911892126e-01 4.557670805175e-01 4.502375296832e-01 4.446101049668e-01 4.388921025339e-01 4.331018631390e-01 4.272449409272e-01 4.213375610779e-01 4.153944029659e-01 4.094243429628e-01 4.034516513224e-01 3.974826482103e-01 3.915370614914e-01 3.856334688636e-01 3.797831465456e-01 3.740096626856e-01 3.683253840819e-01 3.627515784740e-01 3.573086720298e-01 3.520096109764e-01 3.468801387104e-01 3.419330419100e-01 3.371898812417e-01 3.326675681384e-01 3.283809266860e-01 3.243504057883e-01 3.205871837963e-01 3.171070469009e-01 3.139242429051e-01 3.110457806847e-01 3.084866522190e-01 3.062463293812e-01 3.043350362106e-01 3.027529767645e-01 3.014971466356e-01 3.005705604133e-01 2.999623322312e-01 2.996693753246e-01 2.996817853374e-01 2.999814853992e-01 3.005663468823e-01 3.014110301906e-01 3.025024201108e-01 3.038262305911e-01 3.053553339863e-01 3.070777144987e-01 3.089677830264e-01 3.110073882965e-01 3.131797583470e-01 3.154585793847e-01 3.178296713484e-01 3.202733237601e-01 3.227658587783e-01 3.252987633675e-01 3.278469335699e-01 3.303986854627e-01 3.329393108552e-01 3.354528056891e-01 3.379301352097e-01 3.403570630855e-01 3.427249103560e-01 3.450259151389e-01 3.472488650825e-01 3.493885553868e-01 3.514378613196e-01 3.533922016878e-01 3.552472135204e-01 3.570006673148e-01 3.586514552402e-01 3.601944736126e-01 3.616350884390e-01 3.629675003740e-01 3.641952024513e-01 3.653191982858e-01 3.663391874083e-01 3.672586428994e-01 3.680803526558e-01 3.688036788492e-01 3.694379671395e-01 3.699783207527e-01 3.704313509441e-01 3.708014982699e-01 3.710852500093e-01 3.712891255692e-01 3.714132231675e-01 3.714562465111e-01 3.714239441753e-01 3.713111795458e-01 3.711201645093e-01 3.708513577280e-01 3.704981141482e-01 3.700637451351e-01 3.695408127835e-01 3.689251909202e-01 3.682155194183e-01 3.674030602495e-01 3.664835784639e-01 3.654539675575e-01 3.643022339033e-01 3.630273311063e-01 3.616193932967e-01 3.600707392614e-01 3.583789634728e-01 3.565329990627e-01 3.545297178556e-01 3.523644558274e-01 3.500307711298e-01 3.475294551170e-01 3.448549525738e-01 3.420103480131e-01 3.389975491964e-01 3.358178654161e-01 3.324821250585e-01 3.289952396449e-01 3.253706825288e-01 3.216256428319e-01 3.177741241397e-01 3.138443259985e-01 3.098611078901e-01 3.058519187598e-01 3.018569985488e-01 2.979110162753e-01 2.940611534509e-01 2.903538763828e-01 2.868378803763e-01 2.835729546539e-01 2.806125166213e-01 2.780165259410e-01 2.758458965163e-01 2.741553471881e-01 2.730030142431e-01 2.724341730880e-01 2.724949237080e-01 2.732183596889e-01 2.746284140193e-01 2.767372534668e-01 2.795477659179e-01 2.830480468707e-01 2.872166698625e-01 2.920185015738e-01 2.974091488724e-01 3.033395415768e-01 3.097461114316e-01 3.165673945948e-01 3.237347338902e-01 3.311749105978e-01 3.388202597696e-01 3.465927169671e-01 3.544245084233e-01 3.622446934778e-01 3.699821686963e-01 3.775728519740e-01 3.849516775604e-01 3.920576806777e-01 3.988366151786e-01 4.052305610711e-01 4.111965516268e-01 4.166850842929e-01 4.216554825934e-01 4.260747246321e-01 4.299082750517e-01 4.331320847331e-01 4.357242591048e-01 4.376705809537e-01 4.389608169239e-01 4.395905035699e-01 4.395652196473e-01 4.388909607358e-01 4.375855631855e-01 4.356731954530e-01 4.331799043254e-01 4.301466120914e-01 4.266133884635e-01 4.226352587182e-01 4.182687322116e-01 4.135774189438e-01 4.086396590980e-01 4.035253690837e-01 3.983243368204e-01 3.931248266779e-01 3.880115903313e-01 3.830885421214e-01 3.784397839093e-01 3.741563564988e-01 3.703337670885e-01 3.670400529406e-01 3.643509208374e-01 3.623255552868e-01 3.609974770977e-01 3.604068432325e-01 3.605533080292e-01 3.614343263381e-01 3.630319894818e-01 3.652967914354e-01 3.681906159388e-01 3.716447746589e-01 3.755903647161e-01 3.799606176559e-01 3.846714812882e-01 3.896569470964e-01 3.948397528474e-01 4.001549895610e-01 4.055448807158e-01 4.109523661387e-01 4.163387579402e-01 4.216656735814e-01 4.269077295962e-01 4.320501747252e-01 4.370798097631e-01 4.420017746531e-01 4.468146352584e-01 4.515337503752e-01 4.561776144138e-01 4.607557312664e-01 4.652939429226e-01 4.698092541272e-01 4.743129681095e-01 4.788223642670e-01 4.833390352606e-01 4.878651104597e-01 4.923925919213e-01 4.969003942024e-01 5.013671135893e-01 5.057565881055e-01 5.100262980363e-01 5.141237660847e-01 5.179957362986e-01 5.215796197915e-01 5.248086118807e-01 5.276217180731e-01 5.299534830815e-01 5.317419003135e-01 5.329358357839e-01 5.334838317585e-01 5.333559262743e-01 5.325248765363e-01 5.309828727686e-01 5.287448120799e-01 5.258326707483e-01 5.222989758695e-01 5.182153331936e-01 5.136721242502e-01 5.087906199848e-01 5.037055334940e-01 4.985784837318e-01 4.935840883947e-01 4.889096106639e-01 4.847541100687e-01 4.813075374085e-01 4.787586612676e-01 4.772700578962e-01 4.769776983307e-01 4.779816403233e-01 4.803293253404e-01 4.840265818079e-01 4.890215623692e-01 4.952175017279e-01 5.024767259176e-01 5.106191138613e-01 5.194490697014e-01 5.287497196617e-01 5.382989252435e-01 5.478824127567e-01 5.572926318499e-01 5.663403345298e-01 5.748628511489e-01 5.827231900350e-01 5.898164318158e-01 5.960745013492e-01 6.014628897669e-01 6.059808512405e-01 6.096718060033e-01 6.126084208009e-01 6.148955185662e-01 6.166740311664e-01 6.180954826456e-01 6.193419434921e-01 6.206009531129e-01 6.220552950315e-01 6.238887461842e-01 6.262579356219e-01 6.292930231435e-01 6.330883622818e-01 6.376939251064e-01 6.431123874779e-01 6.492971125668e-01 6.561586885113e-01 6.635632396913e-01 6.713476275794e-01 6.793233745384e-01 6.872801948428e-01 6.950170635140e-01 7.023226456940e-01 7.090035197520e-01 7.148937607668e-01 7.198363464312e-01 7.237193103407e-01 7.264605721298e-01 7.280059965699e-01 7.283521757545e-01 7.275141368405e-01 7.255514039898e-01 7.225510013021e-01 7.186182598565e-01 7.138911683780e-01 7.085157454135e-01 7.026436951465e-01 6.964400025007e-01 6.900538689685e-01 6.836405803476e-01 6.773283580827e-01 6.712358629846e-01 6.654654715569e-01 6.600941223963e-01 6.551867771144e-01 6.507886537033e-01 6.469342057262e-01 6.436500597750e-01 6.409481223569e-01 6.388510173779e-01 6.373642471301e-01 6.364964405801e-01 6.362605707710e-01 6.366371340794e-01 6.376237792857e-01 6.391897410374e-01 6.412779835723e-01 6.438332295669e-01 6.467594397120e-01 6.499436956731e-01 6.532701597756e-01 6.565918937262e-01 6.597723613903e-01 6.626750488462e-01 6.651756603945e-01 6.671734355888e-01 6.685981256106e-01 6.694239327847e-01 6.696543962005e-01 6.693499656251e-01 6.686106275639e-01 6.675689011212e-01 6.664070232380e-01 6.653077736517e-01 6.644737970937e-01 6.641036014552e-01 6.643649153432e-01 6.654066924622e-01 6.673276299000e-01 6.701794834571e-01 6.739796577299e-01 6.786924852613e-01 6.842637710669e-01 6.906243980180e-01 6.976981441506e-01 7.054323899488e-01 7.137865461611e-01 7.227568530751e-01 7.323565810862e-01 7.426281493044e-01 7.536170424847e-01 7.653586793809e-01 7.778720378495e-01 7.911300637336e-01 8.050481766515e-01 8.194942249760e-01 8.342606714395e-01 8.490980446581e-01 8.637143066923e-01 8.777954162212e-01 8.910402060331e-01 9.031648018759e-01 9.139464955240e-01 9.232326882876e-01 9.309515752064e-01 9.371424463540e-01 9.419248618944e-01 9.455180209103e-01 9.482104291039e-01 9.503281358560e-01 9.522216981335e-01 9.542070839804e-01 9.565474511708e-01 9.594159432580e-01 9.628751225348e-01 9.668809703794e-01 9.712684681704e-01 9.758030210252e-01 9.801976835800e-01 9.841337002244e-01 9.873519603111e-01 9.896246786943e-01 9.908151078504e-01 9.909036526381e-01 9.899359412202e-01 9.880729592734e-01 9.855161605783e-01 9.824961380721e-01 9.792489232952e-01 9.759368249087e-01 9.726837401762e-01 9.695176077097e-01 9.663741859765e-01 9.631666177997e-01 9.597450162322e-01 9.560002747192e-01 9.518718407422e-01 9.473687808122e-01 9.426500987415e-01 9.379387963046e-01 9.335831518087e-01 9.299877462340e-01 9.275380398164e-01 9.266210458844e-01 9.274788798632e-01 9.302519629709e-01 9.349302878994e-01 9.413351000209e-01 9.492216011473e-01 9.582395202863e-01 9.680266573262e-01 9.782533112433e-01 9.885859120948e-01 9.987935034735e-01 1.008646086894e+00 1.017966299640e+00 1.026623323260e+00 1.034457158517e+00 1.041390029548e+00 1.047346663583e+00 1.052314862423e+00 1.056403856724e+00 1.059756715944e+00 1.062673518503e+00 1.065487969480e+00 1.068547393671e+00 1.072214257405e+00 1.076672393428e+00 1.082015478178e+00 1.088138576678e+00 1.094733207983e+00 1.101451916812e+00 1.107829605558e+00 1.113493732079e+00 1.118211991156e+00 1.121880870802e+00 1.124677490063e+00 1.126891179395e+00 1.128955176662e+00 1.131352750536e+00 1.134425018658e+00 1.138430727871e+00 1.143354996168e+00 1.148969821601e+00 1.154905094777e+00 1.160611195953e+00 1.165601835676e+00 1.169445157057e+00 1.171871245049e+00 1.172883255914e+00 1.172647216158e+00 1.171598248065e+00 1.170289020237e+00 1.169306765102e+00 1.169260068005e+00 1.165385335075e+00 1.157421178722e+00 1.154582542068e+00 1.162227968726e+00 1.176685357501e+00 1.188776551802e+00 1.192232639275e+00 1.189063519607e+00 1.187544406051e+00 1.194402416467e+00 1.208230652889e+00 1.220764479044e+00 1.224508062731e+00 1.219321624538e+00 1.212531104701e+00 1.212433829772e+00 1.220639819380e+00 1.230690090291e+00 1.234331376009e+00 1.228985481242e+00 1.219868939261e+00 1.215147928258e+00 1.218073472215e+00 1.223454413357e+00 1.222132903934e+00 1.208840316593e+00 1.186343269817e+00 1.162844668096e+00 1.144733677355e+00 1.130928073334e+00 1.114500354613e+00 1.090061285792e+00 1.059750686662e+00 1.032554111395e+00 1.017146993358e+00 1.014306819268e+00 1.016742964754e+00 1.016743430804e+00 1.013580865037e+00 1.013846609672e+00 1.024734179979e+00 1.046626413310e+00 1.072677315240e+00 1.095613497065e+00 1.114427567357e+00 1.134453722586e+00 1.161033981230e+00 1.193961869461e+00 1.138934389983e+00 1.049420634516e+00 1.044790955130e+00 1.040049179688e+00 1.040317903913e+00 1.053390476238e+00 1.074550420422e+00 1.086278863721e+00 1.076978916229e+00 1.059884523996e+00 1.065326712305e+00 1.103428245056e+00 1.143716090181e+00 1.145890732414e+00 1.101981682185e+00 1.050769115180e+00 1.047967912992e+00 1.102586575845e+00 1.163832911868e+00 1.179309342361e+00 1.138497420729e+00 1.074650337028e+00 1.036186144777e+00 1.042644201801e+00 1.070844150040e+00 1.089203809939e+00 1.087690306578e+00 1.076026320098e+00 1.065493919444e+00 1.055859713494e+00 1.039169479982e+00 1.012105883050e+00 9.823773108629e-01 9.644342058471e-01 9.683025821514e-01 9.911619203032e-01 1.019115194253e+00 1.036389428386e+00 1.034161708897e+00 1.014579764624e+00 9.894497211380e-01 9.733261105681e-01 9.740385442518e-01 9.882685457128e-01 1.006196656787e+00 1.020117707961e+00 1.028933351978e+00 1.035879954239e+00 1.042132516271e+00 1.042006077772e+00 1.026105458063e+00 9.917463461106e-01 9.527935244321e-01 9.370031986531e-01 9.622349604876e-01 1.012842308285e+00 1.051020293073e+00 1.048518679033e+00 1.006071650416e+00 9.525556489381e-01 9.242779001192e-01 9.342052012473e-01 9.651334239119e-01 9.951247291495e-01 1.015943241312e+00 1.028157554895e+00 1.029740085908e+00 1.016139142495e+00 9.906360414089e-01 9.686490532271e-01 9.661007575373e-01 9.828365602286e-01 1.003925813502e+00 1.016591712082e+00 1.018635420329e+00 1.011778998804e+00 9.942704256114e-01 9.666164016244e-01 9.431552614139e-01 9.463555139905e-01 9.790366680847e-01 1.012272229982e+00 1.013564473092e+00 9.813285745765e-01 9.513409073528e-01 9.612925201055e-01 1.001091111767e+00 1.023547149824e+00 1.001512407290e+00 9.588001934324e-01 9.490301389165e-01 9.888192292818e-01 1.030473855283e+00 1.021141607466e+00 9.589095901258e-01 8.994496166934e-01 9.033406741408e-01 9.566313274156e-01 9.907015775026e-01 9.657974755943e-01 9.043500341582e-01 8.681006288415e-01 8.892794495724e-01 9.305518524147e-01 9.406355772713e-01 9.116738141636e-01 8.795021292686e-01 8.801322166583e-01 9.050634776258e-01 9.171705439458e-01 8.991807673818e-01 8.703417079467e-01 8.621077656693e-01 8.788281763928e-01 8.938594135993e-01 8.850198860175e-01 8.588423640056e-01 8.420783983401e-01 8.510722647292e-01 8.733346200729e-01 8.858844337777e-01 8.815365742054e-01 8.733825358355e-01 8.782236498024e-01 8.971900985283e-01 9.160612069993e-01 9.221649743392e-01 9.162645102309e-01 9.096091337347e-01 9.111076105096e-01 9.181452055104e-01 9.204085560971e-01 9.111334487420e-01 8.933686013442e-01 8.761246113908e-01 8.653782660737e-01 8.592481025282e-01 8.525080701133e-01 8.437009145841e-01 8.354242665249e-01 8.285877444760e-01 8.194918428008e-01 8.053888147172e-01 7.916665843394e-01 7.887393245169e-01 7.984508081834e-01 8.069242097942e-01 7.968460519609e-01 7.670520324424e-01
 2.900656746923e-01 2.896268870086e-01 2.893731617172e-01 2.894994467349e-01 2.897218300028e-01 2.896168450643e-01 2.892260181093e-01 2.890438379596e-01 2.893273921223e-01 2.897045910783e-01 2.896921810232e-01 2.893841927183e-01 2.893147044608e-01 2.897137191941e-01 2.901981548623e-01 2.902955934653e-01 2.900702340836e-01 2.900481937198e-01 2.905193593151e-01 2.911212822984e-01 2.913124352413e-01 2.911295614753e-01 2.911694413872e-01 2.917543032459e-01 2.924574189692e-01 2.927132999099e-01 2.926137191672e-01 2.927601504561e-01 2.934150943295e-01 2.941624014285e-01 2.944996341009e-01 2.945045675914e-01 2.947096232491e-01 2.953877014781e-01 2.961865787067e-01 2.966120628698e-01 2.966987956454e-01 2.969637248029e-01 2.976841957213e-01 2.985292033233e-01 2.990341048530e-01 2.992228061872e-01 2.995394898560e-01 3.002481292699e-01 3.011091751151e-01 3.017105304634e-01 3.019966247614e-01 3.023258868922e-01 3.030064239012e-01 3.038923927537e-01 3.045817505689e-01 3.049552556423e-01 3.053250772640e-01 3.060074034044e-01 3.069122240854e-01 3.076776804587e-01 3.081408153028e-01 3.085406544606e-01 3.092102326644e-01 3.101439984999e-01 3.109927780239e-01 3.115165459112e-01 3.119057919870e-01 3.125415065805e-01 3.134870544501e-01 3.144046371361e-01 3.149947330972e-01 3.153767711580e-01 3.159362654769e-01 3.168320107005e-01 3.177960388170e-01 3.184718206823e-01 3.188695261776e-01 3.193600058436e-01 3.201928804259e-01 3.211749696834e-01 3.219308105894e-01 3.223854519922e-01 3.228454810060e-01 3.236041774829e-01 3.245724840159e-01 3.253997878677e-01 3.259111212912e-01 3.263329668585e-01 3.269971233805e-01 3.279188739267e-01 3.287895739499e-01 3.293737790096e-01 3.297929909555e-01 3.303552909887e-01 3.311811244533e-01 3.320658061466e-01 3.327381119934e-01 3.331910538625e-01 3.336780526428e-01 3.343895580854e-01 3.352303417425e-01 3.359576821202e-01 3.364780896139e-01 3.369353529546e-01 3.375279472994e-01 3.382767763568e-01 3.390106224310e-01 3.395785400523e-01 3.400280970413e-01 3.405267202934e-01 3.411590359368e-01 3.418396147880e-01 3.424317775192e-01 3.428965668967e-01 3.433328507694e-01 3.438562545974e-01 3.444645090669e-01 3.450483502534e-01 3.455295181022e-01 3.459447945789e-01 3.463907693797e-01 3.469158444398e-01 3.474716018890e-01 3.479700601165e-01 3.483847577182e-01 3.487822281150e-01 3.492348128421e-01 3.497354871093e-01 3.502148608685e-01 3.506244459245e-01 3.509835869433e-01 3.513615316279e-01 3.517917011223e-01 3.522302297768e-01 3.526085827500e-01 3.529182515027e-01 3.532182890407e-01 3.535560058602e-01 3.539214548706e-01 3.542552894619e-01 3.545097690595e-01 3.547113057065e-01 3.549256968277e-01 3.551772497614e-01 3.554284324417e-01 3.556341908925e-01 3.557875902755e-01 3.559173473791e-01 3.560685497003e-01 3.562410596789e-01 3.563959544148e-01 3.565121833230e-01 3.566085388646e-01 3.567091996462e-01 3.568167370517e-01 3.569108782907e-01 3.569543129130e-01 3.569445702781e-01 3.569227697967e-01 3.569214791701e-01 3.569356066670e-01 3.569336058394e-01 3.568753672494e-01 3.567567602730e-01 3.566289983784e-01 3.565476732917e-01 3.565221753175e-01 3.565097114288e-01 3.564521876014e-01 3.563151511058e-01 3.561418074404e-01 3.560051089119e-01 3.559284940452e-01 3.558684952793e-01 3.557491098685e-01 3.555199992261e-01 3.552195526713e-01 3.549286431841e-01 3.546907583416e-01 3.544643722252e-01 3.541822368511e-01 3.538038122368e-01 3.533594744177e-01 3.529224127806e-01 3.525305304319e-01 3.521609137809e-01 3.517702353891e-01 3.513269284790e-01 3.508380994941e-01 3.503412908396e-01 3.498712617629e-01 3.494342598948e-01 3.490074411436e-01 3.485514500072e-01 3.480344687472e-01 3.474763687398e-01 3.469334880454e-01 3.464383549072e-01 3.459639790243e-01 3.454400272862e-01 3.448199616956e-01 3.441442449009e-01 3.435019328545e-01 3.429216494196e-01 3.423394614169e-01 3.416652777699e-01 3.408846924456e-01 3.400813490898e-01 3.393447355367e-01 3.386566192092e-01 3.379183092811e-01 3.370683430451e-01 3.361511957910e-01 3.352632455554e-01 3.344444335116e-01 3.336296014121e-01 3.327318085948e-01 3.317460621912e-01 3.307477824579e-01 3.298029790232e-01 3.288998079210e-01 3.279590635225e-01 3.269298270594e-01 3.258474905084e-01 3.247928933846e-01 3.237965618083e-01 3.228091190388e-01 3.217541549626e-01 3.206187349696e-01 3.194755498050e-01 3.183908790518e-01 3.173468231520e-01 3.162629963947e-01 3.150943237158e-01 3.138858729538e-01 3.127215264527e-01 3.116138185509e-01 3.104908937476e-01 3.092881285763e-01 3.080300427369e-01 3.067950405427e-01 3.056197516753e-01 3.044499930804e-01 3.032055192083e-01 3.018941065397e-01 3.005981131352e-01 2.993601157472e-01 2.981376641728e-01 2.968499042400e-01 2.954884233990e-01 2.941342299654e-01 2.928431651945e-01 2.915668562212e-01 2.902308047685e-01 2.888282717521e-01 2.874267121336e-01 2.860837655223e-01 2.847575085152e-01 2.833722448272e-01 2.819301086907e-01 2.804961142204e-01 2.791076383788e-01 2.777296067488e-01 2.762972199568e-01 2.748165169720e-01 2.733546959548e-01 2.719348912508e-01 2.705122439819e-01 2.690425807083e-01 2.675380329466e-01 2.660561202749e-01 2.646146284874e-01 2.631595462050e-01 2.616601799422e-01 2.601472446726e-01 2.586620320589e-01 2.572064461078e-01 2.557325636343e-01 2.542164232233e-01 2.527056738863e-01 2.512349017762e-01 2.497766197624e-01 2.482936281837e-01 2.467830056915e-01 2.452884455033e-01 2.438387765753e-01 2.423946008203e-01 2.409222137392e-01 2.394416305411e-01 2.379895658275e-01 2.365697000805e-01 2.351500157731e-01 2.337108451105e-01 2.322836934515e-01 2.308920899958e-01 2.295153426888e-01 2.281310790558e-01 2.267462464365e-01 2.253880638119e-01 2.240629630201e-01 2.227414144683e-01 2.214087215442e-01 2.200903789927e-01 2.188086020313e-01 2.175481457817e-01 2.162883812682e-01 2.150290048079e-01 2.137917952620e-01 2.125870662712e-01 2.113957965198e-01 2.102102806620e-01 2.090440437213e-01 2.079022033183e-01 2.067804619886e-01 2.056738296767e-01 2.045864672094e-01 2.035314437425e-01 2.025014326581e-01 2.014833840241e-01 2.004856824979e-01 1.995237812086e-01 1.985965630901e-01 1.976926676834e-01 1.968051060315e-01 1.959462609892e-01 1.951286529505e-01 1.943437923080e-01 1.935823152014e-01 1.928469432005e-01 1.921462683765e-01 1.914815896637e-01 1.908501545789e-01 1.902454101815e-01 1.896738826336e-01 1.891389230403e-01 1.886349944227e-01 1.881653097451e-01 1.877310750872e-01 1.873296300049e-01 1.869629749661e-01 1.866292847949e-01 1.863307960420e-01 1.860738541263e-01 1.858477397143e-01 1.856525973370e-01 1.854970082407e-01 1.853780755978e-01 1.852973187087e-01 1.852513656970e-01 1.852344803940e-01 1.852571989777e-01 1.853170053223e-01 1.854098035822e-01 1.855391390494e-01 1.857005429000e-01 1.858950752332e-01 1.861257319023e-01 1.863870763249e-01 1.866828857017e-01 1.870114502469e-01 1.873674080394e-01 1.877571229277e-01 1.881785080336e-01 1.886281397276e-01 1.891094462089e-01 1.896151402837e-01 1.901503870730e-01 1.907175942491e-01 1.913073033497e-01 1.919226475945e-01 1.925646550961e-01 1.932275235286e-01 1.939192296822e-01 1.946318869385e-01 1.953657465036e-01 1.961237924157e-01 1.968960984967e-01 1.976909620059e-01 1.985077907483e-01 1.993381403329e-01 2.001883846333e-01 2.010524600235e-01 2.019301502547e-01 2.028288129351e-01 2.037359503540e-01 2.046572334675e-01 2.055918030963e-01 2.065332082418e-01 2.074908147657e-01 2.084547542100e-01 2.094242905442e-01 2.104053381266e-01 2.113892026904e-01 2.123819618517e-01 2.133821512273e-01 2.143810755180e-01 2.153875340029e-01 2.163942695924e-01 2.174030843349e-01 2.184173848808e-01 2.194261726497e-01 2.204361913614e-01 2.214477318966e-01 2.224517685534e-01 2.234590643334e-01 2.244590972872e-01 2.254540026611e-01 2.264490307960e-01 2.274326971941e-01 2.284122489561e-01 2.293861944086e-01 2.303469108861e-01 2.313054778758e-01 2.322509839765e-01 2.331850498655e-01 2.341142773759e-01 2.350257460756e-01 2.359298862930e-01 2.368205740887e-01 2.376942574061e-01 2.385597681817e-01 2.394068291241e-01 2.402391765412e-01 2.410597065467e-01 2.418567497546e-01 2.426439329738e-01 2.434120346176e-01 2.441586047383e-01 2.448931731596e-01 2.456010740268e-01 2.462942892474e-01 2.469682657670e-01 2.476161814172e-01 2.482505767856e-01 2.488563430769e-01 2.494419617312e-01 2.500104880444e-01 2.505469568145e-01 2.510682709498e-01 2.515600589376e-01 2.520254525398e-01 2.524733943718e-01 2.528880834899e-01 2.532824294947e-01 2.536495543781e-01 2.539831291384e-01 2.543003904999e-01 2.545823990003e-01 2.548394104210e-01 2.550705530268e-01 2.552636388296e-01 2.554364301045e-01 2.555763114003e-01 2.556845117752e-01 2.557698903126e-01 2.558132771023e-01 2.558333485404e-01 2.558222380924e-01 2.557743276231e-01 2.557028047836e-01 2.555895772111e-01 2.554478698917e-01 2.552752969761e-01 2.550624854838e-01 2.548258871762e-01 2.545488893093e-01 2.542374671186e-01 2.538976072557e-01 2.535136094546e-01 2.531044530223e-01 2.526566761445e-01 2.521684580720e-01 2.516536204784e-01 2.510939581242e-01 2.505029573786e-01 2.498789002961e-01 2.492104291332e-01 2.485146385860e-01 2.477743271209e-01 2.469975782605e-01 2.461909719667e-01 2.453381076357e-01 2.444553431945e-01 2.435309170481e-01 2.425641567625e-01 2.415710406900e-01 2.405299596126e-01 2.394569464739e-01 2.383464863486e-01 2.371869842442e-01 2.360032454384e-01 2.347712438486e-01 2.335039977605e-01 2.322033795876e-01 2.308500433815e-01 2.294733455576e-01 2.280502298999e-01 2.265867063097e-01 2.250968894621e-01 2.235490536271e-01 2.219774492789e-01 2.203630942917e-01 2.187027002592e-01 2.170213641199e-01 2.152795291215e-01 2.135147478305e-01 2.117111131846e-01 2.098560431192e-01 2.079855167463e-01 2.060530990796e-01 2.040970250813e-01 2.021059213849e-01 2.000592682926e-01 1.980021457089e-01 1.958829009227e-01 1.937385308334e-01 1.915652696902e-01 1.893333773930e-01 1.870937787146e-01 1.847963874641e-01 1.824696743636e-01 1.801200362052e-01 1.777083777138e-01 1.752921750488e-01 1.728229946584e-01 1.703238731098e-01 1.678069926760e-01 1.652294238541e-01 1.626467561814e-01 1.600181342395e-01 1.573583892939e-01 1.546884648678e-01 1.519604336710e-01 1.492284378620e-01 1.464585661092e-01 1.436558704587e-01 1.408503130746e-01 1.379951571910e-01 1.351368252215e-01 1.322515719653e-01 1.293342709512e-01 1.264201146250e-01 1.234669075251e-01 1.205120112825e-01 1.175451210152e-01 1.145529864055e-01 1.115727167242e-01 1.085708742662e-01 1.055713216208e-01 1.025789164202e-01 9.957711084244e-02 9.660020224951e-02 9.362735033966e-02 9.067119612808e-02 8.775129035677e-02 8.484789596131e-02 8.199613786082e-02 7.918877854379e-02 7.643195365861e-02 7.375723260856e-02 7.115211122735e-02 6.864689771681e-02 6.625554904064e-02 6.397970320122e-02 6.186362828524e-02 5.990899328194e-02 5.814310628726e-02 5.660005940875e-02 5.527851151606e-02 5.422101637883e-02 5.344261771996e-02 5.295168544756e-02 5.278054901888e-02 5.291786956876e-02 5.336913701972e-02 5.414167391881e-02 5.520531763111e-02 5.656694683491e-02 5.820336270312e-02 6.008419536759e-02 6.220799944758e-02 6.453459747768e-02 6.705389278693e-02 6.975301907574e-02 7.259651256674e-02 7.558983732826e-02 7.870166767393e-02 8.191884210054e-02 8.524421470415e-02 8.864620961484e-02 9.213508942627e-02 9.569433638799e-02 9.930973805476e-02 1.029894919607e-01 1.067102041858e-01 1.104744520210e-01 1.142842020895e-01 1.181197392105e-01 1.219942584310e-01 1.258907471830e-01 1.298064150458e-01 1.337473043861e-01 1.376975136407e-01 1.416681148925e-01 1.456516162521e-01 1.496362488861e-01 1.536319172141e-01 1.576249113614e-01 1.616245779337e-01 1.656302636596e-01 1.696248458397e-01 1.736218443743e-01 1.776058296078e-01 1.815840978807e-01 1.855612093576e-01 1.895219530413e-01 1.934729885317e-01 1.974054774035e-01 2.013204144594e-01 2.052280577972e-01 2.091131914324e-01 2.129794109648e-01 2.168225801765e-01 2.206388778034e-01 2.244399563186e-01 2.282119694619e-01 2.319585464421e-01 2.356771558531e-01 2.393607175027e-01 2.430206798796e-01 2.466458270162e-01 2.502376868587e-01 2.537988254505e-01 2.573186582019e-01 2.608048933763e-01 2.642530612409e-01 2.676573137067e-01 2.710269764113e-01 2.743504102109e-01 2.776327006483e-01 2.808711213861e-01 2.840591847920e-01 2.872057952074e-01 2.903023958193e-01 2.933502265121e-01 2.963498516510e-01 2.992917622227e-01 3.021853186231e-01 3.050242323048e-01 3.078077573813e-01 3.105383428283e-01 3.132078638882e-01 3.158205664724e-01 3.183747179706e-01 3.208687698172e-01 3.233045434258e-01 3.256748956791e-01 3.279818919172e-01 3.302279530633e-01 3.324061743641e-01 3.345235654392e-01 3.365718956287e-01 3.385505274800e-01 3.404662217763e-01 3.423098586246e-01 3.440875750079e-01 3.457928115736e-01 3.474252874105e-01 3.489909032866e-01 3.504819962944e-01 3.519022078971e-01 3.532483611266e-01 3.545184756611e-01 3.557194053365e-01 3.568432892529e-01 3.578940456301e-01 3.588697910785e-01 3.597680889559e-01 3.605930736376e-01 3.613419465381e-01 3.620146220599e-01 3.626141999071e-01 3.631332239610e-01 3.635809132886e-01 3.639530879137e-01 3.642489876539e-01 3.644716083071e-01 3.646170374116e-01 3.646898175985e-01 3.646899669094e-01 3.646171289007e-01 3.644736356941e-01 3.642551451590e-01 3.639683939405e-01 3.636127657352e-01 3.631885918530e-01 3.626975027949e-01 3.621396984191e-01 3.615175004153e-01 3.608339235680e-01 3.600883520043e-01 3.592844613708e-01 3.584216558883e-01 3.575032287390e-01 3.565327180469e-01 3.555116866649e-01 3.544410556803e-01 3.533243322367e-01 3.521653595394e-01 3.509663542142e-01 3.497296887426e-01 3.484599673059e-01 3.471578075655e-01 3.458302301453e-01 3.444786921220e-01 3.431091975213e-01 3.417243010552e-01 3.403258101231e-01 3.389234113197e-01 3.375180057418e-01 3.361147099800e-01 3.347202929958e-01 3.333373817254e-01 3.319724344202e-01 3.306315382618e-01 3.293170212824e-01 3.280404250941e-01 3.268005684703e-01 3.256078350706e-01 3.244675653621e-01 3.233828266059e-01 3.223652420282e-01 3.214142502320e-01 3.205412936928e-01 3.197510794702e-01 3.190469247705e-01 3.184382897180e-01 3.179294420250e-01 3.175259647206e-01 3.172352935544e-01 3.170593578903e-01 3.170075491089e-01 3.170819471329e-01 3.172852774866e-01 3.176286821015e-01 3.181075642042e-01 3.187329920706e-01 3.195042816985e-01 3.204233549862e-01 3.214969414565e-01 3.227188224769e-01 3.241001452337e-01 3.256337679140e-01 3.273236099234e-01 3.291711590244e-01 3.311696383622e-01 3.333240102335e-01 3.356313485060e-01 3.380851390129e-01 3.406893099560e-01 3.434351453656e-01 3.463219538153e-01 3.493457145553e-01 3.524990996079e-01 3.557843571544e-01 3.591878917332e-01 3.627120970044e-01 3.663464981996e-01 3.700857082313e-01 3.739265674205e-01 3.778571341044e-01 3.818775760507e-01 3.859768494643e-01 3.901495335136e-01 3.943908450625e-01 3.986881803189e-01 4.030404307623e-01 4.074387389834e-01 4.118733362094e-01 4.163422859485e-01 4.208295651205e-01 4.253369681756e-01 4.298531074493e-01 4.343678849878e-01 4.388835152844e-01 4.433823373666e-01 4.478625982349e-01 4.523186461381e-01 4.567371127879e-01 4.611197994335e-01 4.654501377158e-01 4.697277030080e-01 4.739468608356e-01 4.780923911993e-01 4.821692621630e-01 4.861608107568e-01 4.900648511162e-01 4.938806602620e-01 4.975886046171e-01 5.011974725102e-01 5.046902000614e-01 5.080627822550e-01 5.113174457240e-01 5.144339850428e-01 5.174214209571e-01 5.202664637857e-01 5.229623933002e-01 5.255152137428e-01 5.279046771192e-01 5.301351660977e-01 5.322034762933e-01 5.340934235474e-01 5.358175638431e-01 5.373565971926e-01 5.387155871965e-01 5.398914832551e-01 5.408709811130e-01 5.416648091887e-01 5.422579283905e-01 5.426531154020e-01 5.428487292846e-01 5.428360544143e-01 5.426213204897e-01 5.421967061786e-01 5.415612684460e-01 5.407199725675e-01 5.396617689128e-01 5.383963378081e-01 5.369170805261e-01 5.352232666383e-01 5.333207957601e-01 5.312022703641e-01 5.288769465660e-01 5.263408926751e-01 5.235970004624e-01 5.206507793533e-01 5.174986194108e-01 5.141499685997e-01 5.106043443011e-01 5.068660491674e-01 5.029416949109e-01 4.988309962572e-01 4.945451702362e-01 4.900857545392e-01 4.854580830476e-01 4.806767720587e-01 4.757380153118e-01 4.706589415768e-01 4.654440515524e-01 4.600992970167e-01 4.546416522891e-01 4.490731727603e-01 4.434083295036e-01 4.376597448662e-01 4.318341083039e-01 4.259535596378e-01 4.200222185829e-01 4.140575585496e-01 4.080762928564e-01 4.020866659650e-01 3.961127765057e-01 3.901630382388e-01 3.842579942935e-01 3.784165136457e-01 3.726522551599e-01 3.669883209933e-01 3.614389626005e-01 3.560239686572e-01 3.507645749928e-01 3.456729523115e-01 3.407754976705e-01 3.360833478054e-01 3.316185862930e-01 3.273971223254e-01 3.234325296396e-01 3.197460765490e-01 3.163442317938e-01 3.132429372823e-01 3.104524313845e-01 3.079772360946e-01 3.058285331675e-01 3.040040796171e-01 3.025112208445e-01 3.013474271927e-01 3.005044128212e-01 2.999858097957e-01 2.997747151445e-01 2.998656353768e-01 3.002478669967e-01 3.009005774516e-01 3.018155760001e-01 3.029702086648e-01 3.043477602911e-01 3.059337956468e-01 3.077015928912e-01 3.096394742540e-01 3.117233221319e-01 3.139312283881e-01 3.162493255369e-01 3.186534569599e-01 3.211290207035e-01 3.236568457062e-01 3.262181094773e-01 3.288020218198e-01 3.313906649816e-01 3.339712158484e-01 3.365321037141e-01 3.390602426000e-01 3.415461054665e-01 3.439787847880e-01 3.463519062845e-01 3.486580025791e-01 3.508906382766e-01 3.530443708819e-01 3.551155978255e-01 3.571037037678e-01 3.590012158283e-01 3.608103029013e-01 3.625296086209e-01 3.641554619724e-01 3.656918173536e-01 3.671369320449e-01 3.684926748936e-01 3.697632304287e-01 3.709454377326e-01 3.720447945365e-01 3.730628591798e-01 3.739982021240e-01 3.748557451090e-01 3.756354220335e-01 3.763361846568e-01 3.769636102779e-01 3.775126202966e-01 3.779876446019e-01 3.783850809564e-01 3.787026897548e-01 3.789422124311e-01 3.790977457895e-01 3.791643909269e-01 3.791423172120e-01 3.790211974791e-01 3.787988720015e-01 3.784708835181e-01 3.780254480977e-01 3.774618228143e-01 3.767662072495e-01 3.759343641007e-01 3.749592377830e-01 3.738288040213e-01 3.725401515190e-01 3.710823961351e-01 3.694481010737e-01 3.676346744572e-01 3.656322007194e-01 3.634403266665e-01 3.610543220439e-01 3.584717262005e-01 3.556966248102e-01 3.527253977192e-01 3.495675167459e-01 3.462288512013e-01 3.427167783282e-01 3.390497027644e-01 3.352412069319e-01 3.313119385844e-01 3.272886128027e-01 3.231955310001e-01 3.190700564584e-01 3.149466484782e-01 3.108660930733e-01 3.068781701478e-01 3.030296341081e-01 2.993766692167e-01 2.959795836875e-01 2.928934504258e-01 2.901854207560e-01 2.879121451458e-01 2.861365389569e-01 2.849144477907e-01 2.842961164678e-01 2.843266468988e-01 2.850419302374e-01 2.864644827524e-01 2.886107968957e-01 2.914782035013e-01 2.950547377376e-01 2.993174799338e-01 3.042280426968e-01 3.097429348270e-01 3.158061622921e-01 3.223552848815e-01 3.293246986665e-01 3.366407011380e-01 3.442329097794e-01 3.520249994023e-01 3.599404251975e-01 3.679073437899e-01 3.758501226444e-01 3.836988818607e-01 3.913866873016e-01 3.988460764475e-01 4.060193165169e-01 4.128451913287e-01 4.192710055648e-01 4.252487550333e-01 4.307304641220e-01 4.356779450375e-01 4.400555547035e-01 4.438315698685e-01 4.469833589570e-01 4.494901708722e-01 4.513402665077e-01 4.525259248813e-01 4.530451462192e-01 4.529063049593e-01 4.521186884979e-01 4.507029522805e-01 4.486849704563e-01 4.460992468646e-01 4.429840593564e-01 4.393871201033e-01 4.353656025205e-01 4.309773884627e-01 4.262932273184e-01 4.213879832133e-01 4.163360518645e-01 4.112301009076e-01 4.061487800168e-01 4.011852261689e-01 3.964350866342e-01 3.919748016820e-01 3.879024531375e-01 3.842915002117e-01 3.812077475574e-01 3.787239534815e-01 3.768753016701e-01 3.757016234536e-01 3.752256037281e-01 3.754384628002e-01 3.763384669726e-01 3.778916517669e-01 3.800567931726e-01 3.827900989105e-01 3.860218237267e-01 3.896955172337e-01 3.937380834644e-01 3.980797486439e-01 4.026591502982e-01 4.074074398021e-01 4.122716254472e-01 4.171997918893e-01 4.221502403370e-01 4.270901972840e-01 4.319925878452e-01 4.368465520582e-01 4.416363558886e-01 4.463675072262e-01 4.510477802014e-01 4.556801465829e-01 4.602913266979e-01 4.648931298380e-01 4.695026530372e-01 4.741445599014e-01 4.788250935355e-01 4.835591657195e-01 4.883519590746e-01 4.931933310528e-01 4.980779166532e-01 5.029808762264e-01 5.078734095745e-01 5.127135421442e-01 5.174558557719e-01 5.220422439187e-01 5.264074405384e-01 5.304899491364e-01 5.342153191519e-01 5.375131496689e-01 5.403164588584e-01 5.425541389623e-01 5.441742784155e-01 5.451196649163e-01 5.453521017926e-01 5.448496662338e-01 5.435959989337e-01 5.416023354966e-01 5.388954502836e-01 5.355207966181e-01 5.315528055606e-01 5.270817799129e-01 5.222291820232e-01 5.171309332218e-01 5.119482165996e-01 5.068597000307e-01 5.020534823307e-01 4.977318329437e-01 4.940897266888e-01 4.913156689218e-01 4.895819299636e-01 4.890251259148e-01 4.897500664871e-01 4.918113775017e-01 4.952153823381e-01 4.999210296740e-01 5.058298172898e-01 5.128063685540e-01 5.206779223896e-01 5.292440240691e-01 5.382934028694e-01 5.476017913763e-01 5.569516937328e-01 5.661381013022e-01 5.749695157399e-01 5.832850621682e-01 5.909492209742e-01 5.978602932528e-01 6.039496312230e-01 6.091884576321e-01 6.135835225050e-01 6.171782836525e-01 6.200550725465e-01 6.223208146601e-01 6.241192997712e-01 6.256152116254e-01 6.269848511008e-01 6.284223094394e-01 6.301116412737e-01 6.322274287984e-01 6.349263946788e-01 6.383287128694e-01 6.425205863286e-01 6.475402384547e-01 6.533774235087e-01 6.599758954392e-01 6.672334079065e-01 6.750099209501e-01 6.831313189562e-01 6.914059611217e-01 6.996245665431e-01 7.075763894285e-01 7.150643854064e-01 7.218921180810e-01 7.278975395705e-01 7.329417509051e-01 7.369113348378e-01 7.397385948812e-01 7.413799284961e-01 7.418332061838e-01 7.411285179064e-01 7.393223961511e-01 7.365096954462e-01 7.327988454746e-01 7.283176429605e-01 7.232116738249e-01 7.176255506283e-01 7.117103081695e-01 7.056094538558e-01 6.994555455887e-01 6.933735810514e-01 6.874664013658e-01 6.818265595214e-01 6.765264978846e-01 6.716289610790e-01 6.671822222134e-01 6.632265606434e-01 6.598035546537e-01 6.569411887241e-01 6.546728518872e-01 6.530364487964e-01 6.520458785889e-01 6.517293353411e-01 6.520971338180e-01 6.531321770871e-01 6.548224575991e-01 6.571120676526e-01 6.599249786306e-01 6.631717237718e-01 6.667231327584e-01 6.704465527858e-01 6.741954549712e-01 6.778168906410e-01 6.811742838824e-01 6.841408694371e-01 6.866278661505e-01 6.885686888271e-01 6.899493333372e-01 6.907951474122e-01 6.911713430055e-01 6.911989955681e-01 6.910182289821e-01 6.908014469536e-01 6.907407710703e-01 6.910117780845e-01 6.917915227385e-01 6.932236673821e-01 6.954075686027e-01 6.984137588911e-01 7.022515251276e-01 7.069021732435e-01 7.123167545318e-01 7.184174286126e-01 7.251411326676e-01 7.324220000672e-01 7.402208898624e-01 7.485263472557e-01 7.573599410872e-01 7.667693915806e-01 7.768077910204e-01 7.875443104465e-01 7.990221892184e-01 8.112491990067e-01 8.241945852919e-01 8.377557061891e-01 8.517745107683e-01 8.660348606474e-01 8.802638058804e-01 8.941748064294e-01 9.074563194749e-01 9.198263042812e-01 9.310428484651e-01 9.409189283640e-01 9.493634454797e-01 9.563650370450e-01 9.620119117300e-01 9.664856510428e-01 9.700267964747e-01 9.729421604936e-01 9.755466111742e-01 9.781401568322e-01 9.809736829201e-01 9.842113474267e-01 9.879240907639e-01 9.920594680440e-01 9.964706363326e-01 1.000931509759e+00 1.005139276234e+00 1.008810696020e+00 1.011660470883e+00 1.013464522445e+00 1.014106378553e+00 1.013531794055e+00 1.011820767998e+00 1.009127777856e+00 1.005663838658e+00 1.001697625214e+00 9.974560008271e-01 9.931528335063e-01 9.889272276986e-01 9.848081546184e-01 9.807863767221e-01 9.767480727290e-01 9.725739779421e-01 9.681586175901e-01 9.634245706094e-01 9.584323281079e-01 9.533145793380e-01 9.483400424100e-01 9.438961798358e-01 9.403865873382e-01 9.382792709284e-01 9.379426182899e-01 9.396528043215e-01 9.435464658907e-01 9.495456289282e-01 9.574591725889e-01 9.669287941041e-01 9.775224216713e-01 9.888070750224e-01 1.000313911387e+00 1.011687148654e+00 1.022593992780e+00 1.032775548602e+00 1.042074802762e+00 1.050323646329e+00 1.057458560027e+00 1.063433627589e+00 1.068239892051e+00 1.071996125978e+00 1.074825086471e+00 1.076998962247e+00 1.078847699033e+00 1.080711281608e+00 1.082998634577e+00 1.085977371379e+00 1.089840133006e+00 1.094618555290e+00 1.100103857611e+00 1.106019097320e+00 1.111924033821e+00 1.117390465109e+00 1.122099045040e+00 1.125814562031e+00 1.128581803973e+00 1.130599780699e+00 1.132240820873e+00 1.134015940506e+00 1.136354881771e+00 1.139648713624e+00 1.144059638673e+00 1.149499456519e+00 1.155716438190e+00 1.162207565629e+00 1.168455550951e+00 1.173949245038e+00 1.178274108050e+00 1.181275174089e+00 1.182968850949e+00 1.183643179893e+00 1.183765689494e+00 1.183865105661e+00 1.184542980435e+00 1.180954305087e+00 1.173033725077e+00 1.170078767473e+00 1.177523527472e+00 1.191721270778e+00 1.203453406254e+00 1.206375480393e+00 1.202433903862e+00 1.199921540617e+00 1.205679369935e+00 1.218431957226e+00 1.229943149050e+00 1.232651904825e+00 1.226331450242e+00 1.218272422206e+00 1.216854762691e+00 1.223821589005e+00 1.232790319120e+00 1.235485316305e+00 1.229308524083e+00 1.219518437201e+00 1.214390960904e+00 1.217286133706e+00 1.223022666402e+00 1.222336665901e+00 1.209814545478e+00 1.188103406391e+00 1.165302435312e+00 1.147703169276e+00 1.134162161097e+00 1.117727956818e+00 1.093016132038e+00 1.062215606375e+00 1.034386719852e+00 1.018279481876e+00 1.014731892327e+00 1.016517987283e+00 1.016063934501e+00 1.012909020188e+00 1.013971820434e+00 1.026560542563e+00 1.050786229531e+00 1.079370860447e+00 1.104957454406e+00 1.127231055712e+00 1.153030018955e+00 1.188968399713e+00 1.173591834345e+00 1.067457175291e+00 1.046956173375e+00 1.037222285674e+00 1.028983187928e+00 1.033578524881e+00 1.053546837426e+00 1.076027701242e+00 1.081374941554e+00 1.064559319296e+00 1.047517314781e+00 1.061103785114e+00 1.104908207311e+00 1.139665380648e+00 1.128006207446e+00 1.073662622068e+00 1.027621713448e+00 1.044331259759e+00 1.114223088949e+00 1.173781424933e+00 1.174422390455e+00 1.118001663877e+00 1.050745198239e+00 1.024748868177e+00 1.047662628137e+00 1.082636660091e+00 1.096758113917e+00 1.087424452408e+00 1.071652425265e+00 1.061713153090e+00 1.052839110226e+00 1.033646359870e+00 1.002651841972e+00 9.724073530163e-01 9.594004390103e-01 9.695453873780e-01 9.935510691969e-01 1.014934601161e+00 1.020521545600e+00 1.006805296331e+00 9.816003570213e-01 9.605285836311e-01 9.567370610573e-01 9.699938335642e-01 9.876243217264e-01 9.973893565051e-01 9.988713624538e-01 1.002763154107e+00 1.018106968844e+00 1.039429489984e+00 1.048365373218e+00 1.029303581462e+00 9.850963258464e-01 9.418489769532e-01 9.338662741446e-01 9.704327642136e-01 1.022642244395e+00 1.050794071398e+00 1.035164458677e+00 9.865336675127e-01 9.375333092163e-01 9.178112988723e-01 9.295881412319e-01 9.532075790409e-01 9.730874916604e-01 9.879101846361e-01 1.000386016678e+00 1.006027801900e+00 9.968027104586e-01 9.740255448178e-01 9.527938522828e-01 9.498474551668e-01 9.664605978919e-01 9.886754107354e-01 1.003368884019e+00 1.007076409261e+00 1.000895134393e+00 9.840516360328e-01 9.582785395071e-01 9.368048192312e-01 9.385919463091e-01 9.650911551157e-01 9.911781648150e-01 9.897345422309e-01 9.613901646410e-01 9.383890418485e-01 9.509811728875e-01 9.861602883778e-01 1.001405063019e+00 9.755785822094e-01 9.353671237405e-01 9.323151386890e-01 9.775832708193e-01 1.021116987273e+00 1.011511802702e+00 9.480739417107e-01 8.864356261261e-01 8.877929450224e-01 9.398381034642e-01 9.743004409499e-01 9.500992141643e-01 8.877109187183e-01 8.484211972084e-01 8.667853451204e-01 9.068479800403e-01 9.157507708565e-01 8.838985856376e-01 8.485046622455e-01 8.502130424555e-01 8.819674184960e-01 9.020930196222e-01 8.877100613757e-01 8.560829406548e-01 8.431791575052e-01 8.604956450665e-01 8.823800966978e-01 8.812872645416e-01 8.579269525454e-01 8.375720952325e-01 8.406776021557e-01 8.592044905030e-01 8.700714976756e-01 8.637815451215e-01 8.529871467779e-01 8.563358991932e-01 8.755932390281e-01 8.941866544329e-01 8.971421439619e-01 8.864043643115e-01 8.775780385680e-01 8.825375242820e-01 8.963111228296e-01 9.034779963006e-01 8.948219394512e-01 8.753715930002e-01 8.579373498368e-01 8.498871146353e-01 8.471517210078e-01 8.419603577231e-01 8.328888146784e-01 8.244074805170e-01 8.183314087099e-01 8.097505062150e-01 7.944773976396e-01 7.784832171164e-01 7.745753471168e-01 7.859950164034e-01 7.974495941864e-01 7.891834388871e-01 7.588574487687e-01
 2.822590340053e-01 2.815944018450e-01 2.811236840693e-01 2.810577803730e-01 2.810879649555e-01 2.807716102634e-01 2.801669085076e-01 2.797931788242e-01 2.798965358317e-01 2.800836811886e-01 2.798739631596e-01 2.793745446121e-01 2.791243110054e-01 2.793495337360e-01 2.796631675043e-01 2.795841089190e-01 2.791768067050e-01 2.789843251776e-01 2.793040850807e-01 2.797563294180e-01 2.797819728714e-01 2.794310629030e-01 2.793236179755e-01 2.797761248773e-01 2.803418612107e-01 2.804503434464e-01 2.802067263114e-01 2.802201363703e-01 2.807540801498e-01 2.813858428069e-01 2.816021082936e-01 2.814778115780e-01 2.815621606057e-01 2.821404319924e-01 2.828474750012e-01 2.831688832868e-01 2.831445931846e-01 2.833090915681e-01 2.839469579595e-01 2.847167878924e-01 2.851405069853e-01 2.852381155516e-01 2.854679149339e-01 2.861101049846e-01 2.869199294963e-01 2.874629301524e-01 2.876727625090e-01 2.879293816548e-01 2.885647181751e-01 2.894202598454e-01 2.900695925783e-01 2.903879400785e-01 2.907037853503e-01 2.913551082027e-01 2.922462194484e-01 2.929929131596e-01 2.934196128439e-01 2.937827583241e-01 2.944383904838e-01 2.953748221630e-01 2.962188050676e-01 2.967204156312e-01 2.970914388966e-01 2.977315052687e-01 2.986950601090e-01 2.996215634243e-01 3.002049855781e-01 3.005833513013e-01 3.011599741154e-01 3.020908279915e-01 3.030829610700e-01 3.037682339644e-01 3.041746318929e-01 3.046954743192e-01 3.055778450878e-01 3.066035234936e-01 3.073880309082e-01 3.078675085805e-01 3.083683973791e-01 3.091845019503e-01 3.102119771061e-01 3.110829316455e-01 3.116337329366e-01 3.121080325589e-01 3.128414431785e-01 3.138335968805e-01 3.147631657681e-01 3.154026583702e-01 3.158844756550e-01 3.165253072873e-01 3.174340072606e-01 3.183939650761e-01 3.191341210943e-01 3.196604940855e-01 3.202331640850e-01 3.210381319708e-01 3.219662125608e-01 3.227764210413e-01 3.233806697071e-01 3.239307617686e-01 3.246232154451e-01 3.254716041247e-01 3.262991664432e-01 3.269613133980e-01 3.275125653418e-01 3.281198728705e-01 3.288602393344e-01 3.296461741217e-01 3.303425661797e-01 3.309162424015e-01 3.314690113261e-01 3.321124033259e-01 3.328355104906e-01 3.335318403615e-01 3.341293935469e-01 3.346687550341e-01 3.352433204947e-01 3.358956079311e-01 3.365745062490e-01 3.371936624178e-01 3.377362246557e-01 3.382702723147e-01 3.388603889654e-01 3.394929997204e-01 3.401020460097e-01 3.406422790587e-01 3.411409364253e-01 3.416648566834e-01 3.422388561446e-01 3.428142938809e-01 3.433275745372e-01 3.437784303584e-01 3.442273170278e-01 3.447173268585e-01 3.452308169195e-01 3.457060575262e-01 3.461027207440e-01 3.464541099306e-01 3.468254176257e-01 3.472330537169e-01 3.476362148625e-01 3.479927059109e-01 3.482967551267e-01 3.485854146547e-01 3.488982201018e-01 3.492312554907e-01 3.495435839391e-01 3.498188043346e-01 3.500768479292e-01 3.503413133126e-01 3.506122241110e-01 3.508677277970e-01 3.510722139554e-01 3.512253599727e-01 3.513718458624e-01 3.515399906487e-01 3.517226089259e-01 3.518863953930e-01 3.519929065772e-01 3.520422893861e-01 3.520888231646e-01 3.521850192862e-01 3.523353103181e-01 3.524958940253e-01 3.526058478260e-01 3.526380650002e-01 3.526396984301e-01 3.526828087395e-01 3.527857780213e-01 3.528999465390e-01 3.529480771592e-01 3.528869915228e-01 3.527585315817e-01 3.526485416952e-01 3.525908516473e-01 3.525396768340e-01 3.524279631938e-01 3.522196969742e-01 3.519499462659e-01 3.516939220201e-01 3.514848692391e-01 3.512946937050e-01 3.510802616006e-01 3.508130382361e-01 3.505004111094e-01 3.501844810378e-01 3.498993824446e-01 3.496455706057e-01 3.494006537310e-01 3.491216845380e-01 3.487787394799e-01 3.484005156781e-01 3.480430015963e-01 3.477345955354e-01 3.474414418641e-01 3.470901152147e-01 3.466413386478e-01 3.461456922812e-01 3.456905640885e-01 3.452952779666e-01 3.448888573241e-01 3.443821571251e-01 3.437727733307e-01 3.431524305705e-01 3.426024074995e-01 3.420939786396e-01 3.415236052540e-01 3.408405533177e-01 3.400981828154e-01 3.393946567611e-01 3.387569468225e-01 3.381127313124e-01 3.373797018206e-01 3.365631073241e-01 3.357418560970e-01 3.349774579289e-01 3.342476121121e-01 3.334714021822e-01 3.326053797874e-01 3.316931847769e-01 3.308145040635e-01 3.299922355675e-01 3.291708596458e-01 3.282740924372e-01 3.273011151604e-01 3.263276190201e-01 3.254157261459e-01 3.245367091059e-01 3.236085533000e-01 3.225945481012e-01 3.215485803773e-01 3.205519291630e-01 3.196073176720e-01 3.186360591866e-01 3.175825888613e-01 3.164782745656e-01 3.154046149381e-01 3.143883933982e-01 3.133652545736e-01 3.122627017905e-01 3.110987900418e-01 3.099563800102e-01 3.088705723355e-01 3.077898109758e-01 3.066364669109e-01 3.054132249381e-01 3.042054651452e-01 3.030589524590e-01 3.019160589040e-01 3.007076927331e-01 2.994340530304e-01 2.981694795878e-01 2.969620920241e-01 2.957594335716e-01 2.944922819904e-01 2.931720190998e-01 2.918640538603e-01 2.905990576984e-01 2.893343642618e-01 2.880090783448e-01 2.866397540555e-01 2.852937017814e-01 2.839834945903e-01 2.826620496485e-01 2.812886657433e-01 2.798833953146e-01 2.785039231272e-01 2.771584130998e-01 2.757890318653e-01 2.743745075646e-01 2.729479769007e-01 2.715495314985e-01 2.701739740281e-01 2.687701892061e-01 2.673233854072e-01 2.658858928970e-01 2.644839821633e-01 2.630860741035e-01 2.616572072447e-01 2.601995504080e-01 2.587608196201e-01 2.573611550179e-01 2.559566404467e-01 2.545189098813e-01 2.530749528392e-01 2.516574635260e-01 2.502650762293e-01 2.488645365843e-01 2.474411390831e-01 2.460291286310e-01 2.446495199067e-01 2.432755070647e-01 2.418870991024e-01 2.404976397422e-01 2.391325623333e-01 2.377919645869e-01 2.364469430355e-01 2.350872020542e-01 2.337408443215e-01 2.324252642907e-01 2.311219680296e-01 2.298127190723e-01 2.284998769132e-01 2.272077177296e-01 2.259397238346e-01 2.246776416097e-01 2.234158207338e-01 2.221687954854e-01 2.209396810193e-01 2.197245528260e-01 2.185174189776e-01 2.173249121963e-01 2.161591533297e-01 2.150088759089e-01 2.138642785344e-01 2.127365854590e-01 2.116396314082e-01 2.105683916129e-01 2.095130030975e-01 2.084676034203e-01 2.074471761922e-01 2.064623769296e-01 2.055020675004e-01 2.045566437790e-01 2.036343581968e-01 2.027409306812e-01 2.018773906680e-01 2.010402369687e-01 2.002236762998e-01 1.994356840642e-01 1.986787764231e-01 1.979470952491e-01 1.972443858218e-01 1.965721659652e-01 1.959276085734e-01 1.953129226805e-01 1.947266110320e-01 1.941725694861e-01 1.936550938119e-01 1.931626398232e-01 1.926998197453e-01 1.922723395287e-01 1.918785287560e-01 1.915203466349e-01 1.911914715381e-01 1.908913199726e-01 1.906303860160e-01 1.904028574342e-01 1.902067385190e-01 1.900460883246e-01 1.899159798265e-01 1.898197203144e-01 1.897583502229e-01 1.897275989975e-01 1.897320013834e-01 1.897683914441e-01 1.898340436185e-01 1.899342861046e-01 1.900677078886e-01 1.902306266911e-01 1.904265353508e-01 1.906495527533e-01 1.909055896462e-01 1.911940772107e-01 1.915084241708e-01 1.918526862919e-01 1.922253084192e-01 1.926243444069e-01 1.930547285130e-01 1.935099107873e-01 1.939912189656e-01 1.944990821452e-01 1.950275316334e-01 1.955834739625e-01 1.961647159638e-01 1.967649167958e-01 1.973900828010e-01 1.980329233638e-01 1.986976496979e-01 1.993858157742e-01 2.000887381847e-01 2.008122196216e-01 2.015527440344e-01 2.023071208044e-01 2.030829921464e-01 2.038699973019e-01 2.046701146378e-01 2.054858519357e-01 2.063109867559e-01 2.071520317914e-01 2.080043873353e-01 2.088615495173e-01 2.097330590456e-01 2.106104075548e-01 2.114960341283e-01 2.123925256263e-01 2.132879674395e-01 2.141930814704e-01 2.151036450524e-01 2.160133004416e-01 2.169316311955e-01 2.178472076694e-01 2.187651149675e-01 2.196883257544e-01 2.206043267377e-01 2.215239037283e-01 2.224410059347e-01 2.233523001843e-01 2.242668787971e-01 2.251710460312e-01 2.260724490102e-01 2.269714876550e-01 2.278589415763e-01 2.287452674801e-01 2.296212009111e-01 2.304864617202e-01 2.313495563511e-01 2.321954468399e-01 2.330352545457e-01 2.338653011564e-01 2.346775878405e-01 2.354862063178e-01 2.362759638124e-01 2.370536641623e-01 2.378212101291e-01 2.385658145177e-01 2.393030030393e-01 2.400220097175e-01 2.407211697282e-01 2.414107496005e-01 2.420738032275e-01 2.427242265586e-01 2.433585009674e-01 2.439666430218e-01 2.445623152693e-01 2.451310288394e-01 2.456803612027e-01 2.462136871844e-01 2.467173470567e-01 2.472060919084e-01 2.476676369375e-01 2.481027758617e-01 2.485230307132e-01 2.489108172236e-01 2.492794106301e-01 2.496220880262e-01 2.499317816717e-01 2.502255662070e-01 2.504849322136e-01 2.507211548327e-01 2.509335786073e-01 2.511083766005e-01 2.512637117076e-01 2.513874591413e-01 2.514802485823e-01 2.515504453428e-01 2.515810641692e-01 2.515886182082e-01 2.515639605083e-01 2.515038528608e-01 2.514220943431e-01 2.513006976116e-01 2.511500937986e-01 2.509701965745e-01 2.507501167773e-01 2.505070251557e-01 2.502245416952e-01 2.499077635878e-01 2.495635662172e-01 2.491762103600e-01 2.487618012869e-01 2.483130053849e-01 2.478230487322e-01 2.473075447631e-01 2.467477174922e-01 2.461555586367e-01 2.455319747529e-01 2.448647827148e-01 2.441698348418e-01 2.434317787951e-01 2.426568785759e-01 2.418530246018e-01 2.410026278897e-01 2.401235420937e-01 2.392043366015e-01 2.382405769059e-01 2.372517538427e-01 2.362137259592e-01 2.351454923330e-01 2.340399714372e-01 2.328838359686e-01 2.317065698581e-01 2.304794373064e-01 2.292165247751e-01 2.279231645721e-01 2.265738873643e-01 2.252042384517e-01 2.237843041262e-01 2.223253202437e-01 2.208412639290e-01 2.192965730644e-01 2.177331052333e-01 2.161224236085e-01 2.144673984200e-01 2.127924118098e-01 2.110530878205e-01 2.092951797672e-01 2.074941126440e-01 2.056426246354e-01 2.037768368457e-01 2.018457449384e-01 1.998947486532e-01 1.979050999206e-01 1.958607826404e-01 1.938066060418e-01 1.916883397787e-01 1.895471441801e-01 1.873712312479e-01 1.851368378766e-01 1.828968196001e-01 1.805945985076e-01 1.782687669231e-01 1.759135860138e-01 1.734991100404e-01 1.710783255398e-01 1.686005277134e-01 1.660978922311e-01 1.635727134336e-01 1.609878815938e-01 1.583988419798e-01 1.557576153985e-01 1.530890066427e-01 1.504044085628e-01 1.476649272891e-01 1.449217009674e-01 1.421361611869e-01 1.393185774333e-01 1.364919841454e-01 1.336165540385e-01 1.307361171353e-01 1.278254201444e-01 1.248850665999e-01 1.219429901110e-01 1.189614652932e-01 1.159767241292e-01 1.129756267666e-01 1.099509559107e-01 1.069346922739e-01 1.038944143739e-01 1.008556915686e-01 9.782227213931e-02 9.477748961214e-02 9.175482317972e-02 8.873545992073e-02 8.573226574261e-02 8.276399493577e-02 7.981208125885e-02 7.691119671786e-02 7.405393597818e-02 7.124862009015e-02 6.852837181100e-02 6.588188338925e-02 6.334472625325e-02 6.092936530880e-02 5.864140601486e-02 5.652808527953e-02 5.459530726250e-02 5.287573848231e-02 5.140666042232e-02 5.019237350027e-02 4.927787567637e-02 4.867660743935e-02 4.840175091218e-02 4.848009223703e-02 4.889828833583e-02 4.965793871499e-02 5.075484834549e-02 5.215508389571e-02 5.385545530778e-02 5.582749515569e-02 5.803782118334e-02 6.047963383346e-02 6.311137351325e-02 6.591964677191e-02 6.889020403245e-02 7.198961555136e-02 7.522257146198e-02 7.856165478491e-02 8.199289558627e-02 8.551920182229e-02 8.911036498459e-02 9.277370899302e-02 9.649865999168e-02 1.002709878692e-01 1.040991550220e-01 1.079620329134e-01 1.118624080167e-01 1.157982551229e-01 1.197552552904e-01 1.237465250457e-01 1.277571998217e-01 1.317822509360e-01 1.358264375156e-01 1.398759099424e-01 1.439434751807e-01 1.480216994428e-01 1.520996133635e-01 1.561857064433e-01 1.602662157435e-01 1.643505356843e-01 1.684387671179e-01 1.725177287999e-01 1.765949157801e-01 1.806580318296e-01 1.847147328337e-01 1.887672796358e-01 1.928034258724e-01 1.968294030015e-01 2.008358088983e-01 2.048244172304e-01 2.088020909490e-01 2.127584404664e-01 2.166951591331e-01 2.206079291924e-01 2.244943122137e-01 2.283620351202e-01 2.322012860023e-01 2.360131479028e-01 2.397993926778e-01 2.435504851618e-01 2.472749857591e-01 2.509644652308e-01 2.546188175811e-01 2.582427499881e-01 2.618253693804e-01 2.653737998156e-01 2.688826150650e-01 2.723470176274e-01 2.757755512890e-01 2.791584620738e-01 2.824990712377e-01 2.857953081294e-01 2.890399512334e-01 2.922409084659e-01 2.953915518654e-01 2.984924743596e-01 3.015452559718e-01 3.045400917752e-01 3.074846105707e-01 3.103739500520e-01 3.132075177375e-01 3.159868292077e-01 3.187045282089e-01 3.213642918736e-01 3.239658106921e-01 3.265034518069e-01 3.289841199416e-01 3.313980527556e-01 3.337469408525e-01 3.360349664355e-01 3.382542184600e-01 3.404109528536e-01 3.424963558616e-01 3.445141283876e-01 3.464649045418e-01 3.483435797464e-01 3.501540330115e-01 3.518907431537e-01 3.535547481233e-01 3.551490324601e-01 3.566691140246e-01 3.581155645347e-01 3.594875344690e-01 3.607826687525e-01 3.620051016610e-01 3.631499199841e-01 3.642188940678e-01 3.652137794106e-01 3.661270315030e-01 3.669676853397e-01 3.677298704811e-01 3.684157380288e-01 3.690238989769e-01 3.695530059713e-01 3.700069579591e-01 3.703833036314e-01 3.706832634999e-01 3.709082705673e-01 3.710532675987e-01 3.711248131471e-01 3.711215509003e-01 3.710442535713e-01 3.708928055859e-01 3.706668212471e-01 3.703706124453e-01 3.700040678265e-01 3.695664252464e-01 3.690607794183e-01 3.684857954907e-01 3.678453625503e-01 3.671423934292e-01 3.663748105343e-01 3.655476337190e-01 3.646599014453e-01 3.637157823068e-01 3.627172186445e-01 3.616664815381e-01 3.605659384688e-01 3.594166366665e-01 3.582239885190e-01 3.569888454899e-01 3.557172191528e-01 3.544085104580e-01 3.530685805851e-01 3.517001334391e-01 3.503088257316e-01 3.488955431803e-01 3.474662712948e-01 3.460243621534e-01 3.445759901468e-01 3.431243802374e-01 3.416732557611e-01 3.402308323039e-01 3.387986925298e-01 3.373839329183e-01 3.359934957833e-01 3.346286288045e-01 3.333008283137e-01 3.320093557746e-01 3.307655627405e-01 3.295732317590e-01 3.284374644178e-01 3.273675729970e-01 3.263653937657e-01 3.254413680021e-01 3.245992672967e-01 3.238446461495e-01 3.231879690690e-01 3.226293879357e-01 3.221771798299e-01 3.218393299794e-01 3.216160322327e-01 3.215198662931e-01 3.215490050386e-01 3.217118814553e-01 3.220133574229e-01 3.224530275528e-01 3.230408430640e-01 3.237746927808e-01 3.246588117150e-01 3.256986111141e-01 3.268907389054e-01 3.282400983976e-01 3.297477357825e-01 3.314105369619e-01 3.332330883444e-01 3.352096946725e-01 3.373422742320e-01 3.396289817836e-01 3.420640158594e-01 3.446508200997e-01 3.473794852304e-01 3.502526846297e-01 3.532619821313e-01 3.564033642012e-01 3.596752766749e-01 3.630656711162e-01 3.665772851885e-01 3.701989029722e-01 3.739252075492e-01 3.777536122187e-01 3.816720367145e-01 3.856782449619e-01 3.897636519573e-01 3.939202882160e-01 3.981455731713e-01 4.024239148039e-01 4.067564457830e-01 4.111316734694e-01 4.155403500570e-01 4.199827710738e-01 4.244417146535e-01 4.289174366872e-01 4.334007514512e-01 4.378792032775e-01 4.423534559032e-01 4.468082816800e-01 4.512413410663e-01 4.556465025838e-01 4.600086535057e-01 4.643323400497e-01 4.685992850910e-01 4.728094803943e-01 4.769572419493e-01 4.810261805558e-01 4.850229169885e-01 4.889290868636e-01 4.927423997452e-01 4.964614029090e-01 5.000677337159e-01 5.035689568666e-01 5.069497838856e-01 5.102050579990e-01 5.133383178963e-01 5.163282366700e-01 5.191811594643e-01 5.218890125339e-01 5.244383270786e-01 5.268403124964e-01 5.290726763690e-01 5.311416652465e-01 5.330417403240e-01 5.347610427785e-01 5.363075802920e-01 5.376653625485e-01 5.388353606909e-01 5.398181545966e-01 5.406005125856e-01 5.411908499201e-01 5.415762239042e-01 5.417577308419e-01 5.417391953303e-01 5.415071012470e-01 5.410699182963e-01 5.404208357634e-01 5.395559814577e-01 5.384830088728e-01 5.371902754571e-01 5.356881169471e-01 5.339695712902e-01 5.320361231691e-01 5.298930567476e-01 5.275344489686e-01 5.249684190390e-01 5.221941320802e-01 5.192110158229e-01 5.160277356190e-01 5.126399791394e-01 5.090590970543e-01 5.052832306491e-01 5.013173024663e-01 4.971724344171e-01 4.928452160677e-01 4.883490064094e-01 4.836873088468e-01 4.788642399479e-01 4.738939259711e-01 4.687760052922e-01 4.635265141959e-01 4.581510235224e-01 4.526556876653e-01 4.470623762532e-01 4.413711721205e-01 4.355978253070e-01 4.297568083227e-01 4.238541947284e-01 4.179109299789e-01 4.119362704634e-01 4.059455894884e-01 3.999572024376e-01 3.939829626679e-01 3.880439368840e-01 3.821544937171e-01 3.763305496471e-01 3.705948591973e-01 3.649588365718e-01 3.594482935025e-01 3.540763625016e-01 3.488637926620e-01 3.438310647812e-01 3.389920072742e-01 3.343703964997e-01 3.299798229827e-01 3.258377980687e-01 3.219623227255e-01 3.183622664867e-01 3.150571384528e-01 3.120520138577e-01 3.093605586652e-01 3.069912519994e-01 3.049448858182e-01 3.032291860020e-01 3.018419298063e-01 3.007826529559e-01 3.000487014103e-01 2.996283823620e-01 2.995205253768e-01 2.997069851753e-01 3.001776449927e-01 3.009221965317e-01 3.019174756241e-01 3.031540687050e-01 3.046105051573e-01 3.062663309467e-01 3.081058673678e-01 3.101060119410e-01 3.122506678251e-01 3.145192721533e-01 3.168914809562e-01 3.193537630471e-01 3.218854321650e-01 3.244701903185e-01 3.270951554161e-01 3.297413785708e-01 3.323981869050e-01 3.350513577701e-01 3.376887678980e-01 3.403025898942e-01 3.428819066283e-01 3.454176061406e-01 3.479051607930e-01 3.503361099658e-01 3.527067017663e-01 3.550115972510e-01 3.572485859205e-01 3.594114029526e-01 3.615036760363e-01 3.635184583526e-01 3.654578033813e-01 3.673242570157e-01 3.691117847241e-01 3.708273189055e-01 3.724681608257e-01 3.740345898442e-01 3.755294644526e-01 3.769517713279e-01 3.783023952575e-01 3.795838986066e-01 3.807929191920e-01 3.819343425665e-01 3.830024948549e-01 3.839967310338e-01 3.849203716233e-01 3.857654752698e-01 3.865290587469e-01 3.872119190594e-01 3.878025810810e-01 3.883021673750e-01 3.887020156361e-01 3.889934029113e-01 3.891756715993e-01 3.892342377050e-01 3.891640911112e-01 3.889576808297e-01 3.886019421407e-01 3.880921329430e-01 3.874156255592e-01 3.865648168164e-01 3.855332033914e-01 3.843072035773e-01 3.828851202443e-01 3.812576007481e-01 3.794169965755e-01 3.773636255803e-01 3.750885164496e-01 3.725937014366e-01 3.698807785182e-01 3.669470093200e-01 3.638065887834e-01 3.604601379771e-01 3.569231384695e-01 3.532115753948e-01 3.493361469173e-01 3.453284565068e-01 3.412089223576e-01 3.370068245660e-01 3.327634279678e-01 3.285108636481e-01 3.242989043953e-01 3.201767458212e-01 3.161927484719e-01 3.124102782566e-01 3.088856284831e-01 3.056833508820e-01 3.028687367197e-01 3.005013937433e-01 2.986477729215e-01 2.973644683105e-01 2.967044297302e-01 2.967157662602e-01 2.974301157549e-01 2.988750517027e-01 3.010610149225e-01 3.039878286157e-01 3.076425314580e-01 3.119979256285e-01 3.170173233704e-01 3.226506834348e-01 3.288420259722e-01 3.355282431051e-01 3.426362950469e-01 3.500938859952e-01 3.578255699683e-01 3.657506710935e-01 3.737945200605e-01 3.818789284036e-01 3.899291520994e-01 3.978736265039e-01 4.056411517137e-01 4.131666679601e-01 4.203882475530e-01 4.272453266622e-01 4.336854249847e-01 4.396588711867e-01 4.451189649863e-01 4.500289265451e-01 4.543518365271e-01 4.580594074757e-01 4.611309391581e-01 4.635463815110e-01 4.652971459150e-01 4.663767388239e-01 4.667874480780e-01 4.665387533532e-01 4.656467796290e-01 4.641315038986e-01 4.620249381907e-01 4.593638630920e-01 4.561891077124e-01 4.525559211221e-01 4.485195011740e-01 4.441434454679e-01 4.395012643277e-01 4.346635395612e-01 4.297118850166e-01 4.247353986858e-01 4.198096251966e-01 4.150331402820e-01 4.104841708150e-01 4.062450333353e-01 4.024039478173e-01 3.990182079680e-01 3.961589081225e-01 3.938791600787e-01 3.922064158571e-01 3.911783677583e-01 3.907941607708e-01 3.910525618779e-01 3.919409112839e-01 3.934170635241e-01 3.954485502559e-01 3.979810856013e-01 4.009532855581e-01 4.043137687507e-01 4.079902541499e-01 4.119280310924e-01 4.160678976221e-01 4.203544027856e-01 4.247438952540e-01 4.291940761194e-01 4.336782881980e-01 4.381693766696e-01 4.426547973451e-01 4.471316922347e-01 4.515939181928e-01 4.560582224931e-01 4.605319098180e-01 4.650326078011e-01 4.695851614953e-01 4.741982277704e-01 4.788976292341e-01 4.836960994959e-01 4.885980971863e-01 4.936109593724e-01 4.987254799620e-01 5.039277727414e-01 5.091908925887e-01 5.144800747582e-01 5.197526414089e-01 5.249485685943e-01 5.300130781376e-01 5.348715551028e-01 5.394524177564e-01 5.436810743960e-01 5.474748245515e-01 5.507650779318e-01 5.534761881302e-01 5.555436680120e-01 5.569169476098e-01 5.575452952275e-01 5.574045997797e-01 5.564800913525e-01 5.547754245126e-01 5.523188332025e-01 5.491540178499e-01 5.453541787971e-01 5.410123384928e-01 5.362440495401e-01 5.311906570854e-01 5.260119771963e-01 5.208887545439e-01 5.160140351287e-01 5.115844467695e-01 5.078056858958e-01 5.048627473199e-01 5.029319620800e-01 5.021549218773e-01 5.026363717511e-01 5.044413844843e-01 5.075748548586e-01 5.119988325767e-01 5.176230262492e-01 5.243100016987e-01 5.318962366960e-01 5.401776221924e-01 5.489432153818e-01 5.579719332388e-01 5.670438652671e-01 5.759551965412e-01 5.845188618457e-01 5.925710338521e-01 5.999805435655e-01 6.066438743344e-01 6.125002283625e-01 6.175236546442e-01 6.217247099757e-01 6.251510421383e-01 6.278892336856e-01 6.300571572015e-01 6.317975076338e-01 6.332832199020e-01 6.346955279679e-01 6.362239187093e-01 6.380564575218e-01 6.403640159178e-01 6.432974846900e-01 6.469726906040e-01 6.514620389869e-01 6.567976973084e-01 6.629575322728e-01 6.698749885284e-01 6.774392606893e-01 6.855005744678e-01 6.938805515845e-01 7.023799130375e-01 7.107943149318e-01 7.189082610081e-01 7.265272687463e-01 7.334680093412e-01 7.395665580588e-01 7.446974583556e-01 7.487571605836e-01 7.516808563296e-01 7.534401178134e-01 7.540320812915e-01 7.535007403277e-01 7.519040622293e-01 7.493342447165e-01 7.459030367855e-01 7.417334845034e-01 7.369615829696e-01 7.317270505911e-01 7.261641531617e-01 7.204082976380e-01 7.145751996593e-01 7.087787515949e-01 7.031115566039e-01 6.976558877747e-01 6.924825976813e-01 6.876502040632e-01 6.832187422586e-01 6.792353264909e-01 6.757488934075e-01 6.728176367332e-01 6.704807215762e-01 6.687932452631e-01 6.677998404549e-01 6.675246189155e-01 6.680012862777e-01 6.692190375178e-01 6.711541238067e-01 6.737627778613e-01 6.769525333898e-01 6.806207295384e-01 6.846376639542e-01 6.888493586181e-01 6.931052163568e-01 6.972472056846e-01 7.011372766612e-01 7.046547716953e-01 7.077152603524e-01 7.102710263491e-01 7.123128281594e-01 7.138906075046e-01 7.150819714540e-01 7.160059370623e-01 7.168222142619e-01 7.176877712349e-01 7.187816264646e-01 7.202681832262e-01 7.222798140881e-01 7.249329411382e-01 7.282830702207e-01 7.323544593081e-01 7.371324938264e-01 7.425582360176e-01 7.485688786837e-01 7.550852211141e-01 7.620382539334e-01 7.693828201715e-01 7.770978684070e-01 7.852076869135e-01 7.937507929398e-01 8.028011595396e-01 8.124411081332e-01 8.227401100427e-01 8.337531433526e-01 8.454804301651e-01 8.578755362739e-01 8.708306059641e-01 8.841609568305e-01 8.976472461004e-01 9.110132569342e-01 9.239690599396e-01 9.362382394814e-01 9.475591014807e-01 9.577384526194e-01 9.666491218122e-01 9.742479757226e-01 9.805953233527e-01 9.858171961516e-01 9.901365695291e-01 9.938156495695e-01 9.971385520627e-01 1.000390313227e+00 1.003792871714e+00 1.007511462290e+00 1.011598574811e+00 1.016005851044e+00 1.020593412263e+00 1.025111715222e+00 1.029290625780e+00 1.032821892980e+00 1.035417375398e+00 1.036875523920e+00 1.037039970478e+00 1.035888897269e+00 1.033494528596e+00 1.030008069442e+00 1.025686418641e+00 1.020780953820e+00 1.015571163875e+00 1.010297529553e+00 1.005095336116e+00 1.000062553245e+00 9.951712380326e-01 9.903377592301e-01 9.854585033634e-01 9.804001903411e-01 9.751359398417e-01 9.696909975949e-01 9.642233050153e-01 9.590411645073e-01 9.545086222833e-01 9.511113655533e-01 9.493092952042e-01 9.495005254476e-01 9.519931302042e-01 9.568678850860e-01 9.640611788925e-01 9.732955287993e-01 9.841435606052e-01 9.961213398025e-01 1.008654938012e+00 1.021253142380e+00 1.033456160584e+00 1.044874817990e+00 1.055266645180e+00 1.064407676195e+00 1.072206091851e+00 1.078621247664e+00 1.083641391957e+00 1.087395845179e+00 1.090005087509e+00 1.091715518723e+00 1.092854784048e+00 1.093745570954e+00 1.094814354605e+00 1.096387308298e+00 1.098728948177e+00 1.101993711627e+00 1.106085518005e+00 1.110821328047e+00 1.115830397764e+00 1.120673523896e+00 1.124988584254e+00 1.128440469964e+00 1.130948930100e+00 1.132613895287e+00 1.133719554881e+00 1.134767239228e+00 1.136238966373e+00 1.138630009756e+00 1.142271704094e+00 1.147229310540e+00 1.153390069709e+00 1.160342735464e+00 1.167572609969e+00 1.174525513198e+00 1.180670225782e+00 1.185705520093e+00 1.189496523509e+00 1.192179986992e+00 1.194125659396e+00 1.195793115354e+00 1.197762502663e+00 1.194945061316e+00 1.187626591905e+00 1.185179297141e+00 1.193081180706e+00 1.207679656336e+00 1.219709453442e+00 1.222760485606e+00 1.218719455901e+00 1.215849615402e+00 1.221031068567e+00 1.233076047584e+00 1.243771705938e+00 1.245506675939e+00 1.237967329580e+00 1.228387551354e+00 1.225204237736e+00 1.230314720990e+00 1.237456801376e+00 1.238371406114e+00 1.230437183644e+00 1.218954870180e+00 1.212349999016e+00 1.214169266236e+00 1.219334610966e+00 1.218531976990e+00 1.206222373816e+00 1.184938814478e+00 1.162683083246e+00 1.145642271307e+00 1.132571582777e+00 1.116463068867e+00 1.091949103321e+00 1.061321414827e+00 1.033761941496e+00 1.018065015843e+00 1.014986148971e+00 1.017189699213e+00 1.017126154552e+00 1.014592050302e+00 1.016925303530e+00 1.031685395950e+00 1.058773457864e+00 1.090288177203e+00 1.118292242373e+00 1.142471707341e+00 1.170813887170e+00 1.198517926859e+00 1.096778421864e+00 1.052507246363e+00 1.045009088043e+00 1.033645764939e+00 1.026661999411e+00 1.031885344153e+00 1.050120636852e+00 1.069014394364e+00 1.071826448589e+00 1.057034158315e+00 1.046350381498e+00 1.063849268853e+00 1.101986241220e+00 1.123212989017e+00 1.099571842078e+00 1.045285288614e+00 1.014437313680e+00 1.048603390924e+00 1.121513483397e+00 1.169366653141e+00 1.154784559200e+00 1.091550274289e+00 1.031493617758e+00 1.019608538606e+00 1.049795237937e+00 1.081899304424e+00 1.090835672109e+00 1.081979557041e+00 1.072422334198e+00 1.066723924683e+00 1.053736617466e+00 1.024675568217e+00 9.876233119385e-01 9.628184754330e-01 9.636421590033e-01 9.836492361209e-01 1.004453313928e+00 1.011265900820e+00 9.998915951025e-01 9.760851254479e-01 9.521966524860e-01 9.414945281569e-01 9.489766471816e-01 9.658241064929e-01 9.765451902338e-01 9.736643069644e-01 9.665000913741e-01 9.738721165633e-01 1.002913650918e+00 1.036522427567e+00 1.046555365976e+00 1.018155745435e+00 9.647704942486e-01 9.249594270451e-01 9.334186688637e-01 9.836732799935e-01 1.034314866420e+00 1.048759714403e+00 1.019283497544e+00 9.675595214088e-01 9.276467277829e-01 9.185207360696e-01 9.307599835149e-01 9.446145285405e-01 9.529028882155e-01 9.616307804315e-01 9.744699266437e-01 9.830232904330e-01 9.756054410187e-01 9.528602023099e-01 9.313853112013e-01 9.295124684190e-01 9.484700519500e-01 9.726806085165e-01 9.873889294657e-01 9.891601192093e-01 9.816024990319e-01 9.673670039191e-01 9.487384545718e-01 9.341072758717e-01 9.352586485169e-01 9.524487434094e-01 9.680394023215e-01 9.634500588713e-01 9.414225713470e-01 9.276560512396e-01 9.424699712248e-01 9.709741177962e-01 9.777969599412e-01 9.487196445492e-01 9.118149454609e-01 9.142222488467e-01 9.621205066578e-01 1.006077292454e+00 9.977666038468e-01 9.368791317245e-01 8.760843537982e-01 8.744601334764e-01 9.228682775609e-01 9.568326433338e-01 9.350226336194e-01 8.745095969719e-01 8.333700555190e-01 8.475394780960e-01 8.848198636259e-01 8.925143389837e-01 8.583840051386e-01 8.186656825181e-01 8.180058189371e-01 8.534956439960e-01 8.813908166246e-01 8.731155167959e-01 8.414596466642e-01 8.236524016230e-01 8.383110469926e-01 8.643328076808e-01 8.717637884057e-01 8.557354494761e-01 8.372628978517e-01 8.369794934796e-01 8.505036201772e-01 8.574426384909e-01 8.488113526402e-01 8.373428446067e-01 8.415980506050e-01 8.617015511140e-01 8.784277722989e-01 8.758378158058e-01 8.583949020556e-01 8.466040313740e-01 8.548868046585e-01 8.749956093008e-01 8.861450126916e-01 8.771447335240e-01 8.555372478384e-01 8.382257675852e-01 8.338310553802e-01 8.355599349017e-01 8.326070848521e-01 8.234205492952e-01 8.146632066447e-01 8.097254215753e-01 8.028714817308e-01 7.880282834614e-01 7.706520056311e-01 7.651960621022e-01 7.769557913634e-01 7.907242301756e-01 7.851044403997e-01 7.561473810155e-01
 2.765840993423e-01 2.756560014030e-01 2.749408093484e-01 2.746547694787e-01 2.744559544189e-01 2.738846164461e-01 2.730281455168e-01 2.724317190628e-01 2.723214338396e-01 2.722786149166e-01 2.718276567578e-01 2.710953318808e-01 2.706281519873e-01 2.706455103943e-01 2.707473179314e-01 2.704437001720e-01 2.698098173611e-01 2.694107452401e-01 2.695447208697e-01 2.698028775751e-01 2.696119158068e-01 2.690491401809e-01 2.687579119532e-01 2.690404421326e-01 2.694223380660e-01 2.693344280943e-01 2.689016685972e-01 2.687436484658e-01 2.691189411525e-01 2.695912487172e-01 2.696362645392e-01 2.693365459667e-01 2.692628496486e-01 2.697048404147e-01 2.702752168781e-01 2.704435599906e-01 2.702639095856e-01 2.702904465954e-01 2.708089658664e-01 2.714612821159e-01 2.717565950267e-01 2.717189467802e-01 2.718247269059e-01 2.723661308616e-01 2.730849107711e-01 2.735242568363e-01 2.736140491482e-01 2.737638296950e-01 2.743201717783e-01 2.751079518569e-01 2.756757956166e-01 2.758966171651e-01 2.761250860772e-01 2.767138400482e-01 2.775566723414e-01 2.782443019682e-01 2.785963408299e-01 2.788899462273e-01 2.795015507713e-01 2.804082473395e-01 2.812101926948e-01 2.816537072812e-01 2.819761601539e-01 2.825924515035e-01 2.835438796391e-01 2.844447899723e-01 2.849880615875e-01 2.853334460561e-01 2.859024267890e-01 2.868407390234e-01 2.878301497450e-01 2.884928971758e-01 2.888804142826e-01 2.894094838068e-01 2.903162523383e-01 2.913578768644e-01 2.921414057330e-01 2.926203502490e-01 2.931398939406e-01 2.939926399640e-01 2.950532445451e-01 2.959425745621e-01 2.965092752304e-01 2.970149302931e-01 2.977975997929e-01 2.988380623687e-01 2.998042971350e-01 3.004764666147e-01 3.010021454209e-01 3.017019001848e-01 3.026745679984e-01 3.036893426463e-01 3.044777878517e-01 3.050585870294e-01 3.057017561741e-01 3.065813413470e-01 3.075792496809e-01 3.084536866347e-01 3.091256350953e-01 3.097530348316e-01 3.105301909105e-01 3.114618514092e-01 3.123671204576e-01 3.131081490254e-01 3.137466262407e-01 3.144492691693e-01 3.152830522913e-01 3.161604325864e-01 3.169463565759e-01 3.176173989995e-01 3.182741425322e-01 3.190244370581e-01 3.198503685473e-01 3.206461828785e-01 3.213491549599e-01 3.220011990841e-01 3.226937415537e-01 3.234620851347e-01 3.242518541519e-01 3.249822128056e-01 3.256433794744e-01 3.263044000566e-01 3.270215363747e-01 3.277768721345e-01 3.285050291561e-01 3.291673289828e-01 3.297981555982e-01 3.304588183683e-01 3.311679001009e-01 3.318725902663e-01 3.325118448460e-01 3.330973191958e-01 3.336880784317e-01 3.343229203236e-01 3.349767012539e-01 3.355856170230e-01 3.361181932526e-01 3.366136566563e-01 3.371354842835e-01 3.376932757756e-01 3.382423133079e-01 3.387427835184e-01 3.391936816157e-01 3.396355479117e-01 3.401048722414e-01 3.405933788842e-01 3.410581893072e-01 3.414874375879e-01 3.419028456552e-01 3.423261903185e-01 3.427574021847e-01 3.431701565996e-01 3.435308453608e-01 3.438444040927e-01 3.441562854773e-01 3.444905670308e-01 3.448376192347e-01 3.451646592827e-01 3.454329398371e-01 3.456481917656e-01 3.458668492220e-01 3.461382219536e-01 3.464617949264e-01 3.467927422273e-01 3.470684163484e-01 3.472687703406e-01 3.474436263388e-01 3.476655229957e-01 3.479464943066e-01 3.482329717330e-01 3.484474300462e-01 3.485528621455e-01 3.485967553477e-01 3.486679577158e-01 3.487886784076e-01 3.489136686012e-01 3.489712225902e-01 3.489326157075e-01 3.488386315704e-01 3.487653374037e-01 3.487388391603e-01 3.487294227816e-01 3.486916945913e-01 3.486001330012e-01 3.484662117680e-01 3.483328450592e-01 3.482327190279e-01 3.481653137088e-01 3.481031368344e-01 3.480020952364e-01 3.478368799690e-01 3.476396572402e-01 3.474712479639e-01 3.473512485536e-01 3.472411869411e-01 3.470650988607e-01 3.467908887152e-01 3.464789633915e-01 3.462147798091e-01 3.460077343913e-01 3.457788310294e-01 3.454439279255e-01 3.450103521089e-01 3.445783411534e-01 3.442195842045e-01 3.438925179086e-01 3.434949222491e-01 3.429839839695e-01 3.424230211660e-01 3.419086028004e-01 3.414566387448e-01 3.409878036193e-01 3.404250208348e-01 3.397843875522e-01 3.391464942642e-01 3.385678176389e-01 3.380173068256e-01 3.374119853781e-01 3.367164966957e-01 3.359820190695e-01 3.352855926659e-01 3.346449404850e-01 3.339954150982e-01 3.332651986448e-01 3.324627663703e-01 3.316679305482e-01 3.309366876295e-01 3.302296725664e-01 3.294656914737e-01 3.286160456533e-01 3.277427709161e-01 3.269222736811e-01 3.261497943757e-01 3.253389887813e-01 3.244445829754e-01 3.235064527860e-01 3.226041957318e-01 3.217562526962e-01 3.208904763247e-01 3.199410492032e-01 3.189370673117e-01 3.179600845384e-01 3.170373331530e-01 3.161092347688e-01 3.151032687355e-01 3.140317780634e-01 3.129841998691e-01 3.119935815397e-01 3.109977757479e-01 3.099301573215e-01 3.088015428428e-01 3.076889329611e-01 3.066296149727e-01 3.055659461665e-01 3.044319985458e-01 3.032502061888e-01 3.020851139875e-01 3.009590202615e-01 2.998236238413e-01 2.986231271370e-01 2.973836015098e-01 2.961712873388e-01 2.949888138008e-01 2.937855836408e-01 2.925285987053e-01 2.912430962538e-01 2.899859945216e-01 2.887557154155e-01 2.874935739518e-01 2.861847254199e-01 2.848683155802e-01 2.835785393723e-01 2.823045179014e-01 2.809942672768e-01 2.796421533312e-01 2.783027011182e-01 2.769936642116e-01 2.756813303347e-01 2.743323721391e-01 2.729557921883e-01 2.716006195425e-01 2.702781713878e-01 2.689413515962e-01 2.675681459367e-01 2.661914241988e-01 2.648382158692e-01 2.635048422176e-01 2.621542336920e-01 2.607798151834e-01 2.594180949440e-01 2.580819853537e-01 2.567453705880e-01 2.553893747486e-01 2.540316771034e-01 2.526953393738e-01 2.513774694834e-01 2.500471761887e-01 2.486993623013e-01 2.473663525033e-01 2.460563422060e-01 2.447518165309e-01 2.434346241306e-01 2.421120084118e-01 2.408081355200e-01 2.395221616558e-01 2.382334279082e-01 2.369417417604e-01 2.356605004636e-01 2.343924268364e-01 2.331314047549e-01 2.318729520071e-01 2.306255672860e-01 2.293980918764e-01 2.281796084165e-01 2.269603521901e-01 2.257554115646e-01 2.245754531478e-01 2.234135341849e-01 2.222599289571e-01 2.211118957208e-01 2.199849425084e-01 2.188874426758e-01 2.178057078563e-01 2.167331633087e-01 2.156796243666e-01 2.146484252276e-01 2.136423724535e-01 2.126541605429e-01 2.116819626237e-01 2.107330876021e-01 2.098084881472e-01 2.089034712556e-01 2.080225952094e-01 2.071656053706e-01 2.063308676392e-01 2.055206583606e-01 2.047327620289e-01 2.039734297910e-01 2.032444052453e-01 2.025345119770e-01 2.018500356300e-01 2.011969778687e-01 2.005726440754e-01 1.999797620679e-01 1.994101146167e-01 1.988671797319e-01 1.983589801803e-01 1.978804838077e-01 1.974306310254e-01 1.970118213955e-01 1.966209903203e-01 1.962618626814e-01 1.959344618752e-01 1.956360445302e-01 1.953710449198e-01 1.951346681359e-01 1.949269109627e-01 1.947546447472e-01 1.946111862481e-01 1.944990049167e-01 1.944177638079e-01 1.943636951899e-01 1.943446423868e-01 1.943566240839e-01 1.943948970278e-01 1.944655430601e-01 1.945630279756e-01 1.946909833462e-01 1.948518690450e-01 1.950381425947e-01 1.952539336704e-01 1.954974026434e-01 1.957640193057e-01 1.960631989870e-01 1.963874863581e-01 1.967362892686e-01 1.971132525825e-01 1.975096647795e-01 1.979347761568e-01 1.983856987448e-01 1.988548808778e-01 1.993496789767e-01 1.998647534259e-01 2.003999604713e-01 2.009602522880e-01 2.015366565854e-01 2.021315217863e-01 2.027466906627e-01 2.033756817585e-01 2.040273485786e-01 2.046931816255e-01 2.053714406584e-01 2.060687189255e-01 2.067762226626e-01 2.074996540091e-01 2.082367550900e-01 2.089796493707e-01 2.097390699676e-01 2.105066092638e-01 2.112816332873e-01 2.120694386524e-01 2.128602871556e-01 2.136600415683e-01 2.144688750630e-01 2.152773642656e-01 2.160962100664e-01 2.169150379979e-01 2.177365417154e-01 2.185652830042e-01 2.193889396533e-01 2.202173017777e-01 2.210467417915e-01 2.218704042919e-01 2.227000411171e-01 2.235216090677e-01 2.243401313547e-01 2.251609170321e-01 2.259689231989e-01 2.267791146167e-01 2.275803526274e-01 2.283722790375e-01 2.291641178430e-01 2.299417454997e-01 2.307139219169e-01 2.314781596159e-01 2.322267363098e-01 2.329722995640e-01 2.337023336399e-01 2.344198801016e-01 2.351309125292e-01 2.358199704896e-01 2.365022595379e-01 2.371701087394e-01 2.378197137603e-01 2.384592413127e-01 2.390743907289e-01 2.396770509388e-01 2.402672298454e-01 2.408313095065e-01 2.413855137821e-01 2.419140289207e-01 2.424232753243e-01 2.429198559839e-01 2.433873481294e-01 2.438407580826e-01 2.442696459020e-01 2.446720102088e-01 2.450604072709e-01 2.454170384633e-01 2.457568689557e-01 2.460730656067e-01 2.463569352039e-01 2.466256194521e-01 2.468622754017e-01 2.470752583975e-01 2.472656068747e-01 2.474207541126e-01 2.475565781330e-01 2.476613694880e-01 2.477356998046e-01 2.477903652423e-01 2.478059621508e-01 2.477994312309e-01 2.477622694437e-01 2.476898167661e-01 2.475967290197e-01 2.474649549830e-01 2.473044432867e-01 2.471154591968e-01 2.468873946360e-01 2.466365080509e-01 2.463483472797e-01 2.460262602915e-01 2.456779557289e-01 2.452867303643e-01 2.448687110194e-01 2.444171387069e-01 2.439262013475e-01 2.434088829794e-01 2.428489632640e-01 2.422559344583e-01 2.416336751537e-01 2.409668925310e-01 2.402744245050e-01 2.395397101153e-01 2.387660402830e-01 2.379660269161e-01 2.371181830657e-01 2.362427833137e-01 2.353276968566e-01 2.343675823556e-01 2.333855525756e-01 2.323514517371e-01 2.312887289835e-01 2.301891268033e-01 2.290389362001e-01 2.278697375439e-01 2.266452885555e-01 2.253899395257e-01 2.241027424480e-01 2.227587191993e-01 2.213986964850e-01 2.199847238943e-01 2.185339604250e-01 2.170573763823e-01 2.155183007635e-01 2.139645026973e-01 2.123586566362e-01 2.107117644987e-01 2.090440303006e-01 2.073104042616e-01 2.055618581173e-01 2.037647741086e-01 2.019211258222e-01 2.000629479862e-01 1.981364406110e-01 1.961948734095e-01 1.942057974952e-01 1.921669484113e-01 1.901164509538e-01 1.879994349943e-01 1.858650604517e-01 1.836904080805e-01 1.814609963972e-01 1.792221996120e-01 1.769190775985e-01 1.745980476294e-01 1.722412369636e-01 1.698296393663e-01 1.674096968915e-01 1.649290457893e-01 1.624263314388e-01 1.598951163342e-01 1.573108008645e-01 1.547192592152e-01 1.520726931325e-01 1.494007219982e-01 1.467055302518e-01 1.439583631091e-01 1.412043187081e-01 1.384057960531e-01 1.355788475081e-01 1.327364225233e-01 1.298474193302e-01 1.269501761943e-01 1.240203850307e-01 1.210623433161e-01 1.180984806078e-01 1.150965452375e-01 1.120877287725e-01 1.090606750803e-01 1.060095106524e-01 1.029634362283e-01 9.989296274278e-02 9.682307022975e-02 9.375467725000e-02 9.067435352569e-02 8.761503397349e-02 8.455357259196e-02 8.150924270218e-02 7.849709815063e-02 7.550165846068e-02 7.255960726191e-02 6.965974557914e-02 6.681384463601e-02 6.405519340433e-02 6.137460784400e-02 5.881174105152e-02 5.637924692112e-02 5.408833146963e-02 5.198768015255e-02 5.008654244310e-02 4.842625242871e-02 4.704343595707e-02 4.595322739595e-02 4.519740553680e-02 4.479231484691e-02 4.475005046964e-02 4.509027575710e-02 4.579785683415e-02 4.686435377886e-02 4.827832726517e-02 5.000101173597e-02 5.201577147623e-02 5.429195193496e-02 5.679517473713e-02 5.951262623027e-02 6.240762907801e-02 6.546111154178e-02 6.866177127331e-02 7.197596892254e-02 7.540636503324e-02 7.893038790325e-02 8.253513885168e-02 8.622324642084e-02 8.996884565026e-02 9.377523280445e-02 9.763470213238e-02 1.015343211562e-01 1.054836180821e-01 1.094641438067e-01 1.134749303169e-01 1.175152717370e-01 1.215727149329e-01 1.256601650486e-01 1.297656883374e-01 1.338828584617e-01 1.380152632370e-01 1.421504204596e-01 1.463004620594e-01 1.504600605029e-01 1.546193732231e-01 1.587843823459e-01 1.629409563744e-01 1.671006277647e-01 1.712626434719e-01 1.754148224581e-01 1.795646848901e-01 1.836999529218e-01 1.878257774596e-01 1.919466129689e-01 1.960531709021e-01 2.001468577169e-01 2.042217759968e-01 2.082781692210e-01 2.123217395558e-01 2.163428493813e-01 2.203438638201e-01 2.243239822513e-01 2.282762408247e-01 2.322080198433e-01 2.361104902178e-01 2.399847375209e-01 2.438337773921e-01 2.476478249131e-01 2.514340167377e-01 2.551853595945e-01 2.588991863829e-01 2.625829368300e-01 2.662263068905e-01 2.698345036238e-01 2.734010104915e-01 2.769231929661e-01 2.804081651005e-01 2.838467682808e-01 2.872428646002e-01 2.905943108163e-01 2.938935948947e-01 2.971479673843e-01 3.003526671642e-01 3.035055264108e-01 3.066098203188e-01 3.096562729816e-01 3.126504741553e-01 3.155906202778e-01 3.184716823276e-01 3.213003919180e-01 3.240645695292e-01 3.267708601056e-01 3.294185445285e-01 3.320013411878e-01 3.345258074083e-01 3.369819153630e-01 3.393742189057e-01 3.417031280287e-01 3.439620288819e-01 3.461563600133e-01 3.482793550645e-01 3.503332714729e-01 3.523188608704e-01 3.542323273208e-01 3.560747280027e-01 3.578439068365e-01 3.595376197022e-01 3.611610257229e-01 3.627068868036e-01 3.641793592326e-01 3.655759207956e-01 3.668935088632e-01 3.681371228874e-01 3.693029279139e-01 3.703911476595e-01 3.714017575735e-01 3.723305496200e-01 3.731848218916e-01 3.739585997111e-01 3.746546961674e-01 3.752718963156e-01 3.758076925316e-01 3.762664154192e-01 3.766467777100e-01 3.769486014875e-01 3.771722417249e-01 3.773168309150e-01 3.773847599746e-01 3.773768704657e-01 3.772922528123e-01 3.771323489136e-01 3.768960611964e-01 3.765863623109e-01 3.762055665113e-01 3.757494722241e-01 3.752269891887e-01 3.746325587093e-01 3.739707799031e-01 3.732436795602e-01 3.724515651592e-01 3.715972636177e-01 3.706811156060e-01 3.697069766456e-01 3.686754683511e-01 3.675912592551e-01 3.664542729805e-01 3.652683605792e-01 3.640371071941e-01 3.627626511700e-01 3.614480291676e-01 3.600958403672e-01 3.587107102781e-01 3.572971853556e-01 3.558559934484e-01 3.543933058317e-01 3.529146571640e-01 3.514202820008e-01 3.499188269716e-01 3.484122471321e-01 3.469065993582e-01 3.454083456840e-01 3.439178052400e-01 3.424458626768e-01 3.409954007128e-01 3.395706236396e-01 3.381816369283e-01 3.368293670151e-01 3.355242623765e-01 3.342696145610e-01 3.330707483832e-01 3.319392109446e-01 3.308753526615e-01 3.298880615878e-01 3.289841404567e-01 3.281672157145e-01 3.274488227402e-01 3.268297538502e-01 3.263184612335e-01 3.259211421637e-01 3.256405995162e-01 3.254867238253e-01 3.254612806447e-01 3.255680374005e-01 3.258164506874e-01 3.262061782626e-01 3.267426148402e-01 3.274286631331e-01 3.282668226121e-01 3.292620503184e-01 3.304111715294e-01 3.317199690429e-01 3.331878709361e-01 3.348136187285e-01 3.366009278192e-01 3.385434846945e-01 3.406446883607e-01 3.429009527571e-01 3.453083585733e-01 3.478678892198e-01 3.505703378294e-01 3.534184549379e-01 3.564045811107e-01 3.595217572122e-01 3.627714906534e-01 3.661420235426e-01 3.696314116616e-01 3.732333755312e-01 3.769389166946e-01 3.807465857076e-01 3.846430453782e-01 3.886274367621e-01 3.926897327463e-01 3.968218325928e-01 4.010218643865e-01 4.052736940703e-01 4.095790557214e-01 4.139247188629e-01 4.183028556235e-01 4.227111766601e-01 4.271340408754e-01 4.315699680669e-01 4.360108070721e-01 4.404436422845e-01 4.448699753649e-01 4.492730930904e-01 4.536513586845e-01 4.579989227337e-01 4.622984233416e-01 4.665562552982e-01 4.707533949580e-01 4.748878826552e-01 4.789554227646e-01 4.829399923185e-01 4.868462913490e-01 4.906587713021e-01 4.943734129003e-01 4.979890304324e-01 5.014871870618e-01 5.048739209941e-01 5.081357954781e-01 5.112647838049e-01 5.142663992861e-01 5.171198603930e-01 5.198303477820e-01 5.223901408625e-01 5.247885189969e-01 5.270323091959e-01 5.291024725951e-01 5.310019626645e-01 5.327277100967e-01 5.342675530402e-01 5.356287631408e-01 5.367958680393e-01 5.377709611626e-01 5.385554008677e-01 5.391335232238e-01 5.395160642048e-01 5.396909980158e-01 5.396573521977e-01 5.394183979683e-01 5.389625971866e-01 5.382996065917e-01 5.374194611817e-01 5.363236531840e-01 5.350163428839e-01 5.334895207359e-01 5.317496276931e-01 5.297957316172e-01 5.276240566075e-01 5.252438904913e-01 5.226466683774e-01 5.198438510673e-01 5.168323480743e-01 5.136148736823e-01 5.102000405495e-01 5.065846299076e-01 5.027783404197e-01 4.987836400805e-01 4.946035294510e-01 4.902485470467e-01 4.857178440421e-01 4.810249954266e-01 4.761741085467e-01 4.711692537471e-01 4.660277360385e-01 4.607504798195e-01 4.553513565856e-01 4.498393797731e-01 4.442221818967e-01 4.385165745724e-01 4.327292834811e-01 4.268748989120e-01 4.209682795651e-01 4.150187391532e-01 4.090474317897e-01 4.030645386846e-01 3.970862045023e-01 3.911309993667e-01 3.852116998548e-01 3.793498600062e-01 3.735607808221e-01 3.678619066191e-01 3.622748856481e-01 3.568139037653e-01 3.515018799386e-01 3.463553080080e-01 3.413939720612e-01 3.366373378646e-01 3.320987202972e-01 3.278009308965e-01 3.237555560020e-01 3.199790076515e-01 3.164889554420e-01 3.132930592660e-01 3.104061331590e-01 3.078339323253e-01 3.055842932937e-01 3.036641578924e-01 3.020704738077e-01 3.008094199345e-01 2.998716268943e-01 2.992561834260e-01 2.989585548537e-01 2.989635761955e-01 2.992652804117e-01 2.998492656436e-01 3.006976130254e-01 3.018006564640e-01 3.031325888030e-01 3.046827403828e-01 3.064302758819e-01 3.083545259625e-01 3.104411226172e-01 3.126680628001e-01 3.150181700690e-01 3.174762756333e-01 3.200197118606e-01 3.226358764135e-01 3.253075936054e-01 3.280198044310e-01 3.307615168773e-01 3.335172026248e-01 3.362773051201e-01 3.390316727522e-01 3.417691004253e-01 3.444833951436e-01 3.471665349250e-01 3.498105317951e-01 3.524112686257e-01 3.549658012678e-01 3.574668517771e-01 3.599143643391e-01 3.623059371179e-01 3.646377798846e-01 3.669127236047e-01 3.691268132295e-01 3.712800045971e-01 3.733728532119e-01 3.754033180307e-01 3.773734168891e-01 3.792828819956e-01 3.811298625962e-01 3.829169262028e-01 3.846413223834e-01 3.863007337997e-01 3.878979286251e-01 3.894255440935e-01 3.908834890110e-01 3.922681318812e-01 3.935733321533e-01 3.947980699619e-01 3.959332202350e-01 3.969733383928e-01 3.979147638214e-01 3.987463602139e-01 3.994592466116e-01 4.000488218854e-01 4.005010408415e-01 4.008086105443e-01 4.009604484328e-01 4.009452068577e-01 4.007567925768e-01 4.003786257741e-01 3.998070966823e-01 3.990297734672e-01 3.980361455911e-01 3.968216348901e-01 3.953743749123e-01 3.936920147902e-01 3.917700506781e-01 3.895984040971e-01 3.871884191667e-01 3.845307757597e-01 3.816335726607e-01 3.785054303157e-01 3.751474107033e-01 3.715827038414e-01 3.678188962653e-01 3.638768506954e-01 3.597856788938e-01 3.555655562816e-01 3.512571284144e-01 3.468938722508e-01 3.425161309820e-01 3.381771505896e-01 3.339221231328e-01 3.298097221647e-01 3.259027066056e-01 3.222564327417e-01 3.189443191405e-01 3.160291236773e-01 3.135778404754e-01 3.116568674948e-01 3.103217740315e-01 3.096322763477e-01 3.096287967599e-01 3.103519722971e-01 3.118230721342e-01 3.140537296931e-01 3.170450557682e-01 3.207785885037e-01 3.252276727894e-01 3.303545866770e-01 3.361037202903e-01 3.424205182731e-01 3.492341798210e-01 3.564713418999e-01 3.640598998215e-01 3.719169264927e-01 3.799621428029e-01 3.881202413461e-01 3.963069905914e-01 4.044482390812e-01 4.124715477174e-01 4.203013699154e-01 4.278758545974e-01 4.351277225091e-01 4.419989496395e-01 4.484362648255e-01 4.543890080007e-01 4.598129033671e-01 4.646713215975e-01 4.689292837129e-01 4.725605056728e-01 4.755430523071e-01 4.778638857785e-01 4.795113205723e-01 4.804872638588e-01 4.807934982496e-01 4.804434915128e-01 4.794575080744e-01 4.778581190709e-01 4.756822266095e-01 4.729684160147e-01 4.697628027344e-01 4.661229082159e-01 4.621045101473e-01 4.577760587121e-01 4.532107061083e-01 4.484793876787e-01 4.436703451242e-01 4.388582638828e-01 4.341280110114e-01 4.295709642820e-01 4.252531170596e-01 4.212625549404e-01 4.176688247608e-01 4.145245378724e-01 4.118984875449e-01 4.098163020226e-01 4.083147531400e-01 4.074124964742e-01 4.071014820346e-01 4.073809578708e-01 4.082214852600e-01 4.095884546716e-01 4.114476842815e-01 4.137379727459e-01 4.164143922325e-01 4.194210543783e-01 4.226986779181e-01 4.261989745056e-01 4.298699734648e-01 4.336737929295e-01 4.375713006007e-01 4.415358009499e-01 4.455510884206e-01 4.495994629089e-01 4.536850235785e-01 4.578061614706e-01 4.619759327329e-01 4.662141883149e-01 4.705289720122e-01 4.749515370718e-01 4.794986353182e-01 4.841851969980e-01 4.890323216917e-01 4.940431352260e-01 4.992206432034e-01 5.045566130697e-01 5.100292206999e-01 5.156140400287e-01 5.212675765497e-01 5.269417585486e-01 5.325760516041e-01 5.381009964763e-01 5.434450429745e-01 5.485215297484e-01 5.532528132582e-01 5.575542546031e-01 5.613410550687e-01 5.645439518233e-01 5.670835995414e-01 5.689064484873e-01 5.699632130807e-01 5.702179388180e-01 5.696613461210e-01 5.682886615746e-01 5.661266553132e-01 5.632230407588e-01 5.596423480516e-01 5.554813969219e-01 5.508557448614e-01 5.459057104960e-01 5.407945939597e-01 5.356997492427e-01 5.308185168999e-01 5.263474089314e-01 5.224906213045e-01 5.194394916322e-01 5.173670929287e-01 5.164207316961e-01 5.167057039890e-01 5.182888413553e-01 5.211809914189e-01 5.253437297809e-01 5.306952014797e-01 5.370987510587e-01 5.443879537239e-01 5.523678060659e-01 5.608237824147e-01 5.695394548703e-01 5.782960212266e-01 5.868896869691e-01 5.951361069883e-01 6.028691818265e-01 6.099629629668e-01 6.163192412073e-01 6.218770654650e-01 6.266127869579e-01 6.305455248891e-01 6.337270028106e-01 6.362481831171e-01 6.382337044854e-01 6.398327379736e-01 6.412189758965e-01 6.425793877274e-01 6.441035443074e-01 6.459793154359e-01 6.483776884633e-01 6.514392032955e-01 6.552780787548e-01 6.599592247199e-01 6.655019656238e-01 6.718793538735e-01 6.790132209767e-01 6.867833873593e-01 6.950355521846e-01 7.035873092153e-01 7.122327908822e-01 7.207683726579e-01 7.289862926229e-01 7.366885919321e-01 7.437030727193e-01 7.498746241391e-01 7.550790829635e-01 7.592289872007e-01 7.622617575126e-01 7.641603916024e-01 7.649312846842e-01 7.646127759283e-01 7.632788002121e-01 7.610102919423e-01 7.579212110029e-01 7.541293755638e-01 7.497584589071e-01 7.449417365056e-01 7.397966869409e-01 7.344465511092e-01 7.289974338690e-01 7.235419190877e-01 7.181724677941e-01 7.129572448709e-01 7.079698672658e-01 7.032736823623e-01 6.989257372284e-01 6.949974191753e-01 6.915430403351e-01 6.886348448707e-01 6.863428929200e-01 6.847227060880e-01 6.838469875619e-01 6.837521887129e-01 6.844641073916e-01 6.859969833959e-01 6.883111807163e-01 6.913535007729e-01 6.950355633163e-01 6.992315646020e-01 7.038037281797e-01 7.085919608333e-01 7.134329922684e-01 7.181742064921e-01 7.226744549849e-01 7.268259937789e-01 7.305487351588e-01 7.338164115455e-01 7.366365859579e-01 7.390590291428e-01 7.411895797635e-01 7.431436468831e-01 7.450765975278e-01 7.471479947322e-01 7.495000273783e-01 7.522795204932e-01 7.555809380109e-01 7.594677663859e-01 7.639704012410e-01 7.690619489799e-01 7.746960682533e-01 7.807974804577e-01 7.872793361987e-01 7.940706726224e-01 8.011033611513e-01 8.083581390404e-01 8.158373811254e-01 8.235832189923e-01 8.316733253540e-01 8.401942833997e-01 8.492527695706e-01 8.589228678290e-01 8.692568333655e-01 8.802616665272e-01 8.918666259668e-01 9.039571946638e-01 9.163481117974e-01 9.287994463544e-01 9.410584469447e-01 9.528479729066e-01 9.639198718959e-01 9.740663532139e-01 9.831361500127e-01 9.910718586320e-01 9.978824393637e-01 1.003677326179e+00 1.008634202812e+00 1.012977924962e+00 1.016977051715e+00 1.020868845689e+00 1.024871270537e+00 1.029124756149e+00 1.033666736637e+00 1.038454952250e+00 1.043318167186e+00 1.048029264907e+00 1.052297517481e+00 1.055800418496e+00 1.058275959472e+00 1.059477315914e+00 1.059273119522e+00 1.057635313156e+00 1.054621733533e+00 1.050430171413e+00 1.045293812883e+00 1.039511162264e+00 1.033396642772e+00 1.027182186689e+00 1.021081452793e+00 1.015185865136e+00 1.009493362700e+00 1.003956816143e+00 9.984388523470e-01 9.928569670078e-01 9.871467219785e-01 9.813402771505e-01 9.756276430575e-01 9.702786725608e-01 9.657231470679e-01 9.624415658947e-01 9.609072700365e-01 9.615756422329e-01 9.647066664520e-01 9.704153347998e-01 9.785892095448e-01 9.888908737423e-01 1.000870401868e+00 1.013916314512e+00 1.027432923172e+00 1.040839559485e+00 1.053596546598e+00 1.065335606247e+00 1.075728750145e+00 1.084600760111e+00 1.091883791208e+00 1.097537947844e+00 1.101684669447e+00 1.104451555691e+00 1.106061196137e+00 1.106839383404e+00 1.107091638959e+00 1.107241526571e+00 1.107649704773e+00 1.108624667162e+00 1.110415542512e+00 1.113033121676e+00 1.116393844468e+00 1.120224159503e+00 1.124114244167e+00 1.127698578006e+00 1.130586709413e+00 1.132588940877e+00 1.133713163844e+00 1.134145148549e+00 1.134341264042e+00 1.134807996172e+00 1.136112089935e+00 1.138733082400e+00 1.142895337900e+00 1.148637918746e+00 1.155674910017e+00 1.163529732645e+00 1.171636398040e+00 1.179375807148e+00 1.186313456557e+00 1.192172173757e+00 1.196932037382e+00 1.200857859127e+00 1.204333662973e+00 1.207910288210e+00 1.206161515164e+00 1.199821189494e+00 1.198329268322e+00 1.207187125294e+00 1.222719907766e+00 1.235614803358e+00 1.239425072347e+00 1.235986679978e+00 1.233501815779e+00 1.238822884441e+00 1.250767840454e+00 1.261127901355e+00 1.262245944631e+00 1.253724534749e+00 1.242723447807e+00 1.237694777584e+00 1.240675852855e+00 1.245545715065e+00 1.244085690658e+00 1.233654068501e+00 1.219587560366e+00 1.210484473874e+00 1.210150572138e+00 1.213708214890e+00 1.211868630475e+00 1.199008854929e+00 1.177577086051e+00 1.155504159963e+00 1.138883314976e+00 1.126334283541e+00 1.110744527421e+00 1.086752767635e+00 1.056789487694e+00 1.030233616343e+00 1.015937704370e+00 1.014475788819e+00 1.018216613193e+00 1.019443378084e+00 1.018073631606e+00 1.021841919193e+00 1.038713427365e+00 1.068587605463e+00 1.102948020283e+00 1.132794705824e+00 1.156784755759e+00 1.181603958785e+00 1.131339979456e+00 1.054780358184e+00 1.043980640852e+00 1.034868117848e+00 1.032234616063e+00 1.032275014566e+00 1.034961410581e+00 1.043120491595e+00 1.053294050954e+00 1.056732839920e+00 1.052748007872e+00 1.054478989236e+00 1.073191339543e+00 1.097494418262e+00 1.099738378384e+00 1.066463509440e+00 1.020648018742e+00 1.010097098312e+00 1.055752139285e+00 1.120688188530e+00 1.150904348894e+00 1.124613363709e+00 1.065228858436e+00 1.020871315513e+00 1.019770578409e+00 1.045160947122e+00 1.065173555072e+00 1.069967981990e+00 1.071648665978e+00 1.078747053652e+00 1.080162980216e+00 1.058161227038e+00 1.012242649225e+00 9.666640549338e-01 9.515999657651e-01 9.721980691658e-01 1.003792466354e+00 1.018736142285e+00 1.007215601201e+00 9.777433546730e-01 9.473132245114e-01 9.304895347529e-01 9.322893990047e-01 9.459869146810e-01 9.571193270212e-01 9.537595212863e-01 9.379498350303e-01 9.289867757483e-01 9.481794815250e-01 9.927798813192e-01 1.032328078208e+00 1.034333029862e+00 9.910401596869e-01 9.302667422907e-01 9.021264614034e-01 9.342048821252e-01 9.988401816826e-01 1.045189529442e+00 1.043956260439e+00 1.001210230082e+00 9.491568443927e-01 9.206874540707e-01 9.220310441753e-01 9.338420354235e-01 9.386009675467e-01 9.375198905052e-01 9.421119078097e-01 9.548991866507e-01 9.631235477411e-01 9.530576992418e-01 9.270481519963e-01 9.050021794271e-01 9.067428461737e-01 9.310224278264e-01 9.578792965757e-01 9.700179278027e-01 9.655145777174e-01 9.536018077443e-01 9.429098462341e-01 9.358038936684e-01 9.325434683165e-01 9.347829292957e-01 9.413342877799e-01 9.442887260896e-01 9.361105770497e-01 9.217371741832e-01 9.181290222909e-01 9.345641144372e-01 9.555497017355e-01 9.543594820652e-01 9.236238097105e-01 8.906295579890e-01 8.959183472441e-01 9.422954533607e-01 9.846077855633e-01 9.791262110765e-01 9.247170569201e-01 8.679445427045e-01 8.630178309573e-01 9.054028782785e-01 9.378942655371e-01 9.200391477443e-01 8.641258788584e-01 8.225045770422e-01 8.315956531575e-01 8.651850119363e-01 8.725025783167e-01 8.377433318726e-01 7.934025508318e-01 7.866944329175e-01 8.217156351302e-01 8.559863927262e-01 8.556563943233e-01 8.269357259811e-01 8.048645765128e-01 8.139180785850e-01 8.404585961458e-01 8.554556563194e-01 8.494953427305e-01 8.377467783228e-01 8.376952506331e-01 8.466679984895e-01 8.482262078630e-01 8.364248722363e-01 8.254519128396e-01 8.330099055245e-01 8.556721911943e-01 8.706256190262e-01 8.613252967742e-01 8.355113339371e-01 8.193689532607e-01 8.302231982578e-01 8.561403510929e-01 8.705717560834e-01 8.603150895091e-01 8.356018541635e-01 8.178909502935e-01 8.174467911217e-01 8.245027787373e-01 8.245655710068e-01 8.154024427564e-01 8.059548274987e-01 8.020615129978e-01 7.979500294678e-01 7.854229214843e-01 7.681410548814e-01 7.609908115318e-01 7.716722404641e-01 7.867598240884e-01 7.843515714456e-01 7.585903453096e-01
 2.734492091654e-01 2.722278959083e-01 2.712481984713e-01 2.707214649524e-01 2.702612671548e-01 2.693967434977e-01 2.682582185358e-01 2.674124931866e-01 2.670599951491e-01 2.667510111775e-01 2.660186031991e-01 2.650162485486e-01 2.643004424897e-01 2.640788929446e-01 2.639298558202e-01 2.633555400518e-01 2.624521019280e-01 2.618141362957e-01 2.617288340245e-01 2.617477129731e-01 2.612902794218e-01 2.604716262870e-01 2.599614247751e-01 2.600354219502e-01 2.601865706697e-01 2.598514265907e-01 2.591822506704e-01 2.588143125019e-01 2.589925417722e-01 2.592576385791e-01 2.590767188833e-01 2.585533415039e-01 2.582824218755e-01 2.585489944834e-01 2.589332123624e-01 2.588944591094e-01 2.585107370842e-01 2.583589276767e-01 2.587176157316e-01 2.592043143487e-01 2.593176527031e-01 2.590960570312e-01 2.590371129620e-01 2.594382878972e-01 2.600205373307e-01 2.603021654441e-01 2.602241860302e-01 2.602272281934e-01 2.606668052232e-01 2.613431508852e-01 2.617780005031e-01 2.618548604287e-01 2.619562863438e-01 2.624457529486e-01 2.631990802810e-01 2.637805646314e-01 2.640121902822e-01 2.641977623086e-01 2.647303681536e-01 2.655685229500e-01 2.662835580594e-01 2.666263279689e-01 2.668635729871e-01 2.674232020394e-01 2.683249234125e-01 2.691596732044e-01 2.696225363751e-01 2.699002601877e-01 2.704312519990e-01 2.713438893988e-01 2.722919813290e-01 2.728944096179e-01 2.732315476717e-01 2.737400297339e-01 2.746405354337e-01 2.756640381874e-01 2.764119375102e-01 2.768598144317e-01 2.773710791368e-01 2.782335629513e-01 2.792972041736e-01 2.801742142038e-01 2.807263210824e-01 2.812392373686e-01 2.820467433528e-01 2.831091281037e-01 2.840839302574e-01 2.847611815690e-01 2.853076624649e-01 2.860438050984e-01 2.870573908893e-01 2.881017082904e-01 2.889131924416e-01 2.895275539815e-01 2.902203889843e-01 2.911530848302e-01 2.921994044842e-01 2.931158591960e-01 2.938354842013e-01 2.945209387732e-01 2.953648808403e-01 2.963598087897e-01 2.973229185900e-01 2.981245720821e-01 2.988336631651e-01 2.996136812846e-01 3.005248099225e-01 3.014745944503e-01 3.023352763066e-01 3.030864564550e-01 3.038330019432e-01 3.046747266108e-01 3.055878954662e-01 3.064685473165e-01 3.072625865025e-01 3.080148840109e-01 3.088113839359e-01 3.096817743205e-01 3.105691031334e-01 3.113983526859e-01 3.121662579766e-01 3.129422206589e-01 3.137749818877e-01 3.146407839170e-01 3.154760179795e-01 3.162509056448e-01 3.170024853995e-01 3.177905535839e-01 3.186238134128e-01 3.194458425045e-01 3.202027958256e-01 3.209133409232e-01 3.216382283854e-01 3.224085018186e-01 3.231924022777e-01 3.239263610793e-01 3.245866634619e-01 3.252192322657e-01 3.258834361561e-01 3.265837740177e-01 3.272707743287e-01 3.279073127903e-01 3.284998061062e-01 3.290878796668e-01 3.297077108693e-01 3.303438296652e-01 3.309559134262e-01 3.315329843297e-01 3.321001603716e-01 3.326769197682e-01 3.332623257381e-01 3.338277502942e-01 3.343390974468e-01 3.348092128057e-01 3.352812238593e-01 3.357773034976e-01 3.362851066376e-01 3.367702809090e-01 3.371967880598e-01 3.375744281525e-01 3.379615243523e-01 3.384049582989e-01 3.388987540186e-01 3.393952248281e-01 3.398349482003e-01 3.401994663453e-01 3.405462584055e-01 3.409445263472e-01 3.414000432353e-01 3.418564647904e-01 3.422350948604e-01 3.425040059998e-01 3.427216244161e-01 3.429704089196e-01 3.432698027573e-01 3.435671419211e-01 3.437937192908e-01 3.439237858947e-01 3.440060243730e-01 3.441146483026e-01 3.442702677020e-01 3.444403387325e-01 3.445798190478e-01 3.446636057644e-01 3.447085916344e-01 3.447581214880e-01 3.448442447801e-01 3.449631874358e-01 3.450837115104e-01 3.451614433651e-01 3.451744273150e-01 3.451614985575e-01 3.451828314074e-01 3.452528951868e-01 3.453261621103e-01 3.453266598657e-01 3.452297296628e-01 3.451045610309e-01 3.450336949787e-01 3.450166350913e-01 3.449668414382e-01 3.448053055129e-01 3.445526952122e-01 3.443125901270e-01 3.441475085354e-01 3.440047255023e-01 3.437825701032e-01 3.434476815208e-01 3.430736008321e-01 3.427517189819e-01 3.424892880173e-01 3.421989524750e-01 3.418115138928e-01 3.413519437403e-01 3.409032279770e-01 3.405145999115e-01 3.401470627694e-01 3.397177559249e-01 3.391989358273e-01 3.386477904693e-01 3.381412468325e-01 3.376867035671e-01 3.372140061071e-01 3.366570541630e-01 3.360322035006e-01 3.354240570475e-01 3.348785676158e-01 3.343507201347e-01 3.337573490500e-01 3.330804026886e-01 3.323882267639e-01 3.317527498267e-01 3.311570257978e-01 3.305158606950e-01 3.297892951390e-01 3.290264593974e-01 3.283052755855e-01 3.276330342466e-01 3.269337624865e-01 3.261465371337e-01 3.253131123939e-01 3.245123640820e-01 3.237615093631e-01 3.229961566204e-01 3.221474300090e-01 3.212405996415e-01 3.203643524885e-01 3.195399639297e-01 3.187011121642e-01 3.177869140206e-01 3.168172816667e-01 3.158684954477e-01 3.149700051601e-01 3.140562502496e-01 3.130695156566e-01 3.120404506742e-01 3.110320758243e-01 3.100584042907e-01 3.090655619881e-01 3.080053468517e-01 3.069121965704e-01 3.058482597409e-01 3.048080375929e-01 3.037388966475e-01 3.026150951336e-01 3.014673006927e-01 3.003499405613e-01 2.992509172999e-01 2.981134510053e-01 2.969299668747e-01 2.957422580739e-01 2.945802180332e-01 2.934259459187e-01 2.922291962419e-01 2.909935898299e-01 2.897726946510e-01 2.885774544064e-01 2.873715852732e-01 2.861253452814e-01 2.848531015795e-01 2.836042955046e-01 2.823822782354e-01 2.811369690891e-01 2.798549154994e-01 2.785694608233e-01 2.773075073556e-01 2.760578124222e-01 2.747847441990e-01 2.734871441051e-01 2.722034105014e-01 2.709399203375e-01 2.696683245679e-01 2.683765081651e-01 2.670806955166e-01 2.658045398734e-01 2.645409355306e-01 2.632564212733e-01 2.619551990882e-01 2.606679204787e-01 2.593986131825e-01 2.581275780546e-01 2.568387959633e-01 2.555435336239e-01 2.542647363858e-01 2.529977268356e-01 2.517206122387e-01 2.504385469805e-01 2.491636799432e-01 2.478968716344e-01 2.466313167792e-01 2.453633935101e-01 2.441040752766e-01 2.428593953930e-01 2.416158637887e-01 2.403681465228e-01 2.391308953777e-01 2.379137496440e-01 2.367089993673e-01 2.355048410073e-01 2.343023068219e-01 2.331177964022e-01 2.319563839900e-01 2.308030707559e-01 2.296549384351e-01 2.285196069952e-01 2.274036236185e-01 2.263053708219e-01 2.252184398042e-01 2.241425121136e-01 2.230859855383e-01 2.220466425227e-01 2.210207019105e-01 2.200149867269e-01 2.190263875399e-01 2.180542435799e-01 2.171014576743e-01 2.161648984530e-01 2.152531026076e-01 2.143635919869e-01 2.134879565322e-01 2.126343907846e-01 2.118059784542e-01 2.110021226661e-01 2.102226508848e-01 2.094612960076e-01 2.087231346641e-01 2.080155740048e-01 2.073307989406e-01 2.066718484922e-01 2.060392819987e-01 2.054290241069e-01 2.048480224438e-01 2.042942375482e-01 2.037648448959e-01 2.032670980011e-01 2.027935276710e-01 2.023451632252e-01 2.019303685119e-01 2.015402402684e-01 2.011796651773e-01 2.008470081427e-01 2.005396925308e-01 2.002665745609e-01 2.000212570828e-01 1.998011376411e-01 1.996126008951e-01 1.994502703391e-01 1.993178578775e-01 1.992179141274e-01 1.991417663375e-01 1.990968017230e-01 1.990786086003e-01 1.990854737010e-01 1.991252850645e-01 1.991903410116e-01 1.992827252602e-01 1.994032606679e-01 1.995458134414e-01 1.997189367131e-01 1.999198325486e-01 2.001410352434e-01 2.003916306239e-01 2.006636322858e-01 2.009604200895e-01 2.012845892594e-01 2.016265989737e-01 2.019929986609e-01 2.023822788587e-01 2.027898838038e-01 2.032244043964e-01 2.036753358903e-01 2.041445961042e-01 2.046364122045e-01 2.051430961722e-01 2.056714062121e-01 2.062153819351e-01 2.067722261851e-01 2.073499992383e-01 2.079400322039e-01 2.085440701271e-01 2.091648415893e-01 2.097930660391e-01 2.104388838977e-01 2.110944324061e-01 2.117576047273e-01 2.124361814189e-01 2.131185154305e-01 2.138113253335e-01 2.145148490877e-01 2.152193540194e-01 2.159354193817e-01 2.166553356773e-01 2.173767961670e-01 2.181085054694e-01 2.188371228791e-01 2.195712565579e-01 2.203084679348e-01 2.210421179337e-01 2.217817613950e-01 2.225166254771e-01 2.232499918908e-01 2.239865981885e-01 2.247144573592e-01 2.254430880712e-01 2.261669433666e-01 2.268823877195e-01 2.275993462133e-01 2.283045260892e-01 2.290049714609e-01 2.297006168469e-01 2.303806795312e-01 2.310603630915e-01 2.317272295934e-01 2.323831277691e-01 2.330329514120e-01 2.336622231698e-01 2.342861106358e-01 2.348981468132e-01 2.354923022487e-01 2.360798133285e-01 2.366445744592e-01 2.371968684632e-01 2.377390499522e-01 2.382569870673e-01 2.387659079565e-01 2.392514501304e-01 2.397186959022e-01 2.401728988084e-01 2.406010282904e-01 2.410160026821e-01 2.414093391323e-01 2.417764886697e-01 2.421320385625e-01 2.424575941250e-01 2.427653981080e-01 2.430518455680e-01 2.433078475976e-01 2.435486652709e-01 2.437597090418e-01 2.439472558704e-01 2.441148029463e-01 2.442474577962e-01 2.443632823338e-01 2.444487912678e-01 2.445045118658e-01 2.445413443845e-01 2.445416025155e-01 2.445181664370e-01 2.444666818313e-01 2.443808501557e-01 2.442752599389e-01 2.441330752215e-01 2.439618591432e-01 2.437647136245e-01 2.435284311758e-01 2.432690001459e-01 2.429755900306e-01 2.426472156799e-01 2.422941335307e-01 2.418996807247e-01 2.414773405617e-01 2.410245830170e-01 2.405310074006e-01 2.400141556668e-01 2.394537757930e-01 2.388601452423e-01 2.382398924781e-01 2.375740246808e-01 2.368839030159e-01 2.361510522574e-01 2.353804687200e-01 2.345862166847e-01 2.337407169127e-01 2.328710502103e-01 2.319615751548e-01 2.310063072111e-01 2.300317354983e-01 2.290020057532e-01 2.279463564307e-01 2.268545512872e-01 2.257101720203e-01 2.245504618614e-01 2.233342186188e-01 2.220886127623e-01 2.208102469252e-01 2.194738967193e-01 2.181251767081e-01 2.167179614458e-01 2.152782449712e-01 2.138122240265e-01 2.122817244623e-01 2.107402209335e-01 2.091416129759e-01 2.075066560970e-01 2.058494576784e-01 2.041250841249e-01 2.023900929942e-01 2.005981292777e-01 1.987654376474e-01 1.969145506533e-01 1.949961869529e-01 1.930664235947e-01 1.910844331482e-01 1.890567758661e-01 1.870136685076e-01 1.849032368410e-01 1.827809572062e-01 1.806114931104e-01 1.783937813135e-01 1.761620056321e-01 1.738659032634e-01 1.715523234536e-01 1.691999203735e-01 1.667979556056e-01 1.643838235919e-01 1.619087077149e-01 1.594128673570e-01 1.568816165432e-01 1.543005412434e-01 1.517095510356e-01 1.490639508151e-01 1.463932331513e-01 1.436957260423e-01 1.409495772513e-01 1.381914509859e-01 1.353894028232e-01 1.325597335134e-01 1.297118940136e-01 1.268188816443e-01 1.239142941980e-01 1.209761813499e-01 1.180102599640e-01 1.150358638389e-01 1.120223628850e-01 1.090023811557e-01 1.059616171253e-01 1.028966518962e-01 9.983385566767e-02 9.674398938401e-02 9.365307080519e-02 9.056409914303e-02 8.746249269062e-02 8.438148691882e-02 8.129669125795e-02 7.822789595553e-02 7.519096947597e-02 7.217052776534e-02 6.920618798765e-02 6.628357511538e-02 6.342059729787e-02 6.064526589280e-02 5.795287401268e-02 5.538892073167e-02 5.296136658811e-02 5.069270874709e-02 4.862867889891e-02 4.678316904649e-02 4.520554539158e-02 4.392975382837e-02 4.298073040809e-02 4.239823181651e-02 4.219802397137e-02 4.238942707524e-02 4.298184030644e-02 4.395885228264e-02 4.529975869120e-02 4.698836853587e-02 4.898093795153e-02 5.125425791885e-02 5.377640291570e-02 5.651004369562e-02 5.944075080771e-02 6.253426602520e-02 6.577156880196e-02 6.914300390197e-02 7.261714393234e-02 7.619289541301e-02 7.985290031988e-02 8.358525480177e-02 8.739295851131e-02 9.125332263569e-02 9.516645474908e-02 9.912566485917e-02 1.031196970023e-01 1.071596202600e-01 1.112293898144e-01 1.153253154916e-01 1.194481931974e-01 1.235831582774e-01 1.277473786862e-01 1.319264528618e-01 1.361180285591e-01 1.403235976580e-01 1.445285044677e-01 1.487458977537e-01 1.529727951930e-01 1.571992604913e-01 1.614303508768e-01 1.656530947292e-01 1.698768634194e-01 1.741016871050e-01 1.783180191490e-01 1.825311327864e-01 1.867296712213e-01 1.909187489308e-01 1.951017447222e-01 1.992676171103e-01 2.034226846093e-01 2.075605535963e-01 2.116789457630e-01 2.157832980233e-01 2.198649277036e-01 2.239254029364e-01 2.279656218033e-01 2.319787666383e-01 2.359707658862e-01 2.399319353844e-01 2.438649264281e-01 2.477720640673e-01 2.516453599265e-01 2.554907065525e-01 2.592989309977e-01 2.630699857472e-01 2.668098018863e-01 2.705087231953e-01 2.741720784466e-01 2.777951784470e-01 2.813734044108e-01 2.849117508785e-01 2.884055864972e-01 2.918547341777e-01 2.952587225202e-01 2.986116943303e-01 3.019180688562e-01 3.051743148949e-01 3.083781303416e-01 3.115336241699e-01 3.146297058901e-01 3.176736728061e-01 3.206622605744e-01 3.235927696619e-01 3.264676876260e-01 3.292790280739e-01 3.320312968683e-01 3.347238242562e-01 3.373510085895e-01 3.399169623602e-01 3.424159057232e-01 3.448488048045e-01 3.472178278698e-01 3.495162266646e-01 3.517481844606e-01 3.539085025119e-01 3.559974528875e-01 3.580180870521e-01 3.599630757365e-01 3.618374263248e-01 3.636378664660e-01 3.653601077642e-01 3.670114929554e-01 3.685842131820e-01 3.700818091916e-01 3.715019604569e-01 3.728410089516e-01 3.741059021474e-01 3.752895015203e-01 3.763954798309e-01 3.774212450633e-01 3.783652962828e-01 3.792307739526e-01 3.800163756081e-01 3.807210059391e-01 3.813449662151e-01 3.818871941544e-01 3.823490696441e-01 3.827318886850e-01 3.830335529282e-01 3.832559591512e-01 3.833967886346e-01 3.834590334910e-01 3.834435968783e-01 3.833480499317e-01 3.831765397735e-01 3.829277566153e-01 3.826032881419e-01 3.822046337913e-01 3.817316377838e-01 3.811863375271e-01 3.805697703329e-01 3.798839169779e-01 3.791288744433e-01 3.783080687887e-01 3.774226424713e-01 3.764736522110e-01 3.754658861856e-01 3.743982256552e-01 3.732753027122e-01 3.720982038680e-01 3.708705638122e-01 3.695957216640e-01 3.682748595024e-01 3.669111334522e-01 3.655118834152e-01 3.640746233151e-01 3.626085747874e-01 3.611129323841e-01 3.595941751715e-01 3.580584885972e-01 3.565056045777e-01 3.549425126099e-01 3.533746571546e-01 3.518052107619e-01 3.502401921355e-01 3.486848753140e-01 3.471449897350e-01 3.456269575422e-01 3.441318654397e-01 3.426727215709e-01 3.412509153779e-01 3.398716993682e-01 3.385456962927e-01 3.372737800643e-01 3.360679025756e-01 3.349307030782e-01 3.338703693096e-01 3.328936508364e-01 3.320033999769e-01 3.312122233102e-01 3.305205494790e-01 3.299365412228e-01 3.294676040033e-01 3.291177393287e-01 3.288938888602e-01 3.288005240881e-01 3.288414347110e-01 3.290252572444e-01 3.293499257810e-01 3.298246697990e-01 3.304510710519e-01 3.312300150440e-01 3.321682194364e-01 3.332634909719e-01 3.345198600571e-01 3.359374631349e-01 3.375146997155e-01 3.392546984314e-01 3.411534847617e-01 3.432107683838e-01 3.454260534489e-01 3.477939427918e-01 3.503153927823e-01 3.529828499404e-01 3.557950287994e-01 3.587478413749e-01 3.618338028905e-01 3.650516079151e-01 3.683907738766e-01 3.718505418601e-01 3.754218349848e-01 3.790974982383e-01 3.828753122664e-01 3.867418395205e-01 3.906957972248e-01 3.947277294307e-01 3.988288069685e-01 4.029959433630e-01 4.072145124845e-01 4.114824046407e-01 4.157899322900e-01 4.201283054567e-01 4.244946299215e-01 4.288734845826e-01 4.332628162777e-01 4.376551606866e-01 4.420361044013e-01 4.464082974848e-01 4.507521716264e-01 4.550679358546e-01 4.593482443976e-01 4.635776705217e-01 4.677597667611e-01 4.718788940292e-01 4.759310510482e-01 4.799122491811e-01 4.838051625968e-01 4.876154444678e-01 4.913268740735e-01 4.949327564025e-01 4.984370636769e-01 5.018175779793e-01 5.050807414346e-01 5.082160214906e-01 5.112122630742e-01 5.140759976211e-01 5.167862246685e-01 5.193486989152e-01 5.217537190968e-01 5.239918856736e-01 5.260686240052e-01 5.279688368392e-01 5.296919952752e-01 5.312382926546e-01 5.325917515500e-01 5.337623384250e-01 5.347356960123e-01 5.355123631815e-01 5.360907175997e-01 5.364614753487e-01 5.366308147642e-01 5.365896443436e-01 5.363360148262e-01 5.358748627544e-01 5.351953814509e-01 5.343028132707e-01 5.331949960540e-01 5.318684910066e-01 5.303283667398e-01 5.285666474560e-01 5.265920845926e-01 5.244015065675e-01 5.219942629451e-01 5.193792191858e-01 5.165498449156e-01 5.135164553367e-01 5.102768228191e-01 5.068339546285e-01 5.031978758811e-01 4.993638227810e-01 4.953421702555e-01 4.911397082145e-01 4.867559593945e-01 4.822059349745e-01 4.774880151031e-01 4.726161444281e-01 4.675956008361e-01 4.624321244350e-01 4.571422004215e-01 4.517272761990e-01 4.462019556124e-01 4.405787633852e-01 4.348637511896e-01 4.290765932665e-01 4.232242126604e-01 4.173223225865e-01 4.113875988647e-01 4.054274866832e-01 3.994660611707e-01 3.935140883728e-01 3.875880161362e-01 3.817079525787e-01 3.758870228909e-01 3.701470857884e-01 3.645052400558e-01 3.589793368783e-01 3.535907213193e-01 3.483540597266e-01 3.432928517954e-01 3.384213605229e-01 3.337589060234e-01 3.293255667104e-01 3.251350727878e-01 3.212075066306e-01 3.175536864167e-01 3.141895656956e-01 3.111264910986e-01 3.083734426935e-01 3.059406840611e-01 3.038301440961e-01 3.020485809643e-01 3.005994432640e-01 2.994766948794e-01 2.986831125797e-01 2.982095970498e-01 2.980475670172e-01 2.981913996652e-01 2.986224106447e-01 2.993345157521e-01 3.003081138187e-01 3.015279340803e-01 3.029801279148e-01 3.046431599108e-01 3.065022305823e-01 3.085396026949e-01 3.107331030561e-01 3.130688248679e-01 3.155258373099e-01 3.180893640876e-01 3.207442210435e-01 3.234720605463e-01 3.262611440574e-01 3.290977697083e-01 3.319679131947e-01 3.348613295464e-01 3.377690300168e-01 3.406769115561e-01 3.435809560303e-01 3.464722751051e-01 3.493431381166e-01 3.521917528990e-01 3.550084179803e-01 3.577943309690e-01 3.605438804284e-01 3.632528406292e-01 3.659225165111e-01 3.685484668072e-01 3.711281734133e-01 3.736636541768e-01 3.761520162846e-01 3.785925173994e-01 3.809859621674e-01 3.833285711687e-01 3.856211953516e-01 3.878612376436e-01 3.900453824310e-01 3.921732197117e-01 3.942398731983e-01 3.962412014282e-01 3.981751159768e-01 4.000346298109e-01 4.018135786102e-01 4.035089682958e-01 4.051084756452e-01 4.066070961334e-01 4.079963883188e-01 4.092646880491e-01 4.104055835483e-01 4.114041115123e-01 4.122505974805e-01 4.129377802595e-01 4.134475872302e-01 4.137751496793e-01 4.139052440878e-01 4.138256477520e-01 4.135299211075e-01 4.130013156211e-01 4.122357955139e-01 4.112217278217e-01 4.099501642336e-01 4.084204594524e-01 4.066206598271e-01 4.045540065989e-01 4.022190737405e-01 3.996130095665e-01 3.967478669905e-01 3.936231423789e-01 3.902516364142e-01 3.866501202105e-01 3.828295800125e-01 3.788198223870e-01 3.746411535748e-01 3.703227998517e-01 3.659071864544e-01 3.614243002473e-01 3.569258677322e-01 3.524595842600e-01 3.480757248259e-01 3.438397298739e-01 3.398098600014e-01 3.360527963964e-01 3.326389704079e-01 3.296332614998e-01 3.271089411046e-01 3.251271061129e-01 3.237520980073e-01 3.230393978549e-01 3.230321544109e-01 3.237702013117e-01 3.252741685308e-01 3.275562776017e-01 3.306155185802e-01 3.344303006727e-01 3.389759895473e-01 3.442065774070e-01 3.500677132365e-01 3.565021487027e-01 3.634357414091e-01 3.707942456320e-01 3.785013890240e-01 3.864704663258e-01 3.946239008794e-01 4.028789338220e-01 4.111523805485e-01 4.193696297668e-01 4.274519361666e-01 4.353291633425e-01 4.429312800712e-01 4.501958431925e-01 4.570637528091e-01 4.634807635002e-01 4.693983962268e-01 4.747738060083e-01 4.795678866371e-01 4.837514225607e-01 4.872966047078e-01 4.901862086838e-01 4.924073435619e-01 4.939539919410e-01 4.948285521481e-01 4.950386361296e-01 4.945992125719e-01 4.935344587819e-01 4.918709845037e-01 4.896496603661e-01 4.869093530104e-01 4.837046565014e-01 4.800894005702e-01 4.761240024676e-01 4.718845628433e-01 4.674341626726e-01 4.628527161043e-01 4.582239745954e-01 4.536163123605e-01 4.491202797983e-01 4.448099095795e-01 4.407550870766e-01 4.370356527130e-01 4.337011372568e-01 4.308119602288e-01 4.284137774629e-01 4.265281508962e-01 4.251863724643e-01 4.243864738433e-01 4.241252645990e-01 4.243925971162e-01 4.251513203444e-01 4.263743583106e-01 4.280166836426e-01 4.300305924328e-01 4.323733713667e-01 4.349875986678e-01 4.378361012584e-01 4.408691345442e-01 4.440511674268e-01 4.473553781228e-01 4.507510965156e-01 4.542317059286e-01 4.577829302661e-01 4.614080693456e-01 4.651188321330e-01 4.689205395579e-01 4.728407511048e-01 4.768985447641e-01 4.811143374443e-01 4.855187629715e-01 4.901232710924e-01 4.949482513104e-01 5.000032296885e-01 5.052828767431e-01 5.107821256210e-01 5.164782818895e-01 5.223383095232e-01 5.283185266019e-01 5.343626084588e-01 5.404083406821e-01 5.463760958260e-01 5.521874344715e-01 5.577558627985e-01 5.629874753611e-01 5.677983371784e-01 5.720943262964e-01 5.757972987005e-01 5.788295385608e-01 5.811250397090e-01 5.826378494527e-01 5.833236767515e-01 5.831662297938e-01 5.821677901918e-01 5.803441356382e-01 5.777448598435e-01 5.744351925453e-01 5.705088002751e-01 5.660820857418e-01 5.612957565316e-01 5.563138350291e-01 5.513135224817e-01 5.464884257120e-01 5.420422778571e-01 5.381743709935e-01 5.350775249476e-01 5.329246675489e-01 5.318654874517e-01 5.320057652742e-01 5.334115800288e-01 5.361001275919e-01 5.400338296546e-01 5.451293207996e-01 5.512568289723e-01 5.582499263520e-01 5.659200200514e-01 5.740505967879e-01 5.824278809509e-01 5.908381999994e-01 5.990741191215e-01 6.069559762445e-01 6.143222092608e-01 6.210444411735e-01 6.270307077802e-01 6.322233808831e-01 6.366029372267e-01 6.401918910404e-01 6.430510112724e-01 6.452741826001e-01 6.469904188029e-01 6.483577245999e-01 6.495494598543e-01 6.507571404917e-01 6.521752399081e-01 6.539853004829e-01 6.563597981303e-01 6.594382905671e-01 6.633233456786e-01 6.680796206819e-01 6.737143837381e-01 6.801925236866e-01 6.874302246586e-01 6.953008377126e-01 7.036410857829e-01 7.122676884324e-01 7.209764408128e-01 7.295598093858e-01 7.378168841832e-01 7.455558288252e-01 7.526046495542e-01 7.588226970065e-01 7.640920643021e-01 7.683303032825e-01 7.714908178798e-01 7.735527021046e-01 7.745383354886e-01 7.744829025589e-01 7.734595481660e-01 7.715576181174e-01 7.688736840043e-01 7.655260271680e-01 7.616262704781e-01 7.572911622907e-01 7.526319792398e-01 7.477493205295e-01 7.427427279583e-01 7.376913303354e-01 7.326756243155e-01 7.277692096121e-01 7.230340842067e-01 7.185458092761e-01 7.143684285014e-01 7.105776533939e-01 7.072580305781e-01 7.044845270373e-01 7.023520735255e-01 7.009364385809e-01 7.003074023250e-01 7.005293010221e-01 7.016235600206e-01 7.035972952679e-01 7.064224876475e-01 7.100205484506e-01 7.142999541829e-01 7.191240452279e-01 7.243372264225e-01 7.297807559307e-01 7.352848878718e-01 7.406975220437e-01 7.458847940687e-01 7.507497644171e-01 7.552296542513e-01 7.593026835203e-01 7.630043505146e-01 7.663915551412e-01 7.695738824054e-01 7.726803053007e-01 7.758417531312e-01 7.792103260608e-01 7.829035279889e-01 7.870186477883e-01 7.916239917348e-01 7.967330570455e-01 8.023322952457e-01 8.083636908648e-01 8.147441217824e-01 8.213880718156e-01 8.281968043375e-01 8.351028987269e-01 8.420597729969e-01 8.490571897718e-01 8.561340414260e-01 8.633495804262e-01 8.708131424361e-01 8.786324750826e-01 8.869157150529e-01 8.957614998010e-01 9.052048624396e-01 9.152520879026e-01 9.258337946622e-01 9.368123991339e-01 9.480132121270e-01 9.592018346441e-01 9.701396004334e-01 9.805892206808e-01 9.903350176330e-01 9.992315877290e-01 1.007183539620e+00 1.014185421419e+00 1.020314978458e+00 1.025707438756e+00 1.030571807056e+00 1.035124353878e+00 1.039589956803e+00 1.044160447115e+00 1.048941062950e+00 1.053978260921e+00 1.059187663746e+00 1.064407942623e+00 1.069397393313e+00 1.073836149669e+00 1.077429326227e+00 1.079867769474e+00 1.080916722830e+00 1.080444860661e+00 1.078395729648e+00 1.074870270062e+00 1.070041661192e+00 1.064174341685e+00 1.057612000873e+00 1.050650504244e+00 1.043605773998e+00 1.036696329814e+00 1.030036191347e+00 1.023680042028e+00 1.017547308436e+00 1.011551047334e+00 1.005583081982e+00 9.995633642451e-01 9.935582254485e-01 9.877019589529e-01 9.823054665793e-01 9.777913363145e-01 9.746312225040e-01 9.733625478324e-01 9.743945828703e-01 9.780286906097e-01 9.843668486833e-01 9.932437402279e-01 1.004335419393e+00 1.017085871721e+00 1.030867232913e+00 1.045021052354e+00 1.058874297209e+00 1.071916087662e+00 1.083686052471e+00 1.093880258931e+00 1.102356555321e+00 1.109012546194e+00 1.113934884981e+00 1.117244648621e+00 1.119140745871e+00 1.119945049984e+00 1.119950296178e+00 1.119564357941e+00 1.119165443522e+00 1.119080120511e+00 1.119621221329e+00 1.120886560559e+00 1.122880168856e+00 1.125434336868e+00 1.128197429275e+00 1.130829993235e+00 1.132927705079e+00 1.134222039865e+00 1.134641078792e+00 1.134273460817e+00 1.133510704788e+00 1.132857089786e+00 1.132921075228e+00 1.134303346386e+00 1.137382993402e+00 1.142357262898e+00 1.149089752591e+00 1.157175815653e+00 1.166064418983e+00 1.175078016270e+00 1.183660280872e+00 1.191402384335e+00 1.198125891411e+00 1.203978365486e+00 1.209266759009e+00 1.214507112362e+00 1.213914161498e+00 1.208703150522e+00 1.208376909880e+00 1.218452794074e+00 1.235227863513e+00 1.249359308293e+00 1.254396354025e+00 1.252148942971e+00 1.250743811948e+00 1.256942245320e+00 1.269493309765e+00 1.280149268108e+00 1.281207760855e+00 1.272192247369e+00 1.260177291989e+00 1.253581594790e+00 1.254536522207e+00 1.257055027133e+00 1.252968765408e+00 1.239618965242e+00 1.222366237165e+00 1.209983090193e+00 1.206582421252e+00 1.207564890332e+00 1.203751635181e+00 1.189495435285e+00 1.167212978604e+00 1.144821030902e+00 1.128346832067e+00 1.116257080349e+00 1.101272176644e+00 1.077991262080e+00 1.048994353867e+00 1.023928337293e+00 1.011765652539e+00 1.012870718280e+00 1.019168012603e+00 1.022541903747e+00 1.022763976477e+00 1.027773933748e+00 1.046012829348e+00 1.077705998694e+00 1.113982764287e+00 1.144427038788e+00 1.165207981526e+00 1.170013531954e+00 1.078343265003e+00 1.047620825413e+00 1.019382661993e+00 1.016383664219e+00 1.031875840147e+00 1.043582251384e+00 1.041482505669e+00 1.033036327309e+00 1.029755989236e+00 1.035551081988e+00 1.048794313773e+00 1.067732726751e+00 1.087218579289e+00 1.093998973851e+00 1.074755959851e+00 1.033806439998e+00 1.001129583556e+00 1.011009915380e+00 1.061449182571e+00 1.111439382529e+00 1.122596057434e+00 1.090370977312e+00 1.043974076247e+00 1.018741054298e+00 1.021496956316e+00 1.031224930815e+00 1.033207202178e+00 1.037206865252e+00 1.058563370709e+00 1.088646207252e+00 1.096814175672e+00 1.061281604925e+00 9.939779304042e-01 9.391931796445e-01 9.374129099856e-01 9.805154895757e-01 1.023293350379e+00 1.031186890931e+00 1.001551069518e+00 9.566217411578e-01 9.241869057701e-01 9.177571491186e-01 9.303336457261e-01 9.440135922371e-01 9.429566903600e-01 9.229889536896e-01 8.977152588278e-01 8.945256053426e-01 9.304889162214e-01 9.877276661624e-01 1.024969894720e+00 1.011195829807e+00 9.499463249295e-01 8.853055228798e-01 8.761775355172e-01 9.349969790469e-01 1.011619476595e+00 1.051045852668e+00 1.034127913322e+00 9.805485996623e-01 9.309480664340e-01 9.141164969947e-01 9.237595925197e-01 9.345234397095e-01 9.333146724981e-01 9.281301578931e-01 9.322112948127e-01 9.442079840997e-01 9.477322237644e-01 9.299614253257e-01 8.977331572235e-01 8.756078393637e-01 8.838987267403e-01 9.160929451886e-01 9.457818128872e-01 9.528473467285e-01 9.379951202007e-01 9.184016473527e-01 9.110289329302e-01 9.181689296870e-01 9.295281502811e-01 9.348908892780e-01 9.312551639016e-01 9.210119258730e-01 9.089965267210e-01 9.024753634401e-01 9.085787100198e-01 9.258612763245e-01 9.396101972392e-01 9.322790439762e-01 9.023583694596e-01 8.737296823751e-01 8.786167327349e-01 9.188097255486e-01 9.572195320497e-01 9.559827334472e-01 9.115958512473e-01 8.614580569326e-01 8.527555923914e-01 8.869326751973e-01 9.171393709848e-01 9.047423543001e-01 8.558731185657e-01 8.150288773890e-01 8.184369887607e-01 8.478461597935e-01 8.561586191696e-01 8.233061712015e-01 7.753578244558e-01 7.597838512293e-01 7.897421316276e-01 8.278782058440e-01 8.361771641812e-01 8.129281605064e-01 7.880522164950e-01 7.896440456404e-01 8.130337370230e-01 8.332507005949e-01 8.379785606786e-01 8.361269621591e-01 8.399093749853e-01 8.461466617401e-01 8.420940441813e-01 8.263623223757e-01 8.162516527605e-01 8.289157859525e-01 8.562922430910e-01 8.709294043692e-01 8.552505050567e-01 8.202419597911e-01 7.983159985116e-01 8.106063557290e-01 8.417209322081e-01 8.590122311976e-01 8.468344134274e-01 8.178497770846e-01 7.985303364511e-01 8.016281709907e-01 8.145277605838e-01 8.183409068097e-01 8.092844797420e-01 7.983963527480e-01 7.949183239207e-01 7.941882393669e-01 7.858698326091e-01 7.705099121709e-01 7.619102198866e-01 7.701765341554e-01 7.853736921256e-01 7.864847576896e-01 7.655290358644e-01
 2.731973779422e-01 2.716657513597e-01 2.704129880326e-01 2.696344273555e-01 2.688875285084e-01 2.677035169916e-01 2.662620350063e-01 2.651501523612e-01 2.645342917103e-01 2.639317730307e-01 2.628872085080e-01 2.615853280984e-01 2.605973907750e-01 2.601128325925e-01 2.596810806732e-01 2.587955315016e-01 2.575869788556e-01 2.566842864171e-01 2.563511204648e-01 2.560898574442e-01 2.553199501780e-01 2.542076222551e-01 2.534474524964e-01 2.532778007961e-01 2.531535436429e-01 2.525214435280e-01 2.515723334122e-01 2.509582846009e-01 2.509023949954e-01 2.509117635369e-01 2.504509858078e-01 2.496553418399e-01 2.491501365115e-01 2.492004975278e-01 2.493473918617e-01 2.490444504617e-01 2.484068294101e-01 2.480358343788e-01 2.481922518666e-01 2.484608170198e-01 2.483345897958e-01 2.478762865318e-01 2.476097704314e-01 2.478283595022e-01 2.482218114508e-01 2.482869794497e-01 2.479879428410e-01 2.478007718496e-01 2.480822173334e-01 2.485946662228e-01 2.488394940699e-01 2.487196790895e-01 2.486492072622e-01 2.489985043864e-01 2.496127350824e-01 2.500332856777e-01 2.500914659845e-01 2.501253304112e-01 2.505385967385e-01 2.512614813829e-01 2.518359012007e-01 2.520275159102e-01 2.521379746418e-01 2.526013700066e-01 2.534086993648e-01 2.541271228797e-01 2.544618184455e-01 2.546315728505e-01 2.550873848128e-01 2.559348118319e-01 2.567946243272e-01 2.572912508883e-01 2.575395574677e-01 2.579925564604e-01 2.588504593412e-01 2.598138329431e-01 2.604844629094e-01 2.608633896891e-01 2.613346165397e-01 2.621729765449e-01 2.632036585875e-01 2.640283666285e-01 2.645315653940e-01 2.650210603432e-01 2.658235452333e-01 2.668747182959e-01 2.678228361997e-01 2.684733383500e-01 2.690114806297e-01 2.697579030246e-01 2.707820638501e-01 2.718253448534e-01 2.726299075466e-01 2.732511972492e-01 2.739673968279e-01 2.749293785829e-01 2.759956641168e-01 2.769280679665e-01 2.776694620815e-01 2.783905041480e-01 2.792778525098e-01 2.803123383227e-01 2.813094049144e-01 2.821487521113e-01 2.829077059463e-01 2.837441522098e-01 2.847108673397e-01 2.857127601075e-01 2.866276164373e-01 2.874395328379e-01 2.882580144376e-01 2.891719967603e-01 2.901530350231e-01 2.911013060126e-01 2.919692214231e-01 2.928054264085e-01 2.936891651918e-01 2.946454501050e-01 2.956137719377e-01 2.965254899503e-01 2.973869469983e-01 2.982635514528e-01 2.991971623357e-01 3.001586820184e-01 3.010871651029e-01 3.019611814571e-01 3.028218296780e-01 3.037244127941e-01 3.046682449577e-01 3.055945180507e-01 3.064576691366e-01 3.072823683931e-01 3.081307541661e-01 3.090247258575e-01 3.099270369897e-01 3.107757004187e-01 3.115540536235e-01 3.123139960323e-01 3.131117021671e-01 3.139443116594e-01 3.147597890208e-01 3.155243954066e-01 3.162490997892e-01 3.169759988477e-01 3.177379540437e-01 3.185139012627e-01 3.192646944922e-01 3.199832824550e-01 3.206945579902e-01 3.214179226463e-01 3.221499607565e-01 3.228609720473e-01 3.235179043376e-01 3.241381860549e-01 3.247644749360e-01 3.254160730332e-01 3.260793535038e-01 3.267167446926e-01 3.272964800490e-01 3.278320446383e-01 3.283837817575e-01 3.289936000700e-01 3.296527232383e-01 3.303108064420e-01 3.309089334204e-01 3.314345551378e-01 3.319500964921e-01 3.325208478384e-01 3.331473109616e-01 3.337692026992e-01 3.343081131122e-01 3.347393681762e-01 3.351271262840e-01 3.355516908100e-01 3.360269538433e-01 3.364937052488e-01 3.368869656709e-01 3.371840498160e-01 3.374410702581e-01 3.377296961112e-01 3.380662188642e-01 3.384138372422e-01 3.387293038360e-01 3.389880876276e-01 3.392099263041e-01 3.394432410252e-01 3.397153601602e-01 3.400188184851e-01 3.403222864642e-01 3.405774300428e-01 3.407683235943e-01 3.409418357523e-01 3.411525997776e-01 3.414132737917e-01 3.416697834399e-01 3.418461771987e-01 3.419284602618e-01 3.419924148042e-01 3.421161738154e-01 3.422888940953e-01 3.424188671678e-01 3.424330168597e-01 3.423645534373e-01 3.423183541287e-01 3.423484841585e-01 3.423916186910e-01 3.423456168479e-01 3.421914662150e-01 3.420069467685e-01 3.418814728641e-01 3.418097173291e-01 3.417010178336e-01 3.414925987947e-01 3.412184162495e-01 3.409630383431e-01 3.407681573445e-01 3.405862381464e-01 3.403364270222e-01 3.399988795445e-01 3.396374056158e-01 3.393252075982e-01 3.390596302579e-01 3.387691584741e-01 3.383904533868e-01 3.379496519388e-01 3.375333041396e-01 3.371796209753e-01 3.368347083434e-01 3.364181561725e-01 3.359208087413e-01 3.354163203765e-01 3.349725618436e-01 3.345593096697e-01 3.340940415524e-01 3.335430844251e-01 3.329639231295e-01 3.324306140725e-01 3.319409643499e-01 3.314145157102e-01 3.307993141573e-01 3.301448555223e-01 3.295286311319e-01 3.289576701863e-01 3.283625790615e-01 3.276806111387e-01 3.269496765826e-01 3.262533705058e-01 3.256045486889e-01 3.249316404988e-01 3.241813574992e-01 3.233809348016e-01 3.226077614675e-01 3.218804576719e-01 3.211263358523e-01 3.202997065879e-01 3.194349403977e-01 3.185942994446e-01 3.177842599020e-01 3.169463974884e-01 3.160401171700e-01 3.151068053800e-01 3.142038433278e-01 3.133180704389e-01 3.123980213824e-01 3.114212364215e-01 3.104259478236e-01 3.094624145481e-01 3.085094990459e-01 3.075114485306e-01 3.064706438953e-01 3.054267060412e-01 3.044083451303e-01 3.033902532456e-01 3.023244699946e-01 3.012230551436e-01 3.001383610890e-01 2.990747261649e-01 2.979938744548e-01 2.968690345910e-01 2.957215358390e-01 2.945993575167e-01 2.934963664101e-01 2.923632298053e-01 2.911936457564e-01 2.900221216599e-01 2.888724845053e-01 2.877281805764e-01 2.865563413888e-01 2.853592670413e-01 2.841761783666e-01 2.830106132746e-01 2.818291748714e-01 2.806256377772e-01 2.794179483694e-01 2.782287193919e-01 2.770449558752e-01 2.758350559848e-01 2.746090993865e-01 2.733952354683e-01 2.721957229265e-01 2.709872221139e-01 2.697582695313e-01 2.685209584724e-01 2.672992317843e-01 2.660815972031e-01 2.648502453840e-01 2.636109807630e-01 2.623762557091e-01 2.611450760978e-01 2.599106230171e-01 2.586688630429e-01 2.574343951822e-01 2.562096355961e-01 2.549788489461e-01 2.537416947733e-01 2.525119430322e-01 2.512972702787e-01 2.500893449087e-01 2.488763306859e-01 2.476608166598e-01 2.464615306508e-01 2.452797360097e-01 2.440988793271e-01 2.429184078950e-01 2.417472590130e-01 2.405911996556e-01 2.394465665925e-01 2.383078987720e-01 2.371755667203e-01 2.360583762504e-01 2.349522365666e-01 2.338551856855e-01 2.327724890583e-01 2.317011854122e-01 2.306419127684e-01 2.295953224606e-01 2.285609208325e-01 2.275470120215e-01 2.265476042221e-01 2.255561941053e-01 2.245841672315e-01 2.236310710231e-01 2.226974146741e-01 2.217819688763e-01 2.208792633631e-01 2.199958428516e-01 2.191379403849e-01 2.182961636130e-01 2.174767378476e-01 2.166775479124e-01 2.158961229066e-01 2.151409970645e-01 2.144054482777e-01 2.136922230635e-01 2.130048750623e-01 2.123363649004e-01 2.116918726522e-01 2.110731778336e-01 2.104772748248e-01 2.099071058686e-01 2.093605601213e-01 2.088362254303e-01 2.083427670215e-01 2.078728569044e-01 2.074268516720e-01 2.070085858614e-01 2.066145056143e-01 2.062488705354e-01 2.059109092274e-01 2.055961036185e-01 2.053116133650e-01 2.050508329816e-01 2.048151353880e-01 2.046107804916e-01 2.044307282197e-01 2.042770483424e-01 2.041504767361e-01 2.040473838795e-01 2.039757231278e-01 2.039287389908e-01 2.039045393885e-01 2.039105207964e-01 2.039381120958e-01 2.039924161983e-01 2.040746980123e-01 2.041756799751e-01 2.043053092767e-01 2.044565215593e-01 2.046318271470e-01 2.048348249581e-01 2.050553406343e-01 2.052983756977e-01 2.055664318041e-01 2.058525297907e-01 2.061644698600e-01 2.064936559523e-01 2.068398013097e-01 2.072110491243e-01 2.075974644610e-01 2.080036889781e-01 2.084291082266e-01 2.088661213564e-01 2.093264548717e-01 2.097994518252e-01 2.102855834395e-01 2.107906995705e-01 2.113041096685e-01 2.118348700517e-01 2.123789536742e-01 2.129296261450e-01 2.134970572204e-01 2.140714948982e-01 2.146563878540e-01 2.152532295864e-01 2.158527160771e-01 2.164643355191e-01 2.170821847158e-01 2.177026804910e-01 2.183346252812e-01 2.189660100666e-01 2.196032517668e-01 2.202474441218e-01 2.208867362263e-01 2.215351986782e-01 2.221810720324e-01 2.228256058716e-01 2.234772456438e-01 2.241197196222e-01 2.247661631104e-01 2.254093513537e-01 2.260441503351e-01 2.266844098433e-01 2.273142911041e-01 2.279409530037e-01 2.285645503416e-01 2.291730854536e-01 2.297830257658e-01 2.303820585841e-01 2.309720287944e-01 2.315582560624e-01 2.321253669538e-01 2.326890470523e-01 2.332418298881e-01 2.337780517762e-01 2.343101069523e-01 2.348207048347e-01 2.353210249216e-01 2.358105578028e-01 2.362787549738e-01 2.367395391216e-01 2.371793014342e-01 2.376017096263e-01 2.380143988594e-01 2.384002215725e-01 2.387752953435e-01 2.391297368671e-01 2.394598650271e-01 2.397790607452e-01 2.400703678465e-01 2.403449864723e-01 2.405993786722e-01 2.408268734447e-01 2.410387633021e-01 2.412230006164e-01 2.413841392369e-01 2.415269140355e-01 2.416373644944e-01 2.417291455343e-01 2.417936957897e-01 2.418295550607e-01 2.418475872194e-01 2.418315955539e-01 2.417918061922e-01 2.417264887819e-01 2.416269445724e-01 2.415076415021e-01 2.413552345134e-01 2.411724763529e-01 2.409664761030e-01 2.407212211744e-01 2.404542609917e-01 2.401550613137e-01 2.398210383668e-01 2.394646553086e-01 2.390655750042e-01 2.386400328575e-01 2.381858831899e-01 2.376894370688e-01 2.371730762401e-01 2.366124847570e-01 2.360197028444e-01 2.354022886770e-01 2.347373939396e-01 2.340516488233e-01 2.333229168065e-01 2.325558064916e-01 2.317679546763e-01 2.309258398204e-01 2.300638848488e-01 2.291603016214e-01 2.282121250690e-01 2.272477391035e-01 2.262243550654e-01 2.251803652956e-01 2.240972236987e-01 2.229623387202e-01 2.218149370913e-01 2.206064171941e-01 2.193735321748e-01 2.181073407636e-01 2.167825653592e-01 2.154474318406e-01 2.140503589625e-01 2.126261947477e-01 2.111717952746e-01 2.096553613980e-01 2.081292204791e-01 2.065406324330e-01 2.049196108835e-01 2.032738899824e-01 2.015634811745e-01 1.998443564657e-01 1.980640794759e-01 1.962489745659e-01 1.944100324173e-01 1.925058210662e-01 1.905927943368e-01 1.886234352576e-01 1.866138733991e-01 1.845841204279e-01 1.824887158973e-01 1.803816778871e-01 1.782245022592e-01 1.760248481396e-01 1.738073763645e-01 1.715258714723e-01 1.692276737480e-01 1.668847132199e-01 1.644963228079e-01 1.620931544979e-01 1.596306297679e-01 1.571466768440e-01 1.546257335925e-01 1.520566758826e-01 1.494747607563e-01 1.468390096875e-01 1.441788722288e-01 1.414912767327e-01 1.387551416314e-01 1.360053967298e-01 1.332114418542e-01 1.303900479533e-01 1.275488144416e-01 1.246629380387e-01 1.217655744669e-01 1.188344130515e-01 1.158746933176e-01 1.129040037045e-01 1.098924834416e-01 1.068744244934e-01 1.038368301759e-01 1.007750820026e-01 9.771571058073e-02 9.462751063712e-02 9.154077434229e-02 8.845136369428e-02 8.535253448024e-02 8.227666045531e-02 7.919557822109e-02 7.613308693197e-02 7.310152343883e-02 7.008904918339e-02 6.713685532297e-02 6.422788189612e-02 6.138627118689e-02 5.863429982140e-02 5.597175583717e-02 5.344631362262e-02 5.106565315424e-02 4.886115032401e-02 4.687334347141e-02 4.512254912328e-02 4.366110621355e-02 4.251827641723e-02 4.172620888963e-02 4.131893187936e-02 4.130937681578e-02 4.170583818822e-02 4.250686747752e-02 4.369417374621e-02 4.523894046175e-02 4.712123112555e-02 4.929753493802e-02 5.174022932117e-02 5.442111827006e-02 5.729811907742e-02 6.035876893443e-02 6.357253656510e-02 6.692010286839e-02 7.039329411721e-02 7.396384112846e-02 7.762826257175e-02 8.137056460553e-02 8.517815212589e-02 8.905813623653e-02 9.298929674279e-02 9.696972137142e-02 1.009940943939e-01 1.050497702893e-01 1.091494980573e-01 1.132770822806e-01 1.174325191448e-01 1.216119249802e-01 1.258033638233e-01 1.300209777696e-01 1.342536711741e-01 1.384995451460e-01 1.427583480558e-01 1.470176489497e-01 1.512889374811e-01 1.555675228646e-01 1.598470279290e-01 1.641313990028e-01 1.684086238593e-01 1.726858213378e-01 1.769623387557e-01 1.812317559420e-01 1.854970171006e-01 1.897516908817e-01 1.939953708456e-01 1.982311369442e-01 2.024515498889e-01 2.066595356969e-01 2.108527288351e-01 2.150265397720e-01 2.191858178883e-01 2.233204754513e-01 2.274356711225e-01 2.315308313882e-01 2.355983805724e-01 2.396453341014e-01 2.436615519485e-01 2.476482301713e-01 2.516084326091e-01 2.555353519681e-01 2.594335420504e-01 2.632965553410e-01 2.671222994192e-01 2.709149637161e-01 2.746667591808e-01 2.783833768142e-01 2.820590513557e-01 2.856894098375e-01 2.892804028072e-01 2.928260621308e-01 2.963268595118e-01 2.997832112928e-01 3.031868381691e-01 3.065441096233e-01 3.098506897637e-01 3.131049778453e-01 3.163090725705e-01 3.194539371706e-01 3.225471990255e-01 3.255833422675e-01 3.285606034288e-01 3.314805062496e-01 3.343374059370e-01 3.371347683813e-01 3.398710188992e-01 3.425420889846e-01 3.451495889909e-01 3.476897496115e-01 3.501630797632e-01 3.525706294288e-01 3.549073275301e-01 3.571751830124e-01 3.593729119983e-01 3.614958930805e-01 3.635509003745e-01 3.655277826824e-01 3.674343316971e-01 3.692628276716e-01 3.710144908660e-01 3.726925696585e-01 3.742910064518e-01 3.758124428896e-01 3.772551072451e-01 3.786164596511e-01 3.798996574609e-01 3.811024040976e-01 3.822243922019e-01 3.832651201047e-01 3.842222830628e-01 3.850990105778e-01 3.858942070055e-01 3.866062332553e-01 3.872370590990e-01 3.877820233129e-01 3.882470897858e-01 3.886299412522e-01 3.889295575739e-01 3.891480797471e-01 3.892831315499e-01 3.893385355500e-01 3.893136105392e-01 3.892078964521e-01 3.890219382571e-01 3.887579807863e-01 3.884163743443e-01 3.879972068220e-01 3.875024305392e-01 3.869324626730e-01 3.862911727689e-01 3.855761954688e-01 3.847924396869e-01 3.839397158292e-01 3.830199710772e-01 3.820342874939e-01 3.809877595144e-01 3.798801564371e-01 3.787130739447e-01 3.774925471521e-01 3.762175430685e-01 3.748938637641e-01 3.735227552742e-01 3.721060064148e-01 3.706516111821e-01 3.691590846537e-01 3.676324334174e-01 3.660767070679e-01 3.644958281330e-01 3.628934400638e-01 3.612740016636e-01 3.596433462701e-01 3.580059678946e-01 3.563637074442e-01 3.547266521451e-01 3.530974003619e-01 3.514801908765e-01 3.498842296539e-01 3.483106546885e-01 3.467711773833e-01 3.452668475144e-01 3.438068935355e-01 3.423983841577e-01 3.410429149946e-01 3.397534611901e-01 3.385311559061e-01 3.373855633654e-01 3.363224719061e-01 3.353479686146e-01 3.344699047788e-01 3.336948332959e-01 3.330262480119e-01 3.324755688729e-01 3.320419440614e-01 3.317370356508e-01 3.315633031125e-01 3.315243469900e-01 3.316291929970e-01 3.318776624621e-01 3.322783510635e-01 3.328316072395e-01 3.335402952827e-01 3.344094686571e-01 3.354377776228e-01 3.366286719676e-01 3.379832846145e-01 3.394993698491e-01 3.411808942632e-01 3.430231861543e-01 3.450260804615e-01 3.471886416759e-01 3.495067356679e-01 3.519792281178e-01 3.545990430367e-01 3.573670254372e-01 3.602751690452e-01 3.633178245383e-01 3.664944259860e-01 3.697928720900e-01 3.732121812705e-01 3.767453601886e-01 3.803823026278e-01 3.841214211458e-01 3.879506261759e-01 3.918646465870e-01 3.958568187333e-01 3.999159865559e-01 4.040422374240e-01 4.082181807409e-01 4.124423775243e-01 4.167059679868e-01 4.209971723385e-01 4.253149260150e-01 4.296420782074e-01 4.339778743743e-01 4.383122581937e-01 4.426323678390e-01 4.469398724537e-01 4.512186933454e-01 4.554639668399e-01 4.596722030854e-01 4.638247336844e-01 4.679256364135e-01 4.719602097965e-01 4.759196424769e-01 4.798072658961e-01 4.835993549505e-01 4.873044396870e-01 4.909077181209e-01 4.944000440887e-01 4.977846592258e-01 5.010421357103e-01 5.041765816439e-01 5.071773298758e-01 5.100332014751e-01 5.127502247425e-01 5.153101672659e-01 5.177148178808e-01 5.199604873683e-01 5.220326045354e-01 5.239381072955e-01 5.256626526713e-01 5.272050931035e-01 5.285644665080e-01 5.297276091670e-01 5.307023704137e-01 5.314766822422e-01 5.320480816280e-01 5.324199300661e-01 5.325797864253e-01 5.325345745677e-01 5.322767040706e-01 5.318035271757e-01 5.311189960255e-01 5.302135292948e-01 5.290940983275e-01 5.277566535051e-01 5.261985951304e-01 5.244275889102e-01 5.224358448285e-01 5.202306704790e-01 5.178109958323e-01 5.151751297508e-01 5.123337850704e-01 5.092796510502e-01 5.060203761190e-01 5.025631983066e-01 4.989032929029e-01 4.950565016806e-01 4.910171689769e-01 4.867976717905e-01 4.824021282688e-01 4.778341564781e-01 4.731071056767e-01 4.682213503196e-01 4.631892157265e-01 4.580220866495e-01 4.527221785246e-01 4.473068769832e-01 4.417831300146e-01 4.361611555934e-01 4.304589736122e-01 4.246790175558e-01 4.188450650000e-01 4.129640396938e-01 4.070509718286e-01 4.011251741800e-01 3.951965817408e-01 3.892851504654e-01 3.834081854952e-01 3.775802955635e-01 3.718220850268e-01 3.661486657314e-01 3.605824246215e-01 3.551385025422e-01 3.498361250844e-01 3.446963017657e-01 3.397355230878e-01 3.349743539489e-01 3.304305236582e-01 3.261220431119e-01 3.220629735876e-01 3.182704630581e-01 3.147599005521e-01 3.115413242883e-01 3.086279212140e-01 3.060303156523e-01 3.037513849994e-01 3.018040866889e-01 3.001835182080e-01 2.988955984983e-01 2.979369811654e-01 2.973004396440e-01 2.969853585576e-01 2.969796609821e-01 2.972734322142e-01 2.978579366632e-01 2.987146372456e-01 2.998323088324e-01 3.011955369027e-01 3.027846241349e-01 3.045858813474e-01 3.065786253200e-01 3.087464104585e-01 3.110727263620e-01 3.135395109210e-01 3.161312100730e-01 3.188335509798e-01 3.216266655323e-01 3.245023943262e-01 3.274436552905e-01 3.304378792642e-01 3.334752870107e-01 3.365445715928e-01 3.396357380018e-01 3.427428172450e-01 3.458551673763e-01 3.489700335989e-01 3.520797182976e-01 3.551765317588e-01 3.582627514364e-01 3.613285339083e-01 3.643715181571e-01 3.673924641345e-01 3.703861694944e-01 3.733506594872e-01 3.762865621891e-01 3.791882136132e-01 3.820578624579e-01 3.848899280589e-01 3.876833868040e-01 3.904357020937e-01 3.931444079182e-01 3.958027328781e-01 3.984114543624e-01 4.009625648181e-01 4.034501473520e-01 4.058722435839e-01 4.082165603257e-01 4.104804995077e-01 4.126533926018e-01 4.147240122930e-01 4.166879198784e-01 4.185283693386e-01 4.202376527192e-01 4.218055813456e-01 4.232150326116e-01 4.244607655972e-01 4.255244284208e-01 4.263932967994e-01 4.270604278222e-01 4.275053501966e-01 4.277198516903e-01 4.276920363789e-01 4.274098876014e-01 4.268653016839e-01 4.260447157538e-01 4.249456304640e-01 4.235600500260e-01 4.218803893735e-01 4.199104105888e-01 4.176430467685e-01 4.150834894087e-01 4.122402030222e-01 4.091127658158e-01 4.057233129726e-01 4.020812127057e-01 3.982036572142e-01 3.941224496677e-01 3.898531983277e-01 3.854384178459e-01 3.809118637466e-01 3.763113420714e-01 3.716925859984e-01 3.671002023989e-01 3.625956996548e-01 3.582409763071e-01 3.540969258524e-01 3.502369490659e-01 3.467287679236e-01 3.436428960163e-01 3.410527181912e-01 3.390219148323e-01 3.376169682376e-01 3.368886442144e-01 3.368868908707e-01 3.376493017858e-01 3.391931461413e-01 3.415342427311e-01 3.446633524430e-01 3.485624776524e-01 3.532024908243e-01 3.585334748009e-01 3.645060808365e-01 3.710509132730e-01 3.780949112351e-01 3.855662953042e-01 3.933773646871e-01 4.014489302567e-01 4.096945513319e-01 4.180295940087e-01 4.263751797325e-01 4.346475847693e-01 4.427707238668e-01 4.506739279368e-01 4.582876362720e-01 4.655476674609e-01 4.723955603696e-01 4.787777069795e-01 4.846447992321e-01 4.899563787207e-01 4.946763516847e-01 4.987748379187e-01 5.022285834972e-01 5.050214380600e-01 5.071443075121e-01 5.085935260148e-01 5.093741986708e-01 5.094998936484e-01 5.089871149210e-01 5.078616546542e-01 5.061597426920e-01 5.039174242445e-01 5.011823091355e-01 4.980123499817e-01 4.944577583154e-01 4.905900891691e-01 4.864764400387e-01 4.821845687601e-01 4.777970345999e-01 4.733840612934e-01 4.690229106932e-01 4.647942830374e-01 4.607600404836e-01 4.569955793782e-01 4.535607476154e-01 4.505003147883e-01 4.478708513908e-01 4.456951596461e-01 4.439957096545e-01 4.427912589068e-01 4.420716892688e-01 4.418317377296e-01 4.420485656817e-01 4.426907531594e-01 4.437301019316e-01 4.451177554051e-01 4.468183732478e-01 4.487869639482e-01 4.509812017273e-01 4.533684900025e-01 4.559123225780e-01 4.585926143478e-01 4.613858015544e-01 4.642838189455e-01 4.672862739349e-01 4.703936790397e-01 4.736248952826e-01 4.769943784266e-01 4.805257183676e-01 4.842514526820e-01 4.881886004354e-01 4.923721899787e-01 4.968229316223e-01 5.015544667185e-01 5.065824765356e-01 5.119021005073e-01 5.175057422753e-01 5.233687263598e-01 5.294548532532e-01 5.357193632098e-01 5.420978651249e-01 5.485216764218e-01 5.549098039676e-01 5.611709845937e-01 5.672165293761e-01 5.729438548590e-01 5.782610373821e-01 5.830714441158e-01 5.872839560134e-01 5.908239595246e-01 5.936157176003e-01 5.956033233959e-01 5.967497392886e-01 5.970252651280e-01 5.964342569388e-01 5.949917530558e-01 5.927401439766e-01 5.897500684570e-01 5.861094034853e-01 5.819393701703e-01 5.773763759630e-01 5.725828418900e-01 5.677407438066e-01 5.630399392535e-01 5.586845381897e-01 5.548723714161e-01 5.517960210102e-01 5.496294325266e-01 5.485170109041e-01 5.485706988791e-01 5.498514870560e-01 5.523801806882e-01 5.561191815219e-01 5.609850894058e-01 5.668571164753e-01 5.735650563964e-01 5.809221129950e-01 5.887205262156e-01 5.967423257993e-01 6.047795268451e-01 6.126277725361e-01 6.201043711543e-01 6.270578586531e-01 6.333581949263e-01 6.389159156179e-01 6.436796911657e-01 6.476357848563e-01 6.508099597832e-01 6.532670116824e-01 6.551102681386e-01 6.564702752337e-01 6.575088875407e-01 6.584101146771e-01 6.593601588155e-01 6.605598620352e-01 6.621921945961e-01 6.644251644050e-01 6.673990125826e-01 6.712084109990e-01 6.759125242443e-01 6.815155879643e-01 6.879720972136e-01 6.951942211657e-01 7.030479987596e-01 7.113714113304e-01 7.199742136201e-01 7.286568008585e-01 7.372128792102e-01 7.454421505365e-01 7.531638350814e-01 7.602122849281e-01 7.664510479697e-01 7.717736349301e-01 7.761059939226e-01 7.794061846528e-01 7.816636080150e-01 7.828972532080e-01 7.831559618581e-01 7.825021092880e-01 7.810242348534e-01 7.788154142762e-01 7.759772696061e-01 7.726154825531e-01 7.688298340546e-01 7.647198281672e-01 7.603706594058e-01 7.558650261589e-01 7.512831065887e-01 7.466875846899e-01 7.421544700942e-01 7.377490959384e-01 7.335447816384e-01 7.296260469791e-01 7.260759702689e-01 7.229953972535e-01 7.204827009280e-01 7.186357224144e-01 7.175584097421e-01 7.173248636663e-01 7.179991252247e-01 7.196189551201e-01 7.221712182405e-01 7.256245583916e-01 7.298966331969e-01 7.348706688403e-01 7.404091804471e-01 7.463471182939e-01 7.525176395331e-01 7.587525146165e-01 7.649045261121e-01 7.708524403689e-01 7.765043766778e-01 7.818233169627e-01 7.868001583740e-01 7.914779725524e-01 7.959390226707e-01 8.002794687872e-01 8.046306899520e-01 8.091160081742e-01 8.138448683442e-01 8.189172101083e-01 8.243818747457e-01 8.302651456905e-01 8.365403108060e-01 8.431443942076e-01 8.499990995616e-01 8.569895377423e-01 8.640173203002e-01 8.709909248615e-01 8.778410009792e-01 8.845477508213e-01 8.911185372511e-01 8.976166032412e-01 9.041387638865e-01 9.107976416844e-01 9.177370232371e-01 9.250620679359e-01 9.328752124780e-01 9.412257512586e-01 9.500930071494e-01 9.594194154851e-01 9.690634172004e-01 9.788528015386e-01 9.885846234523e-01 9.980344558453e-01 1.007019835069e+00 1.015374379156e+00 1.023002593571e+00 1.029884878835e+00 1.036056528166e+00 1.041646376309e+00 1.046811529148e+00 1.051750547966e+00 1.056663090220e+00 1.061694014933e+00 1.066956079531e+00 1.072447962188e+00 1.078082452786e+00 1.083688033073e+00 1.088980660814e+00 1.093663774660e+00 1.097400291941e+00 1.099875488238e+00 1.100862252343e+00 1.100186023609e+00 1.097829284499e+00 1.093867931557e+00 1.088488448150e+00 1.082006796894e+00 1.074737815175e+00 1.067059744393e+00 1.059303389200e+00 1.051706312137e+00 1.044455008234e+00 1.037576520662e+00 1.031042224801e+00 1.024757655358e+00 1.018581463097e+00 1.012475382616e+00 1.006434415265e+00 1.000610675768e+00 9.953063172022e-01 9.909044472827e-01 9.879327257741e-01 9.868780469649e-01 9.881836783525e-01 9.921612189844e-01 9.988650797466e-01 1.008172542103e+00 1.019681923812e+00 1.032827433197e+00 1.046955248239e+00 1.061316303096e+00 1.075274305473e+00 1.088235276700e+00 1.099744137912e+00 1.109538280875e+00 1.117420683225e+00 1.123404776098e+00 1.127579328002e+00 1.130109384801e+00 1.131303125257e+00 1.131446066509e+00 1.130922945204e+00 1.130121628506e+00 1.129366925118e+00 1.129005797201e+00 1.129201024188e+00 1.130019179908e+00 1.131390416593e+00 1.133033616787e+00 1.134652843640e+00 1.135860029684e+00 1.136340655608e+00 1.135963335696e+00 1.134730114839e+00 1.132955045229e+00 1.131122816210e+00 1.129852286853e+00 1.129841023595e+00 1.131610172971e+00 1.135514729579e+00 1.141583567717e+00 1.149512037647e+00 1.158794548340e+00 1.168719755655e+00 1.178624359458e+00 1.187969402257e+00 1.196420089213e+00 1.203991366196e+00 1.210908829593e+00 1.217643662137e+00 1.218097815788e+00 1.213941679295e+00 1.214735030684e+00 1.226016947070e+00 1.244068086014e+00 1.259545075798e+00 1.266023030793e+00 1.265324539241e+00 1.265506775343e+00 1.273187588298e+00 1.286988176900e+00 1.298578794763e+00 1.300202557453e+00 1.291314760273e+00 1.278893210418e+00 1.271277766084e+00 1.270629440816e+00 1.271063041431e+00 1.264461872064e+00 1.248150251789e+00 1.227501767338e+00 1.211440734721e+00 1.204393481949e+00 1.202085389979e+00 1.195518733173e+00 1.179093854083e+00 1.155264768886e+00 1.132015179748e+00 1.115363993178e+00 1.103619551805e+00 1.089272090278e+00 1.066800622923e+00 1.038904649610e+00 1.015532021817e+00 1.005868080619e+00 1.010119195499e+00 1.019715249217e+00 1.025931847736e+00 1.028044429371e+00 1.033818825287e+00 1.052046632169e+00 1.083644126004e+00 1.119994201414e+00 1.149397286817e+00 1.164063048973e+00 1.146809658467e+00 1.085223269863e+00 1.024648311037e+00 9.838505993310e-01 9.934338651086e-01 1.031824401202e+00 1.056817037951e+00 1.048995258139e+00 1.020965337313e+00 1.001225237982e+00 1.009530821160e+00 1.042778187073e+00 1.081153799142e+00 1.102409910882e+00 1.092202502458e+00 1.052080836738e+00 1.004905382943e+00 9.861475506022e-01 1.013208892426e+00 1.063364417683e+00 1.096227785003e+00 1.090626120218e+00 1.058299074778e+00 1.029574456504e+00 1.021279936491e+00 1.020564446635e+00 1.008510592963e+00 9.914784376643e-01 9.992088215291e-01 1.044758202361e+00 1.096875962301e+00 1.107671182243e+00 1.055822069703e+00 9.675504310643e-01 9.071094087020e-01 9.220394290830e-01 9.865024686464e-01 1.037113179104e+00 1.037041830530e+00 9.923367027079e-01 9.377359359898e-01 9.087043644951e-01 9.137845642968e-01 9.333022317530e-01 9.418581361527e-01 9.260664496739e-01 8.911926571971e-01 8.618833463943e-01 8.697890104519e-01 9.220013749774e-01 9.852974580534e-01 1.012800646877e+00 9.790865461008e-01 9.005185093323e-01 8.369907368839e-01 8.510443801288e-01 9.337710471386e-01 1.016772446483e+00 1.046992195420e+00 1.016695855249e+00 9.571014819739e-01 9.131523650532e-01 9.063243091064e-01 9.203037947751e-01 9.291816258453e-01 9.263326052124e-01 9.238827681655e-01 9.318515686548e-01 9.424025130602e-01 9.371996284713e-01 9.076388176724e-01 8.674495834335e-01 8.463311707744e-01 8.633743590343e-01 9.046313441747e-01 9.367443927560e-01 9.371512990144e-01 9.093877400401e-01 8.793096914526e-01 8.738715903454e-01 8.956968248653e-01 9.228664654911e-01 9.330123335060e-01 9.210514070744e-01 8.987776616641e-01 8.831919069972e-01 8.838311930092e-01 8.980553140619e-01 9.152186043208e-01 9.227483668734e-01 9.120754719827e-01 8.858749948136e-01 8.619996067692e-01 8.633675222324e-01 8.931832252778e-01 9.257036577853e-01 9.298666477619e-01 8.980526229989e-01 8.559671519713e-01 8.426969217984e-01 8.669419853729e-01 8.945069921569e-01 8.890800922162e-01 8.492545920428e-01 8.100814944019e-01 8.072541529262e-01 8.321274466990e-01 8.429108292071e-01 8.149475256668e-01 7.658011825724e-01 7.404010232709e-01 7.612947697961e-01 7.999108858002e-01 8.160517808570e-01 7.998182777252e-01 7.741571798710e-01 7.680931566186e-01 7.854875177590e-01 8.076752271785e-01 8.215484148029e-01 8.305484428870e-01 8.408688395961e-01 8.469541649651e-01 8.383560317934e-01 8.184130456416e-01 8.088891533063e-01 8.274994787744e-01 8.614636958651e-01 8.779508748428e-01 8.575341875332e-01 8.137274100589e-01 7.851281135216e-01 7.976948103076e-01 8.334010819083e-01 8.534274500772e-01 8.390569806784e-01 8.047250666511e-01 7.821593101418e-01 7.877635938920e-01 8.066148949539e-01 8.147876698070e-01 8.058678782220e-01 7.925125777583e-01 7.882784085111e-01 7.910531685571e-01 7.885921613815e-01 7.770753281426e-01 7.675700373162e-01 7.722458444350e-01 7.862169010996e-01 7.909078610598e-01 7.760961718079e-01
 2.760676137516e-01 2.742219114930e-01 2.727012702924e-01 2.716681229849e-01 2.706245710719e-01 2.691084739102e-01 2.673563723854e-01 2.659732677438e-01 2.650851934089e-01 2.641751755636e-01 2.627991096399e-01 2.611805235237e-01 2.599089131040e-01 2.591504367373e-01 2.584136171883e-01 2.571871261358e-01 2.556507612753e-01 2.544685788860e-01 2.538684887439e-01 2.532953465735e-01 2.521769195909e-01 2.507434653487e-01 2.497112172323e-01 2.492707631129e-01 2.488330700141e-01 2.478621559018e-01 2.465975650244e-01 2.457092462051e-01 2.453878249685e-01 2.450980198547e-01 2.443069514195e-01 2.431974827022e-01 2.424255380330e-01 2.422233710344e-01 2.420826065834e-01 2.414606308669e-01 2.405225661852e-01 2.398947940985e-01 2.398072324063e-01 2.398045240348e-01 2.393803406764e-01 2.386334752710e-01 2.381174888156e-01 2.381106403180e-01 2.382589559409e-01 2.380458275446e-01 2.374703604347e-01 2.370495193467e-01 2.371269375046e-01 2.374194237220e-01 2.374112756195e-01 2.370364854363e-01 2.367481340116e-01 2.369103020415e-01 2.373305021952e-01 2.375269794085e-01 2.373531962891e-01 2.371875603053e-01 2.374356530968e-01 2.379868348488e-01 2.383598708061e-01 2.383435114269e-01 2.382786213216e-01 2.385994225968e-01 2.392601065884e-01 2.398027451080e-01 2.399531688485e-01 2.399676955462e-01 2.403056720624e-01 2.410380084614e-01 2.417536409167e-01 2.420903789669e-01 2.422035547087e-01 2.425609389811e-01 2.433310236008e-01 2.441830143473e-01 2.447251016161e-01 2.449904762312e-01 2.453824760187e-01 2.461561770393e-01 2.471074776361e-01 2.478321122710e-01 2.482447152458e-01 2.486735021006e-01 2.494335382080e-01 2.504316889538e-01 2.513107746592e-01 2.518955930070e-01 2.523891838903e-01 2.531120895696e-01 2.541108172115e-01 2.551142356677e-01 2.558759098694e-01 2.564705884996e-01 2.571797688180e-01 2.581378766063e-01 2.591904383783e-01 2.601056797944e-01 2.608374851191e-01 2.615657374068e-01 2.624676305341e-01 2.635121088025e-01 2.645133039435e-01 2.653626999710e-01 2.661451994743e-01 2.670124589847e-01 2.680079544771e-01 2.690369230919e-01 2.699794507501e-01 2.708303104911e-01 2.716963027623e-01 2.726602681825e-01 2.736856085524e-01 2.746790209542e-01 2.756003808468e-01 2.764993383761e-01 2.774512025611e-01 2.784721967339e-01 2.795010436682e-01 2.804772531515e-01 2.814137988659e-01 2.823736280478e-01 2.833898208196e-01 2.844289787230e-01 2.854335883313e-01 2.863912260540e-01 2.873457091142e-01 2.883468178530e-01 2.893851972987e-01 2.904000629712e-01 2.913543087914e-01 2.922807704213e-01 2.932380104094e-01 2.942424619476e-01 2.952495767580e-01 2.961991260274e-01 2.970838668099e-01 2.979595650361e-01 2.988797097614e-01 2.998318533943e-01 3.007641750255e-01 3.016465244649e-01 3.024923951407e-01 3.033487371980e-01 3.042424579218e-01 3.051487542793e-01 3.060279728016e-01 3.068792407340e-01 3.077257093011e-01 3.085871396003e-01 3.094578234897e-01 3.103042545588e-01 3.111000297467e-01 3.118625990279e-01 3.126361909893e-01 3.134357039796e-01 3.142463111818e-01 3.150299565961e-01 3.157558358798e-01 3.164443040333e-01 3.171542530997e-01 3.179245407999e-01 3.187425036567e-01 3.195561974320e-01 3.203067233647e-01 3.209892411382e-01 3.216682495745e-01 3.224069866062e-01 3.231991662591e-01 3.239811473308e-01 3.246758198170e-01 3.252658442504e-01 3.258200469400e-01 3.264173680792e-01 3.270625173719e-01 3.276975040028e-01 3.282521299223e-01 3.287141388843e-01 3.291431021135e-01 3.296091460218e-01 3.301235820927e-01 3.306470307395e-01 3.311349086951e-01 3.315662738068e-01 3.319648300714e-01 3.323800656618e-01 3.328354905575e-01 3.333233341684e-01 3.338069602896e-01 3.342380118137e-01 3.346072443152e-01 3.349649197074e-01 3.353659319771e-01 3.358152858179e-01 3.362542780367e-01 3.366060717193e-01 3.368674129350e-01 3.371214719835e-01 3.374404657976e-01 3.378022853480e-01 3.381110961514e-01 3.383029153651e-01 3.384189622496e-01 3.385690586779e-01 3.387949052289e-01 3.390231847824e-01 3.391554800192e-01 3.391838275753e-01 3.391913247242e-01 3.392641890543e-01 3.393839002700e-01 3.394582507429e-01 3.394313824679e-01 3.393463108364e-01 3.392872704529e-01 3.392877195410e-01 3.392941296337e-01 3.392265330412e-01 3.390740455738e-01 3.389064467228e-01 3.387906453237e-01 3.387180637616e-01 3.386131166955e-01 3.384164366874e-01 3.381649773441e-01 3.379447677669e-01 3.377866552675e-01 3.376281936288e-01 3.373936197766e-01 3.370813731155e-01 3.367705472661e-01 3.365221581835e-01 3.362977317015e-01 3.360118639647e-01 3.356440802097e-01 3.352545649257e-01 3.349151752370e-01 3.346138653202e-01 3.342650427472e-01 3.338300460011e-01 3.333618978319e-01 3.329366924311e-01 3.325520509663e-01 3.321338951579e-01 3.316281442995e-01 3.310801478367e-01 3.305726215054e-01 3.301058631827e-01 3.296073271468e-01 3.290296579981e-01 3.284084353030e-01 3.278196072055e-01 3.272704197768e-01 3.266868907687e-01 3.260292042893e-01 3.253401061571e-01 3.246772783567e-01 3.240397248916e-01 3.233677967832e-01 3.226258914040e-01 3.218641835836e-01 3.211334774147e-01 3.204129818652e-01 3.196533510693e-01 3.188364934934e-01 3.180064736787e-01 3.172085836177e-01 3.164141474926e-01 3.155692052620e-01 3.146840383339e-01 3.137985945567e-01 3.129368093858e-01 3.120687216934e-01 3.111489323937e-01 3.101970181707e-01 3.092646904435e-01 3.083468226750e-01 3.074065177433e-01 3.064196754442e-01 3.054146523824e-01 3.044351379397e-01 3.034681324701e-01 3.024651212399e-01 3.014256163255e-01 3.003870799438e-01 2.993679678869e-01 2.983489868385e-01 2.972964263629e-01 2.962208800156e-01 2.951597200600e-01 2.941101767648e-01 2.930417967098e-01 2.919475126140e-01 2.908512086634e-01 2.897705184095e-01 2.886889402473e-01 2.875781774657e-01 2.864505540854e-01 2.853353051472e-01 2.842285067528e-01 2.831085295863e-01 2.819652269839e-01 2.808131452638e-01 2.796741337122e-01 2.785339258639e-01 2.773756968439e-01 2.762078028662e-01 2.750422115889e-01 2.738763313963e-01 2.727021746643e-01 2.715187466535e-01 2.703398304320e-01 2.691655339206e-01 2.679813009534e-01 2.667866536600e-01 2.655987125115e-01 2.644205993535e-01 2.632432525349e-01 2.620568553319e-01 2.608658489105e-01 2.596883705338e-01 2.585215408291e-01 2.573510761533e-01 2.561773193278e-01 2.550098188389e-01 2.538523706061e-01 2.527022749808e-01 2.515518453529e-01 2.504052202647e-01 2.492688700420e-01 2.481381008722e-01 2.470126759049e-01 2.458963409213e-01 2.447861517415e-01 2.436841677883e-01 2.425891454058e-01 2.415024425474e-01 2.404313431709e-01 2.393680538965e-01 2.383082060677e-01 2.372641137851e-01 2.362339157279e-01 2.352168191344e-01 2.342140844123e-01 2.332169852162e-01 2.322368176918e-01 2.312751039039e-01 2.303256000075e-01 2.293932064616e-01 2.284752480457e-01 2.275718285529e-01 2.266887615414e-01 2.258193232693e-01 2.249692850256e-01 2.241392794825e-01 2.233221999310e-01 2.225267377281e-01 2.217510163250e-01 2.209942713057e-01 2.202584874213e-01 2.195397537856e-01 2.188424200656e-01 2.181706068193e-01 2.175168729510e-01 2.168850819338e-01 2.162765937062e-01 2.156871159572e-01 2.151249361928e-01 2.145853114367e-01 2.140663847837e-01 2.135744288078e-01 2.131019310861e-01 2.126536372566e-01 2.122345015326e-01 2.118350671838e-01 2.114620374328e-01 2.111127512677e-01 2.107847637363e-01 2.104886908198e-01 2.102121449206e-01 2.099607649477e-01 2.097365048012e-01 2.095328495685e-01 2.093573397734e-01 2.092071039260e-01 2.090760349378e-01 2.089741319541e-01 2.088932848704e-01 2.088382658881e-01 2.088103135455e-01 2.087996331617e-01 2.088158354310e-01 2.088550463092e-01 2.089154212884e-01 2.090028404194e-01 2.091080140565e-01 2.092342980308e-01 2.093869584910e-01 2.095559039810e-01 2.097496075119e-01 2.099622807497e-01 2.101924950440e-01 2.104470430846e-01 2.107169177381e-01 2.110050176166e-01 2.113145174122e-01 2.116353407469e-01 2.119792393933e-01 2.123376728279e-01 2.127077115305e-01 2.130990178102e-01 2.135012223441e-01 2.139181108713e-01 2.143511251501e-01 2.147909540027e-01 2.152479046355e-01 2.157149299060e-01 2.161900818046e-01 2.166815900703e-01 2.171752664382e-01 2.176826559941e-01 2.181990787503e-01 2.187170994085e-01 2.192498151106e-01 2.197820970607e-01 2.203215366081e-01 2.208706780633e-01 2.214163709204e-01 2.219717434174e-01 2.225269734924e-01 2.230813461480e-01 2.236450306430e-01 2.242023189500e-01 2.247644105342e-01 2.253249644351e-01 2.258776753410e-01 2.264371048242e-01 2.269889775243e-01 2.275385746510e-01 2.280880449714e-01 2.286231165470e-01 2.291621271911e-01 2.296916067253e-01 2.302126238491e-01 2.307324911531e-01 2.312351107830e-01 2.317345851681e-01 2.322266993897e-01 2.327020407153e-01 2.331755726786e-01 2.336296296905e-01 2.340760844437e-01 2.345128359239e-01 2.349291587816e-01 2.353404842618e-01 2.357323867372e-01 2.361074836576e-01 2.364740418015e-01 2.368171973897e-01 2.371495220669e-01 2.374642795529e-01 2.377564098143e-01 2.380373503726e-01 2.382937235207e-01 2.385333995528e-01 2.387565954915e-01 2.389514243554e-01 2.391329444301e-01 2.392881534211e-01 2.394218878537e-01 2.395389805909e-01 2.396261252519e-01 2.396955829832e-01 2.397384565421e-01 2.397540255851e-01 2.397527097733e-01 2.397199340011e-01 2.396631521106e-01 2.395831376192e-01 2.394690184632e-01 2.393364255783e-01 2.391728547233e-01 2.389804804741e-01 2.387658302157e-01 2.385116880305e-01 2.382371720932e-01 2.379325154522e-01 2.375914396772e-01 2.372320754807e-01 2.368294320084e-01 2.364007525640e-01 2.359458030606e-01 2.354487769089e-01 2.349340439711e-01 2.343738096938e-01 2.337841774899e-01 2.331705517928e-01 2.325068711908e-01 2.318275847106e-01 2.311024934211e-01 2.303429597303e-01 2.295629768658e-01 2.287268058759e-01 2.278758878032e-01 2.269806371207e-01 2.260428292538e-01 2.250888738984e-01 2.240750187183e-01 2.230447507553e-01 2.219721317996e-01 2.208521843280e-01 2.197187731417e-01 2.185219716593e-01 2.173069397955e-01 2.160530810102e-01 2.147455400964e-01 2.134275927875e-01 2.120424627781e-01 2.106365435176e-01 2.091957113510e-01 2.076978242407e-01 2.061904511297e-01 2.046179907199e-01 2.030195280589e-01 2.013885913423e-01 1.996986698951e-01 1.980002402478e-01 1.962386710375e-01 1.944468061342e-01 1.926267330187e-01 1.907436008200e-01 1.888519243030e-01 1.869015935733e-01 1.849179382992e-01 1.829091050665e-01 1.808366833869e-01 1.787509692372e-01 1.766119845922e-01 1.744351247534e-01 1.722363965122e-01 1.699771588590e-01 1.677005113057e-01 1.653776735699e-01 1.630123433683e-01 1.606279979660e-01 1.581872835887e-01 1.557248793569e-01 1.532257050366e-01 1.506805492132e-01 1.481182967820e-01 1.455048792937e-01 1.428669481312e-01 1.402001630918e-01 1.374866143616e-01 1.347594311941e-01 1.319883747270e-01 1.291893801066e-01 1.263695468348e-01 1.235030294634e-01 1.206284992835e-01 1.177183290869e-01 1.147821709060e-01 1.118356384124e-01 1.088480180699e-01 1.058561654962e-01 1.028418846620e-01 9.980833764226e-02 9.677822002220e-02 9.371903783114e-02 9.066508347996e-02 8.760700524265e-02 8.454429658368e-02 8.150557860803e-02 7.846458800233e-02 7.545049659867e-02 7.246427265750e-02 6.950444374504e-02 6.660782447124e-02 6.375900151749e-02 6.098809351839e-02 5.831094916272e-02 5.573455687793e-02 5.330274792589e-02 5.102433215825e-02 4.893708682134e-02 4.707338627574e-02 4.545972064344e-02 4.414456165760e-02 4.315302481620e-02 4.252047382247e-02 4.226934692454e-02 4.241155633541e-02 4.295269124648e-02 4.388348519131e-02 4.518924001549e-02 4.683727270815e-02 4.880557494284e-02 5.105706458040e-02 5.356185765283e-02 5.629696475138e-02 5.922204254802e-02 6.232324667270e-02 6.557303910763e-02 6.895023027505e-02 7.245241554592e-02 7.605071132418e-02 7.974290006299e-02 8.351032130753e-02 8.734323947826e-02 9.124765581953e-02 9.520456283375e-02 9.921266856178e-02 1.032641176389e-01 1.073463072788e-01 1.114733820470e-01 1.156288380566e-01 1.198134281923e-01 1.240236332966e-01 1.282479313147e-01 1.324974844468e-01 1.367627184646e-01 1.410429194133e-01 1.453367926444e-01 1.496336742852e-01 1.539411095982e-01 1.582558088066e-01 1.625733706460e-01 1.668960044921e-01 1.712163364224e-01 1.755349280141e-01 1.798532310182e-01 1.841635296384e-01 1.884715583407e-01 1.927716196088e-01 1.970606519675e-01 2.013417093543e-01 2.056063596448e-01 2.098607741167e-01 2.141003526035e-01 2.183213812418e-01 2.225287761203e-01 2.267113972213e-01 2.308746542129e-01 2.350159692177e-01 2.391330749573e-01 2.432277896804e-01 2.472936235924e-01 2.513300648958e-01 2.553391709310e-01 2.593161893107e-01 2.632633570214e-01 2.671776282335e-01 2.710524697381e-01 2.748938528725e-01 2.786973847579e-01 2.824630563972e-01 2.861896196956e-01 2.898700758414e-01 2.935113222669e-01 2.971071824218e-01 3.006573526443e-01 3.041633311845e-01 3.076151735530e-01 3.110220624441e-01 3.143779047038e-01 3.176802580296e-01 3.209306836150e-01 3.241234397370e-01 3.272634234853e-01 3.303459447317e-01 3.333693012097e-01 3.363334672153e-01 3.392356967355e-01 3.420754666204e-01 3.448546114383e-01 3.475674236888e-01 3.502158749156e-01 3.527962228823e-01 3.553089334117e-01 3.577555876064e-01 3.601291358890e-01 3.624349714191e-01 3.646660967756e-01 3.668232962061e-01 3.689102846083e-01 3.709207082327e-01 3.728560526800e-01 3.747149213379e-01 3.764944741627e-01 3.781979846175e-01 3.798224777897e-01 3.813676712038e-01 3.828320057203e-01 3.842136029000e-01 3.855158209621e-01 3.867357234709e-01 3.878725168695e-01 3.889278863416e-01 3.898965993973e-01 3.907842836826e-01 3.915874608832e-01 3.923053789170e-01 3.929415857776e-01 3.934894919398e-01 3.939557603415e-01 3.943377666324e-01 3.946348536403e-01 3.948472875959e-01 3.949763002149e-01 3.950224360199e-01 3.949857251910e-01 3.948664399207e-01 3.946645758955e-01 3.943839395229e-01 3.940214634876e-01 3.935812203593e-01 3.930626665577e-01 3.924679228976e-01 3.917960153634e-01 3.910510306394e-01 3.902335632442e-01 3.893451207174e-01 3.883879098352e-01 3.873630715213e-01 3.862744778305e-01 3.851224947127e-01 3.839096341680e-01 3.826397607143e-01 3.813142029364e-01 3.799364707378e-01 3.785084685641e-01 3.770347591703e-01 3.755186076338e-01 3.739620504224e-01 3.723722380520e-01 3.707497357295e-01 3.690995242691e-01 3.674261612367e-01 3.657335721978e-01 3.640274113660e-01 3.623109319916e-01 3.605895297720e-01 3.588712715380e-01 3.571577434960e-01 3.554559052476e-01 3.537731191334e-01 3.521129605323e-01 3.504827703813e-01 3.488880700885e-01 3.473348595488e-01 3.458316600840e-01 3.443822601964e-01 3.429957100879e-01 3.416783193738e-01 3.404359127368e-01 3.392779873273e-01 3.382053497649e-01 3.372309953943e-01 3.363591346467e-01 3.355937060074e-01 3.349454986746e-01 3.344164267819e-01 3.340164465320e-01 3.337484133006e-01 3.336180953371e-01 3.336320123626e-01 3.337914631352e-01 3.341035893296e-01 3.345707669240e-01 3.351943954548e-01 3.359807167051e-01 3.369290301037e-01 3.380415983750e-01 3.393208961706e-01 3.407642248699e-01 3.423741592740e-01 3.441467522722e-01 3.460838438251e-01 3.481813177258e-01 3.504365718991e-01 3.528485986782e-01 3.554100164969e-01 3.581212838151e-01 3.609744171993e-01 3.639642920744e-01 3.670880374215e-01 3.703370294766e-01 3.737068937092e-01 3.771907089469e-01 3.807782194815e-01 3.844696141389e-01 3.882494702297e-01 3.921167841975e-01 3.960615233344e-01 4.000729045184e-01 4.041491397886e-01 4.082749456788e-01 4.124478499876e-01 4.166577706547e-01 4.208924716673e-01 4.251523314722e-01 4.294208028910e-01 4.336941921507e-01 4.379655703127e-01 4.422194654213e-01 4.464572574538e-01 4.506632164159e-01 4.548307841858e-01 4.589569334967e-01 4.630237132828e-01 4.670362968184e-01 4.709771599883e-01 4.748402875787e-01 4.786253053177e-01 4.823128791492e-01 4.859064604659e-01 4.893946151895e-01 4.927653189314e-01 4.960236501179e-01 4.991494863306e-01 5.021462006758e-01 5.050064725985e-01 5.077161717974e-01 5.102819610406e-01 5.126862635853e-01 5.149297930395e-01 5.170088811271e-01 5.189092607964e-01 5.206384669193e-01 5.221816285480e-01 5.235378688972e-01 5.247073655091e-01 5.256769529118e-01 5.264536293718e-01 5.270262123473e-01 5.273923789876e-01 5.275562712989e-01 5.275032870527e-01 5.272417833624e-01 5.267658152038e-01 5.260719819909e-01 5.251648003036e-01 5.240378813187e-01 5.226930668001e-01 5.211313578001e-01 5.193488683554e-01 5.173522067964e-01 5.151349948974e-01 5.127040414557e-01 5.100614100448e-01 5.072046843429e-01 5.041441634386e-01 5.008754770448e-01 4.974068271207e-01 4.937422020583e-01 4.898829950214e-01 4.858392521468e-01 4.816113475002e-01 4.772088443691e-01 4.726401066701e-01 4.679060944468e-01 4.630233657415e-01 4.579946042702e-01 4.528295408488e-01 4.475416056945e-01 4.421348096776e-01 4.366272048635e-01 4.310246817289e-01 4.253402118249e-01 4.195916693496e-01 4.137852671996e-01 4.079398727237e-01 4.020705377707e-01 3.961896471410e-01 3.903172364266e-01 3.844654776452e-01 3.786545048893e-01 3.729009686700e-01 3.672201975513e-01 3.616348358330e-01 3.561605805034e-01 3.508180633404e-01 3.456258882025e-01 3.406029653452e-01 3.357688151504e-01 3.311384308484e-01 3.267338281397e-01 3.225685975249e-01 3.186606998294e-01 3.150267181086e-01 3.116763030631e-01 3.086276330601e-01 3.058857940052e-01 3.034633077430e-01 3.013659645053e-01 2.995944089221e-01 2.981556211116e-01 2.970472453808e-01 2.962660860036e-01 2.958112281983e-01 2.956710994751e-01 2.958407444477e-01 2.963082635896e-01 2.970601789974e-01 2.980854694746e-01 2.993668754168e-01 3.008902647370e-01 3.026397846096e-01 3.045960252610e-01 3.067463030796e-01 3.090722933326e-01 3.115554086186e-01 3.141858279318e-01 3.169411800850e-01 3.198102623952e-01 3.227790706149e-01 3.258327115274e-01 3.289605739033e-01 3.321516274246e-01 3.353940228961e-01 3.386816825775e-01 3.420034687045e-01 3.453502931628e-01 3.487213037896e-01 3.521037001206e-01 3.554954947411e-01 3.588927118475e-01 3.622898030904e-01 3.656835338470e-01 3.690699774796e-01 3.724487403769e-01 3.758144133308e-01 3.791636668247e-01 3.824960866233e-01 3.858068461969e-01 3.890927933666e-01 3.923501470639e-01 3.955767076117e-01 3.987652835000e-01 4.019128068040e-01 4.050125623253e-01 4.080590588306e-01 4.110443533471e-01 4.139627867789e-01 4.168006551734e-01 4.195552551981e-01 4.222103100587e-01 4.247573170984e-01 4.271869466005e-01 4.294815428496e-01 4.316358631376e-01 4.336313730793e-01 4.354540255990e-01 4.370939698299e-01 4.385320288454e-01 4.397582161102e-01 4.407567554722e-01 4.415119764488e-01 4.420171938547e-01 4.422515405556e-01 4.422098696772e-01 4.418790896873e-01 4.412474429662e-01 4.403144855303e-01 4.390636250577e-01 4.374974377041e-01 4.356136839633e-01 4.334067571285e-01 4.308899579068e-01 4.280604774136e-01 4.249300180471e-01 4.215176071341e-01 4.178283112893e-01 4.138921944008e-01 4.097335409174e-01 4.053741584580e-01 4.008606595938e-01 3.962218947253e-01 3.915092571088e-01 3.867720517850e-01 3.820592207132e-01 3.774392472835e-01 3.729696166123e-01 3.687212241946e-01 3.647649149523e-01 3.611711158607e-01 3.580171858991e-01 3.553695187049e-01 3.533005085413e-01 3.518748732173e-01 3.511431054084e-01 3.511596546889e-01 3.519508552019e-01 3.535436734557e-01 3.559472151553e-01 3.591492787535e-01 3.631363230407e-01 3.678687778470e-01 3.732998675653e-01 3.793758326593e-01 3.860237052377e-01 3.931738389481e-01 4.007446965036e-01 4.086488863984e-01 4.168062571906e-01 4.251277915743e-01 4.335267357029e-01 4.419218496316e-01 4.502327334366e-01 4.583808556972e-01 4.662910895013e-01 4.738979761458e-01 4.811357666406e-01 4.879447585190e-01 4.942757679766e-01 5.000791135917e-01 5.053155285183e-01 5.099515796812e-01 5.139587459900e-01 5.173168796955e-01 5.200128970197e-01 5.220404886459e-01 5.233997803513e-01 5.240994848902e-01 5.241543098193e-01 5.235861476094e-01 5.224256260177e-01 5.207101941263e-01 5.184786196141e-01 5.157864255177e-01 5.126860350837e-01 5.092359243558e-01 5.055069947785e-01 5.015617068671e-01 4.974731913738e-01 4.933191811804e-01 4.891624342735e-01 4.850863510828e-01 4.811538709311e-01 4.774250729144e-01 4.739713508850e-01 4.708331416351e-01 4.680556319624e-01 4.656783758552e-01 4.637161826237e-01 4.621884444979e-01 4.610952766727e-01 4.604271131294e-01 4.601739630207e-01 4.603045217579e-01 4.607925040473e-01 4.616048366176e-01 4.627011354126e-01 4.640490514773e-01 4.656113969719e-01 4.673578216617e-01 4.692617010516e-01 4.713029727731e-01 4.734692691194e-01 4.757549012358e-01 4.781667384986e-01 4.807105721192e-01 4.834070594267e-01 4.862843765864e-01 4.893631865764e-01 4.926841244606e-01 4.962752368979e-01 5.001649923135e-01 5.043880107322e-01 5.089567333154e-01 5.138875331260e-01 5.191823505482e-01 5.248253122211e-01 5.307991194880e-01 5.370599895117e-01 5.435594811684e-01 5.502324946022e-01 5.569990518109e-01 5.637777059033e-01 5.704660205142e-01 5.769701625876e-01 5.831843896993e-01 5.889999411759e-01 5.943250678244e-01 5.990570986378e-01 6.031103509866e-01 6.064139633672e-01 6.088978542147e-01 6.105258051253e-01 6.112669705134e-01 6.111130670046e-01 6.100881083869e-01 6.082278140308e-01 6.056018792231e-01 6.022992495740e-01 5.984356977346e-01 5.941532116571e-01 5.896104227085e-01 5.849876448792e-01 5.804772995511e-01 5.762787017752e-01 5.725912275839e-01 5.696035377051e-01 5.674890321526e-01 5.663900988202e-01 5.664162734569e-01 5.676300816298e-01 5.700451866146e-01 5.736334422311e-01 5.783079603629e-01 5.839458872370e-01 5.903874727779e-01 5.974408307632e-01 6.049055610046e-01 6.125652110344e-01 6.202110448673e-01 6.276469134744e-01 6.346891096471e-01 6.411861363361e-01 6.470189203294e-01 6.520979028932e-01 6.563762601940e-01 6.598432588444e-01 6.625332594929e-01 6.645147489947e-01 6.658930994695e-01 6.668117106582e-01 6.674280461779e-01 6.679344787157e-01 6.685233805317e-01 6.693923172824e-01 6.707308629613e-01 6.727003502960e-01 6.754409061684e-01 6.790485491081e-01 6.835695577421e-01 6.890101273512e-01 6.953166834827e-01 7.023975723699e-01 7.101183736825e-01 7.183114833584e-01 7.267900243036e-01 7.353534282434e-01 7.438019138091e-01 7.519385334545e-01 7.595895966800e-01 7.665979203764e-01 7.728339104928e-01 7.781997628939e-01 7.826287369536e-01 7.860870084036e-01 7.885688435343e-01 7.900950885815e-01 7.907152947611e-01 7.904903479175e-01 7.894985108668e-01 7.878279153329e-01 7.855665135962e-01 7.828113867614e-01 7.796415358719e-01 7.761417283601e-01 7.723924482132e-01 7.684546401354e-01 7.644029396661e-01 7.602994225503e-01 7.562087571927e-01 7.522095971806e-01 7.483793639963e-01 7.448122350309e-01 7.416139156907e-01 7.388885477640e-01 7.367629118406e-01 7.353450137896e-01 7.347433762995e-01 7.350525107299e-01 7.363261098987e-01 7.385997120297e-01 7.418626437340e-01 7.460589668945e-01 7.511041072514e-01 7.568650776693e-01 7.631982871514e-01 7.699284538130e-01 7.768866544018e-01 7.839134211575e-01 7.908615098450e-01 7.976301979889e-01 8.041449339398e-01 8.103728469000e-01 8.163392088991e-01 8.220849839520e-01 8.277008344637e-01 8.332917037030e-01 8.389583425142e-01 8.448157502175e-01 8.509392976418e-01 8.573868171215e-01 8.641721895909e-01 8.712630551718e-01 8.786074974884e-01 8.860942979107e-01 8.936172192450e-01 9.010565744255e-01 9.082921513397e-01 9.152476174273e-01 9.218630011825e-01 9.281356400026e-01 9.341087345950e-01 9.398565885102e-01 9.455121033167e-01 9.512023203010e-01 9.570755491046e-01 9.632695884541e-01 9.698614179540e-01 9.769138117949e-01 9.844059723341e-01 9.922671365690e-01 1.000386989881e+00 1.008589344085e+00 1.016709937239e+00 1.024572242399e+00 1.032025549073e+00 1.038983501330e+00 1.045395928991e+00 1.051305317695e+00 1.056794195212e+00 1.062003838556e+00 1.067112384859e+00 1.072267744254e+00 1.077620771055e+00 1.083235295868e+00 1.089093070333e+00 1.095104601402e+00 1.101044113721e+00 1.106645569295e+00 1.111575411723e+00 1.115473463372e+00 1.118039879425e+00 1.118993619664e+00 1.118190551508e+00 1.115589475645e+00 1.111261570401e+00 1.105445260234e+00 1.098422058897e+00 1.090577728204e+00 1.082317561631e+00 1.073979958428e+00 1.065888047626e+00 1.058210974958e+00 1.051028206599e+00 1.044322974819e+00 1.037962771439e+00 1.031850733883e+00 1.025876921169e+00 1.020030785621e+00 1.014456331815e+00 1.009384248253e+00 1.005238115305e+00 1.002486641167e+00 1.001625796590e+00 1.003120298633e+00 1.007230918971e+00 1.014067962560e+00 1.023461470561e+00 1.035004322564e+00 1.048147058910e+00 1.062155168565e+00 1.076325839654e+00 1.089966368308e+00 1.102472594506e+00 1.113442846298e+00 1.122557450691e+00 1.129713593410e+00 1.134941441948e+00 1.138347197332e+00 1.140210635838e+00 1.140807271999e+00 1.140495283942e+00 1.139666517405e+00 1.138639901514e+00 1.137769612821e+00 1.137263507968e+00 1.137225477371e+00 1.137661412056e+00 1.138356903240e+00 1.139063578897e+00 1.139432481793e+00 1.139123361446e+00 1.137965798573e+00 1.135895767830e+00 1.133143103233e+00 1.130159408406e+00 1.127551524300e+00 1.126084723246e+00 1.126404572285e+00 1.129016833256e+00 1.134129122065e+00 1.141559093215e+00 1.150873237617e+00 1.161356036068e+00 1.172249475959e+00 1.182889437156e+00 1.192777710883e+00 1.201779890999e+00 1.210026835535e+00 1.217931460143e+00 1.219173441775e+00 1.215807177191e+00 1.217445439518e+00 1.229656026828e+00 1.248736357003e+00 1.265379232938e+00 1.273220464321e+00 1.274130731676e+00 1.276113529663e+00 1.285629765295e+00 1.301127145685e+00 1.314160922296e+00 1.316907368979e+00 1.308764715367e+00 1.296603188614e+00 1.288648527824e+00 1.287020067899e+00 1.285888801867e+00 1.277182711323e+00 1.258214370864e+00 1.234361033913e+00 1.214665226719e+00 1.203830362120e+00 1.197908891019e+00 1.188124142420e+00 1.168988185689e+00 1.143070049601e+00 1.118512392242e+00 1.101406751133e+00 1.089918449509e+00 1.076252715791e+00 1.054669391177e+00 1.027897276157e+00 1.006155918631e+00 9.989239669582e-01 1.006387153136e+00 1.019561041518e+00 1.029019441470e+00 1.033195876557e+00 1.039161401729e+00 1.055668369753e+00 1.084539942110e+00 1.118445691129e+00 1.146104054532e+00 1.156732206302e+00 1.120048453637e+00 1.071135885959e+00 9.924162777871e-01 9.472886015837e-01 9.716510079496e-01 1.030920503350e+00 1.067380131090e+00 1.054730441612e+00 1.008951688285e+00 9.727864204900e-01 9.821428170316e-01 1.033507718478e+00 1.089949685327e+00 1.114160509625e+00 1.090691227623e+00 1.033397334662e+00 9.814744288287e-01 9.744724539204e-01 1.013756434975e+00 1.060824024455e+00 1.078349674192e+00 1.060593503056e+00 1.032199671821e+00 1.020384787778e+00 1.023193204107e+00 1.014260262337e+00 9.807878221216e-01 9.489041055516e-01 9.639129821601e-01 1.030725700790e+00 1.096580359436e+00 1.103842444687e+00 1.036302257507e+00 9.340504201789e-01 8.765715759239e-01 9.102388008365e-01 9.897224214819e-01 1.041301598800e+00 1.031923216295e+00 9.772176588578e-01 9.213354377236e-01 9.016411309964e-01 9.177002115931e-01 9.396034777361e-01 9.397217485126e-01 9.099261430435e-01 8.645668478772e-01 8.365279414304e-01 8.568346689469e-01 9.201619114348e-01 9.821682666277e-01 9.955300763383e-01 9.422462496808e-01 8.507386592932e-01 7.934904875456e-01 8.296683127033e-01 9.277897452940e-01 1.009738705921e+00 1.029500497571e+00 9.905448610014e-01 9.319457701353e-01 8.969905564966e-01 8.968969494792e-01 9.098498206147e-01 9.155297393351e-01 9.154874665859e-01 9.225560789485e-01 9.384179204756e-01 9.471653025634e-01 9.307478721258e-01 8.875465948846e-01 8.394780590877e-01 8.206112154674e-01 8.467812184781e-01 8.961191964757e-01 9.297844239626e-01 9.235719617797e-01 8.829123214950e-01 8.409645655465e-01 8.350324676058e-01 8.693070096797e-01 9.110716167691e-01 9.268761935595e-01 9.093760634447e-01 8.778197615618e-01 8.596411159280e-01 8.661945626934e-01 8.861513653611e-01 9.020341235543e-01 9.046437569598e-01 8.936792772925e-01 8.739758445872e-01 8.552360655524e-01 8.509287067592e-01 8.675248466461e-01 8.928206966816e-01 9.030806738466e-01 8.849127991075e-01 8.508055685589e-01 8.319175522867e-01 8.452209753631e-01 8.704055915266e-01 8.734007359649e-01 8.439708092570e-01 8.068615454248e-01 7.972396339401e-01 8.171962882364e-01 8.316237096522e-01 8.113548989551e-01 7.643515987497e-01 7.304854950102e-01 7.399688151480e-01 7.753652611756e-01 7.970640379738e-01 7.880411144242e-01 7.637801228275e-01 7.516998888609e-01 7.618196667279e-01 7.824197981194e-01 8.019489548639e-01 8.204301788917e-01 8.386243190115e-01 8.473011428098e-01 8.362552383482e-01 8.124798750157e-01 8.028258354873e-01 8.271375561773e-01 8.687768004720e-01 8.893006292396e-01 8.665936339609e-01 8.155839980899e-01 7.803590664887e-01 7.923763082332e-01 8.321745903145e-01 8.550863935760e-01 8.387356108914e-01 7.983858907141e-01 7.708656616285e-01 7.774850112584e-01 8.019850630005e-01 8.149679856751e-01 8.062182408596e-01 7.892287014441e-01 7.825759127453e-01 7.883544604108e-01 7.929508717965e-01 7.870695045042e-01 7.773990548090e-01 7.775141964664e-01 7.888318252941e-01 7.968960744638e-01 7.893047360124e-01
 2.821626518759e-01 2.800152669809e-01 2.782429399422e-01 2.769662835993e-01 2.756295677658e-01 2.737845875322e-01 2.717289461112e-01 2.700823571442e-01 2.689280641715e-01 2.677102522946e-01 2.659991248243e-01 2.640629138371e-01 2.625106646166e-01 2.614812337911e-01 2.604303752409e-01 2.588489121016e-01 2.569788181866e-01 2.555169535814e-01 2.546433916602e-01 2.537399991031e-01 2.522532182074e-01 2.504859310533e-01 2.491732705808e-01 2.484469385078e-01 2.476715936401e-01 2.463339573319e-01 2.447310367541e-01 2.435531195874e-01 2.429458235926e-01 2.423234472739e-01 2.411631814925e-01 2.397109974665e-01 2.386503991933e-01 2.381681305855e-01 2.376967227175e-01 2.367099653976e-01 2.354348371582e-01 2.345205123885e-01 2.341537723032e-01 2.338324765759e-01 2.330565712449e-01 2.319762726815e-01 2.311746424400e-01 2.309031918285e-01 2.307526680396e-01 2.301996218975e-01 2.292967174996e-01 2.286021278377e-01 2.284311566710e-01 2.284458298493e-01 2.281189038086e-01 2.274329473955e-01 2.268799495468e-01 2.268076033094e-01 2.269746966133e-01 2.268787976984e-01 2.264120712443e-01 2.259966275079e-01 2.260293755482e-01 2.263481385402e-01 2.264514025646e-01 2.261645135562e-01 2.258715412767e-01 2.259980552880e-01 2.264510619544e-01 2.267506127841e-01 2.266529082723e-01 2.264589911249e-01 2.266287092263e-01 2.271878202320e-01 2.276937242242e-01 2.278071469222e-01 2.277331188083e-01 2.279460504176e-01 2.285731877740e-01 2.292526628385e-01 2.296049522298e-01 2.297045456929e-01 2.299690751923e-01 2.306288690860e-01 2.314434840668e-01 2.320112209792e-01 2.322812794255e-01 2.326047502119e-01 2.332752565636e-01 2.341698816315e-01 2.349271842776e-01 2.353964933915e-01 2.358029650078e-01 2.364597068184e-01 2.373886337306e-01 2.383038040771e-01 2.389765754941e-01 2.395035790354e-01 2.401671066553e-01 2.410802396649e-01 2.420778819821e-01 2.429334160617e-01 2.436179303022e-01 2.443166861665e-01 2.451968964777e-01 2.462140606787e-01 2.471828739676e-01 2.480074825132e-01 2.487796241375e-01 2.496449423044e-01 2.506376239919e-01 2.516600479078e-01 2.525997239830e-01 2.534592157891e-01 2.543448111534e-01 2.553285996359e-01 2.563696669725e-01 2.573807659704e-01 2.583293733543e-01 2.592655702401e-01 2.602600499769e-01 2.613196850387e-01 2.623846347394e-01 2.634021459210e-01 2.643912043488e-01 2.654121384385e-01 2.664879701255e-01 2.675819628173e-01 2.686425764026e-01 2.696636288453e-01 2.706927081122e-01 2.717732955484e-01 2.728858869029e-01 2.739700207566e-01 2.749977295743e-01 2.760090568727e-01 2.770588447705e-01 2.781562620974e-01 2.792504328882e-01 2.802850255332e-01 2.812616446832e-01 2.822388939343e-01 2.832665849165e-01 2.843241350142e-01 2.853585861971e-01 2.863446535350e-01 2.873002134168e-01 2.882730380617e-01 2.892863427867e-01 2.903097484853e-01 2.913068855366e-01 2.922787897977e-01 2.932502577614e-01 2.942382470759e-01 2.952366558581e-01 2.962093375357e-01 2.971330300723e-01 2.980290610448e-01 2.989403200741e-01 2.998792156909e-01 3.008276303837e-01 3.017490074769e-01 3.026131471735e-01 3.034461907770e-01 3.043068195948e-01 3.052310599427e-01 3.061997201176e-01 3.071612541898e-01 3.080577491755e-01 3.088895783748e-01 3.097270045963e-01 3.106267836388e-01 3.115783138174e-01 3.125145095615e-01 3.133584590766e-01 3.141018254048e-01 3.148184280645e-01 3.155826427951e-01 3.163937710603e-01 3.171896974845e-01 3.179021752417e-01 3.185257581154e-01 3.191225723721e-01 3.197626808164e-01 3.204503427872e-01 3.211455896011e-01 3.218028811952e-01 3.224031022566e-01 3.229766004065e-01 3.235700564499e-01 3.242069919477e-01 3.248763065772e-01 3.255365316340e-01 3.261413977596e-01 3.266871131592e-01 3.272272096528e-01 3.278172116741e-01 3.284529179796e-01 3.290715132817e-01 3.295973358722e-01 3.300381610426e-01 3.304813893548e-01 3.309942526318e-01 3.315438201260e-01 3.320308507435e-01 3.323989541999e-01 3.327008768857e-01 3.330473793919e-01 3.334683524120e-01 3.338807019455e-01 3.341924898643e-01 3.344031115937e-01 3.346052986234e-01 3.348757870303e-01 3.351880765228e-01 3.354448200897e-01 3.356016775760e-01 3.357078994432e-01 3.358463345703e-01 3.360439146703e-01 3.362398474219e-01 3.363561675989e-01 3.363919933113e-01 3.364198245619e-01 3.365030846713e-01 3.366261867524e-01 3.367070506838e-01 3.366967441077e-01 3.366381901520e-01 3.366177407475e-01 3.366572388832e-01 3.366890700431e-01 3.366390506342e-01 3.365162442217e-01 3.364041360201e-01 3.363544527736e-01 3.363218033887e-01 3.362205299532e-01 3.360404017145e-01 3.358455676217e-01 3.357046937269e-01 3.355952373325e-01 3.354302964770e-01 3.351800757278e-01 3.349056994476e-01 3.346762967607e-01 3.344833737266e-01 3.342477447969e-01 3.339243024617e-01 3.335667649862e-01 3.332543435166e-01 3.329756158927e-01 3.326581658768e-01 3.322606839033e-01 3.318262963117e-01 3.314292222895e-01 3.310649546103e-01 3.306594044418e-01 3.301797701419e-01 3.296752153949e-01 3.291982117040e-01 3.287415206809e-01 3.282431979571e-01 3.276761639267e-01 3.270959378830e-01 3.265462364265e-01 3.260009549339e-01 3.254103176004e-01 3.247652770634e-01 3.241113683825e-01 3.234893818605e-01 3.228628072395e-01 3.221832040514e-01 3.214648590463e-01 3.207506605286e-01 3.200566483091e-01 3.193501446533e-01 3.185892848376e-01 3.178004794383e-01 3.170318923045e-01 3.162735394472e-01 3.154873641758e-01 3.146539254383e-01 3.138052150764e-01 3.129819041609e-01 3.121651262974e-01 3.113075928359e-01 3.104146958909e-01 3.095239088358e-01 3.086518389091e-01 3.077737623576e-01 3.068574370143e-01 3.059212259214e-01 3.049996429430e-01 3.040835845769e-01 3.031449991613e-01 3.021806285852e-01 3.012136008636e-01 3.002601896337e-01 2.993010465081e-01 2.983085977318e-01 2.973006014852e-01 2.963043074647e-01 2.953111231319e-01 2.943011634331e-01 2.932652513085e-01 2.922213705940e-01 2.911876865645e-01 2.901481745688e-01 2.890868642958e-01 2.880156018273e-01 2.869435521760e-01 2.858676199034e-01 2.847792657370e-01 2.836809554477e-01 2.825834449174e-01 2.814873513165e-01 2.803769267328e-01 2.792539336434e-01 2.781351506239e-01 2.770232446739e-01 2.759065454857e-01 2.747764582116e-01 2.736413059193e-01 2.725159382298e-01 2.713964062775e-01 2.702688193609e-01 2.691354425686e-01 2.680048429282e-01 2.668805512536e-01 2.657589667015e-01 2.646325352799e-01 2.635066492889e-01 2.623876262082e-01 2.612692929074e-01 2.601523049838e-01 2.590406685092e-01 2.579301724334e-01 2.568234759718e-01 2.557200956688e-01 2.546210591849e-01 2.535332581231e-01 2.524466442065e-01 2.513611880237e-01 2.502860084299e-01 2.492202247208e-01 2.481644017534e-01 2.471150571714e-01 2.460679280146e-01 2.450358141387e-01 2.440145975355e-01 2.430010363160e-01 2.420005711131e-01 2.410085857942e-01 2.400278455542e-01 2.390622093717e-01 2.381055012251e-01 2.371630093872e-01 2.362364663139e-01 2.353171439413e-01 2.344145547909e-01 2.335287855944e-01 2.326548588056e-01 2.317986599211e-01 2.309543242231e-01 2.301282217110e-01 2.293219146617e-01 2.285286489707e-01 2.277534660332e-01 2.269972589759e-01 2.262560507112e-01 2.255386683557e-01 2.248387195594e-01 2.241549749452e-01 2.234950576842e-01 2.228502052656e-01 2.222278864944e-01 2.216292490212e-01 2.210472648581e-01 2.204887753287e-01 2.199497931091e-01 2.194309010491e-01 2.189389565135e-01 2.184649206307e-01 2.180137665434e-01 2.175862283604e-01 2.171773723038e-01 2.167967904978e-01 2.164360694541e-01 2.160945207038e-01 2.157800017608e-01 2.154860161080e-01 2.152171992130e-01 2.149731040139e-01 2.147455408196e-01 2.145452917502e-01 2.143661785525e-01 2.142095450839e-01 2.140789220240e-01 2.139653969683e-01 2.138761341635e-01 2.138111741456e-01 2.137641377849e-01 2.137431455113e-01 2.137404968257e-01 2.137584205425e-01 2.138030046917e-01 2.138613991308e-01 2.139433609789e-01 2.140462171472e-01 2.141636328296e-01 2.143067312202e-01 2.144650022011e-01 2.146392562040e-01 2.148377435415e-01 2.150482872152e-01 2.152787712004e-01 2.155266697628e-01 2.157857296577e-01 2.160668635945e-01 2.163582074452e-01 2.166645459262e-01 2.169885178113e-01 2.173194938041e-01 2.176698338016e-01 2.180301619384e-01 2.183996987340e-01 2.187863310275e-01 2.191756563124e-01 2.195795630711e-01 2.199953045044e-01 2.204132061561e-01 2.208455199804e-01 2.212800448748e-01 2.217218893567e-01 2.221760942817e-01 2.226277324794e-01 2.230909784300e-01 2.235549340516e-01 2.240186004714e-01 2.244932718529e-01 2.249628469994e-01 2.254392254856e-01 2.259158558333e-01 2.263863144662e-01 2.268649396451e-01 2.273374247537e-01 2.278086349934e-01 2.282816025444e-01 2.287424599720e-01 2.292074569389e-01 2.296659496590e-01 2.301170039572e-01 2.305681037969e-01 2.310049348414e-01 2.314404778491e-01 2.318689548836e-01 2.322836861591e-01 2.326976334144e-01 2.330950302716e-01 2.334836996352e-01 2.338654379237e-01 2.342289605368e-01 2.345883590445e-01 2.349318927463e-01 2.352588033586e-01 2.355794597831e-01 2.358776463519e-01 2.361671075818e-01 2.364405355763e-01 2.366920658961e-01 2.369348845479e-01 2.371536115570e-01 2.373572992507e-01 2.375471276345e-01 2.377106146389e-01 2.378623728787e-01 2.379890872154e-01 2.380940225758e-01 2.381858915562e-01 2.382485937454e-01 2.382937522094e-01 2.383161330730e-01 2.383102913698e-01 2.382893919527e-01 2.382397277408e-01 2.381667106158e-01 2.380730725286e-01 2.379439593024e-01 2.377989169173e-01 2.376238647476e-01 2.374207242614e-01 2.371982794506e-01 2.369352442291e-01 2.366538392281e-01 2.363438728081e-01 2.359978255084e-01 2.356372103718e-01 2.352311818471e-01 2.348026136542e-01 2.343477322812e-01 2.338496594377e-01 2.333378495636e-01 2.327801850777e-01 2.321948194787e-01 2.315863171603e-01 2.309277273946e-01 2.302577455024e-01 2.295390910854e-01 2.287890928013e-01 2.280184053772e-01 2.271911215966e-01 2.263532375023e-01 2.254682363668e-01 2.245451885128e-01 2.236051532355e-01 2.226041829017e-01 2.215915503107e-01 2.205330516958e-01 2.194305448372e-01 2.183145613739e-01 2.171320139920e-01 2.159369941237e-01 2.146984453998e-01 2.134128738713e-01 2.121149877618e-01 2.107505677150e-01 2.093682014980e-01 2.079459727720e-01 2.064724744752e-01 2.049891592261e-01 2.034391637314e-01 2.018688381251e-01 2.002605715898e-01 1.985969563458e-01 1.969232975380e-01 1.951877671236e-01 1.934270430458e-01 1.916327175611e-01 1.897796550736e-01 1.879137244356e-01 1.859894390451e-01 1.840349990486e-01 1.820510248575e-01 1.800090507440e-01 1.779522254292e-01 1.758417895847e-01 1.736956351730e-01 1.715243580503e-01 1.692970599111e-01 1.670508969649e-01 1.647595473675e-01 1.624269347229e-01 1.600730919028e-01 1.576651011332e-01 1.552356208897e-01 1.527699090297e-01 1.502582474676e-01 1.477307797461e-01 1.451524291454e-01 1.425501659373e-01 1.399174359479e-01 1.372377254509e-01 1.345463743819e-01 1.318118121449e-01 1.290517444922e-01 1.262713242419e-01 1.234448603253e-01 1.206112402668e-01 1.177431359914e-01 1.148527785317e-01 1.119529986028e-01 1.090130319725e-01 1.060726350746e-01 1.031077780321e-01 1.001297703654e-01 9.715733284344e-02 9.415879807228e-02 9.117099152308e-02 8.817839451877e-02 8.518654109445e-02 8.222218822798e-02 7.925986589416e-02 7.633290683559e-02 7.343608054649e-02 7.057553075248e-02 6.778311395019e-02 6.504519361617e-02 6.239763887859e-02 5.984779458910e-02 5.741106056879e-02 5.512452616624e-02 5.299684733780e-02 5.107106435920e-02 4.937085961191e-02 4.792330091542e-02 4.676941140522e-02 4.592726952951e-02 4.543187721867e-02 4.529622876352e-02 4.553164040919e-02 4.614012588706e-02 4.711049990855e-02 4.843473376547e-02 5.008206955340e-02 5.203187913927e-02 5.425317547383e-02 5.671643799646e-02 5.940594734808e-02 6.228445754521e-02 6.533962668282e-02 6.854318064293e-02 7.187595336415e-02 7.533656802503e-02 7.889818548678e-02 8.255699688555e-02 8.629715900267e-02 9.010315819498e-02 9.398497249293e-02 9.792282069586e-02 1.019155354082e-01 1.059560276362e-01 1.100312822702e-01 1.141534372052e-01 1.183067929160e-01 1.224928048913e-01 1.267070942621e-01 1.309384201080e-01 1.351962667864e-01 1.394725398976e-01 1.437641077396e-01 1.480737817690e-01 1.523896933087e-01 1.567177483955e-01 1.610546673212e-01 1.653937957146e-01 1.697417853696e-01 1.740888525509e-01 1.784366270330e-01 1.827846242233e-01 1.871249161925e-01 1.914647644943e-01 1.957969307437e-01 2.001213166739e-01 2.044390910149e-01 2.087397573938e-01 2.130309532944e-01 2.173072709298e-01 2.215681815613e-01 2.258138122859e-01 2.300386865397e-01 2.342428369863e-01 2.384253623310e-01 2.425850326855e-01 2.467217117076e-01 2.508325248719e-01 2.549128630127e-01 2.589664190749e-01 2.629889392254e-01 2.669814925231e-01 2.709413392986e-01 2.748627853561e-01 2.787517969644e-01 2.826014623180e-01 2.864144809637e-01 2.901877616328e-01 2.939153686989e-01 2.976033134271e-01 3.012475219317e-01 3.048451164835e-01 3.083965523435e-01 3.118966197684e-01 3.153501415614e-01 3.187526175323e-01 3.221015387855e-01 3.253980400964e-01 3.286368566515e-01 3.318202070453e-01 3.349483748072e-01 3.380150070077e-01 3.410237936776e-01 3.439680732394e-01 3.468506614413e-01 3.496721703861e-01 3.524252864899e-01 3.551147235736e-01 3.577346209677e-01 3.602849978275e-01 3.627689761236e-01 3.651799713450e-01 3.675208059635e-01 3.697872974688e-01 3.719784409234e-01 3.740972101825e-01 3.761393213195e-01 3.781042053836e-01 3.799914891122e-01 3.817983179696e-01 3.835281059643e-01 3.851772018579e-01 3.867440765422e-01 3.882303217455e-01 3.896316696775e-01 3.909521482319e-01 3.921886454701e-01 3.933406405399e-01 3.944083312294e-01 3.953892614590e-01 3.962865748308e-01 3.970971870229e-01 3.978221709091e-01 3.984602982720e-01 3.990115674497e-01 3.994772774820e-01 3.998570262550e-01 4.001491603584e-01 4.003558134975e-01 4.004769154356e-01 4.005120712689e-01 4.004627228295e-01 4.003292109439e-01 4.001112867940e-01 3.998105480556e-01 3.994265510263e-01 3.989620666150e-01 3.984175167733e-01 3.977940174782e-01 3.970910390619e-01 3.963143207821e-01 3.954605035848e-01 3.945349496279e-01 3.935376212466e-01 3.924691959997e-01 3.913351543441e-01 3.901346443438e-01 3.888714065537e-01 3.875479440775e-01 3.861667463248e-01 3.847310373731e-01 3.832440648067e-01 3.817070884006e-01 3.801263614064e-01 3.785023231070e-01 3.768407813707e-01 3.751453568996e-01 3.734182558191e-01 3.716674338157e-01 3.698939974205e-01 3.681046466869e-01 3.663042416118e-01 3.644966516067e-01 3.626880036760e-01 3.608830364748e-01 3.590872343746e-01 3.573081698493e-01 3.555492134989e-01 3.538194833787e-01 3.521237067442e-01 3.504687107757e-01 3.488625959685e-01 3.473075341102e-01 3.458153248242e-01 3.443911259179e-01 3.430397184343e-01 3.417709592631e-01 3.405897825110e-01 3.395052393734e-01 3.385228547642e-01 3.376482841047e-01 3.368913769303e-01 3.362544853923e-01 3.357450212450e-01 3.353706060910e-01 3.351335363142e-01 3.350413612843e-01 3.350970831051e-01 3.353061657439e-01 3.356741939642e-01 3.361999960331e-01 3.368904414857e-01 3.377441212096e-01 3.387655575174e-01 3.399543363416e-01 3.413103816822e-01 3.428350240422e-01 3.445254956915e-01 3.463828591043e-01 3.484031351908e-01 3.505840205698e-01 3.529227005874e-01 3.554142205975e-01 3.580566209903e-01 3.608433957465e-01 3.637688419796e-01 3.668297178141e-01 3.700161440780e-01 3.733261985441e-01 3.767512777569e-01 3.802816489011e-01 3.839156151329e-01 3.876384494361e-01 3.914488712012e-01 3.953361548729e-01 3.992897248829e-01 4.033075554702e-01 4.073743474378e-01 4.114875456604e-01 4.156365070718e-01 4.198094062564e-01 4.240056940572e-01 4.282081232898e-01 4.324121440224e-01 4.366103369927e-01 4.407892836850e-01 4.449493147812e-01 4.490738338352e-01 4.531574052392e-01 4.571968852908e-01 4.611729672088e-01 4.650896526876e-01 4.689317364899e-01 4.726900724123e-01 4.763657902945e-01 4.799402385447e-01 4.834147676919e-01 4.867806936518e-01 4.900240658317e-01 4.931506893888e-01 4.961404924566e-01 4.989959908624e-01 5.017096401475e-01 5.042678933354e-01 5.066760181729e-01 5.089202166343e-01 5.109954618223e-01 5.129034989202e-01 5.146305100824e-01 5.161787377703e-01 5.175395209469e-01 5.187076433346e-01 5.196857947280e-01 5.204594573306e-01 5.210348447277e-01 5.214045186150e-01 5.215645523884e-01 5.215183384846e-01 5.212553023298e-01 5.207806901254e-01 5.200899324750e-01 5.191793968437e-01 5.180541075588e-01 5.167068828203e-01 5.151413966609e-01 5.133592434427e-01 5.113568691416e-01 5.091411563394e-01 5.067077406598e-01 5.040624008442e-01 5.012070996304e-01 4.981418680162e-01 4.948758051804e-01 4.914056532059e-01 4.877399184323e-01 4.838854701865e-01 4.798401503262e-01 4.756205489036e-01 4.712247085013e-01 4.666625588654e-01 4.619437637277e-01 4.570709800119e-01 4.520605157208e-01 4.469146203292e-01 4.416454812494e-01 4.362685599640e-01 4.307870705923e-01 4.252186961291e-01 4.195758152559e-01 4.138670585409e-01 4.081140460616e-01 4.023230119251e-01 3.965131917322e-01 3.907015090311e-01 3.848982220081e-01 3.791267047397e-01 3.734010251004e-01 3.677402681766e-01 3.621618220956e-01 3.566841437856e-01 3.513282538693e-01 3.461094102077e-01 3.410488437236e-01 3.361649691218e-01 3.314753203256e-01 3.269997004078e-01 3.227540128136e-01 3.187574002421e-01 3.150241458881e-01 3.115690013097e-01 3.084060195651e-01 3.055442796932e-01 3.029974369906e-01 3.007688479594e-01 2.988668474521e-01 2.972973122797e-01 2.960563992511e-01 2.951484875637e-01 2.945680037407e-01 2.943081544399e-01 2.943657210656e-01 2.947270015587e-01 2.953848229460e-01 2.963266979816e-01 2.975346062296e-01 2.990016498862e-01 3.007069583110e-01 3.026364538304e-01 3.047771691558e-01 3.071089591003e-01 3.096177377635e-01 3.122902422730e-01 3.151065708591e-01 3.180570537590e-01 3.211272478829e-01 3.243017921989e-01 3.275742817920e-01 3.309270858755e-01 3.343527500938e-01 3.378454321246e-01 3.413902652679e-01 3.449842591672e-01 3.486190921010e-01 3.522873981417e-01 3.559863300857e-01 3.597066439286e-01 3.634486061434e-01 3.672057731249e-01 3.709718040198e-01 3.747473436285e-01 3.785255645405e-01 3.823028692519e-01 3.860765005390e-01 3.898411327370e-01 3.935922492531e-01 3.973264670066e-01 4.010361521883e-01 4.047181420380e-01 4.083622411784e-01 4.119650920669e-01 4.155134478422e-01 4.190037673594e-01 4.224223392372e-01 4.257599905695e-01 4.290075007148e-01 4.321486402305e-01 4.351755105626e-01 4.380730064010e-01 4.408248585481e-01 4.434209089466e-01 4.458413750743e-01 4.480751831195e-01 4.501050319010e-01 4.519133164077e-01 4.534909275615e-01 4.548166104513e-01 4.558798402211e-01 4.566651673594e-01 4.571573367470e-01 4.573503126752e-01 4.572241298023e-01 4.567761028009e-01 4.559958371929e-01 4.548747812784e-01 4.534162646966e-01 4.516101870103e-01 4.494621679852e-01 4.469792132542e-01 4.441581392830e-01 4.410210921031e-01 4.375761440146e-01 4.338396373088e-01 4.298420153307e-01 4.256004172923e-01 4.211544200500e-01 4.165393281344e-01 4.117923811629e-01 4.069694960769e-01 4.021149849459e-01 3.972901922346e-01 3.925584064491e-01 3.879820955332e-01 3.836381167445e-01 3.795928496210e-01 3.759255355029e-01 3.727115874185e-01 3.700193521979e-01 3.679260854892e-01 3.664882547817e-01 3.657661655300e-01 3.658057952615e-01 3.666368684544e-01 3.682857545009e-01 3.707545813199e-01 3.740358969196e-01 3.781094234333e-01 3.829332315410e-01 3.884632434119e-01 3.946369946495e-01 4.013815326395e-01 4.086248562219e-01 4.162811658576e-01 4.242662182368e-01 4.324922667770e-01 4.408720344326e-01 4.493198413860e-01 4.577477189498e-01 4.660770829629e-01 4.742294433061e-01 4.821277877863e-01 4.897086771282e-01 4.969052341500e-01 5.036611633869e-01 5.099259720513e-01 5.156530626934e-01 5.208037951257e-01 5.253488945178e-01 5.292594334997e-01 5.325219777310e-01 5.351248385571e-01 5.370634175822e-01 5.383428515601e-01 5.389754869290e-01 5.389791669476e-01 5.383793956703e-01 5.372120193891e-01 5.355139639197e-01 5.333309428123e-01 5.307200071037e-01 5.277302980801e-01 5.244284227025e-01 5.208797768823e-01 5.171465384679e-01 5.133076979534e-01 5.094258984891e-01 5.055678163574e-01 5.018086223413e-01 4.981991303357e-01 4.948022434096e-01 4.916700854571e-01 4.888359956562e-01 4.863426161043e-01 4.842066293435e-01 4.824442318734e-01 4.810638667643e-01 4.800529940353e-01 4.794046669072e-01 4.790978984715e-01 4.791019976256e-01 4.793958400576e-01 4.799406128488e-01 4.807076200632e-01 4.816698433201e-01 4.827978758920e-01 4.840710112679e-01 4.854765899764e-01 4.870088487774e-01 4.886648347170e-01 4.904560380628e-01 4.924029007461e-01 4.945231333150e-01 4.968535779185e-01 4.994286611870e-01 5.022823383482e-01 5.054605965898e-01 5.089933804420e-01 5.129159529244e-01 5.172551576802e-01 5.220202068921e-01 5.272209088366e-01 5.328441364715e-01 5.388658549291e-01 5.452475175000e-01 5.519314299240e-01 5.588533289132e-01 5.659229232496e-01 5.730563805192e-01 5.801486306522e-01 5.870871817479e-01 5.937706849448e-01 6.000800803904e-01 6.059109351190e-01 6.111632657030e-01 6.157370266168e-01 6.195591139970e-01 6.225582692943e-01 6.246845896375e-01 6.259131215568e-01 6.262306560277e-01 6.256541004886e-01 6.242251881281e-01 6.220036900552e-01 6.190835013080e-01 6.155788949927e-01 6.116289217960e-01 6.073944006192e-01 6.030522166459e-01 5.987947153235e-01 5.948202842150e-01 5.913227116197e-01 5.884925969369e-01 5.864979498001e-01 5.854795669503e-01 5.855397568513e-01 5.867435150210e-01 5.891031911494e-01 5.925850802900e-01 5.971092633263e-01 6.025483755124e-01 6.087476030848e-01 6.155151369240e-01 6.226533021726e-01 6.299519234422e-01 6.371973365403e-01 6.442008472985e-01 6.507846001328e-01 6.567975591143e-01 6.621232223861e-01 6.666774184820e-01 6.704179200916e-01 6.733406117415e-01 6.754804054819e-01 6.769157131619e-01 6.777531099629e-01 6.781398910023e-01 6.782469988382e-01 6.782596792562e-01 6.783837033046e-01 6.788110960527e-01 6.797357737616e-01 6.813220783192e-01 6.837020932721e-01 6.869734541195e-01 6.911818857094e-01 6.963240907961e-01 7.023515432777e-01 7.091632339451e-01 7.166287208433e-01 7.245787474093e-01 7.328287069092e-01 7.411798955377e-01 7.494375325542e-01 7.574172260718e-01 7.649435070087e-01 7.718709088361e-01 7.780805843491e-01 7.834811641509e-01 7.880135861159e-01 7.916487206246e-01 7.943862174479e-01 7.962492963549e-01 7.972800354254e-01 7.975404099906e-01 7.970963774906e-01 7.960301163139e-01 7.944136366481e-01 7.923253056505e-01 7.898404755732e-01 7.870178123772e-01 7.839272706237e-01 7.806269283961e-01 7.771690516556e-01 7.736246806329e-01 7.700556744608e-01 7.665420716194e-01 7.631815385426e-01 7.600699573378e-01 7.573345892126e-01 7.550982328420e-01 7.534889643384e-01 7.526445757477e-01 7.526665936697e-01 7.536542589868e-01 7.556688256396e-01 7.587259685469e-01 7.628130905013e-01 7.678591509997e-01 7.737665091866e-01 7.803943978592e-01 7.875811903204e-01 7.951598948851e-01 8.029524658828e-01 8.108138864288e-01 8.186120193632e-01 8.262483217841e-01 8.336813434089e-01 8.408888649091e-01 8.479046252943e-01 8.547932207599e-01 8.616291443298e-01 8.685161489453e-01 8.755413742567e-01 8.827825247042e-01 8.902893623060e-01 8.980647328657e-01 9.060911146459e-01 9.142868354219e-01 9.225540060184e-01 9.307702991334e-01 9.387843895436e-01 9.464799866428e-01 9.537341148717e-01 9.604736914545e-01 9.666701468514e-01 9.723271317057e-01 9.775247902593e-01 9.823609507665e-01 9.869768748206e-01 9.915422697739e-01 9.961921520523e-01 1.001077032202e+00 1.006286530409e+00 1.011860359666e+00 1.017805830034e+00 1.024044499542e+00 1.030479414291e+00 1.036979818575e+00 1.043398496315e+00 1.049625393406e+00 1.055558367262e+00 1.061170484985e+00 1.066479262616e+00 1.071550381918e+00 1.076521465542e+00 1.081515062040e+00 1.086691125224e+00 1.092151832114e+00 1.097935780098e+00 1.104029131157e+00 1.110279958609e+00 1.116476107253e+00 1.122320089930e+00 1.127441147517e+00 1.131498417097e+00 1.134132653783e+00 1.135080572456e+00 1.134179957884e+00 1.131367649420e+00 1.126762282432e+00 1.120565752353e+00 1.113112390224e+00 1.104824792392e+00 1.096103430087e+00 1.087378700262e+00 1.078970476815e+00 1.071090528927e+00 1.063858989731e+00 1.057218712579e+00 1.051084638254e+00 1.045302639050e+00 1.039733296605e+00 1.034363218964e+00 1.029241863200e+00 1.024616823048e+00 1.020847562814e+00 1.018373941570e+00 1.017714686893e+00 1.019270467943e+00 1.023351531569e+00 1.030044707885e+00 1.039172814283e+00 1.050381154175e+00 1.063057559936e+00 1.076522190263e+00 1.090056782890e+00 1.102946613602e+00 1.114661344548e+00 1.124749039973e+00 1.132961888412e+00 1.139240057521e+00 1.143605285026e+00 1.146281930530e+00 1.147528466370e+00 1.147670201317e+00 1.147097607178e+00 1.146125946763e+00 1.145103731850e+00 1.144266596747e+00 1.143736889895e+00 1.143569286432e+00 1.143604256294e+00 1.143632246500e+00 1.143348518562e+00 1.142407798565e+00 1.140609216933e+00 1.137840882328e+00 1.134252454359e+00 1.130250254165e+00 1.126413907017e+00 1.123542653339e+00 1.122388806316e+00 1.123594474984e+00 1.127549889087e+00 1.134220636085e+00 1.143265507135e+00 1.153998429568e+00 1.165583855212e+00 1.177236618256e+00 1.188288802409e+00 1.198434119746e+00 1.207681684089e+00 1.216369431736e+00 1.218060299261e+00 1.215097840073e+00 1.217137951973e+00 1.229790171957e+00 1.249413010291e+00 1.266775308730e+00 1.275609367433e+00 1.277865426479e+00 1.281521085032e+00 1.292895607230e+00 1.310248656966e+00 1.325000014552e+00 1.329247982120e+00 1.322335110244e+00 1.311025168352e+00 1.303397159577e+00 1.301468925466e+00 1.299413125405e+00 1.289192936480e+00 1.268120056948e+00 1.241575810847e+00 1.218685822772e+00 1.204367996392e+00 1.194957777908e+00 1.181901778354e+00 1.159865349005e+00 1.131598843700e+00 1.105488934368e+00 1.087788457756e+00 1.076562845247e+00 1.063694345844e+00 1.043125018606e+00 1.017466947817e+00 9.971008300633e-01 9.918119989343e-01 1.001957635125e+00 1.018369759619e+00 1.031019953834e+00 1.037301296999e+00 1.043057143016e+00 1.056351272401e+00 1.079705790363e+00 1.107989141956e+00 1.133236402344e+00 1.147022008161e+00 1.089772169214e+00 1.040296118798e+00 9.600356256599e-01 9.191189112826e-01 9.548795448179e-01 1.026779696363e+00 1.070677566157e+00 1.056318296041e+00 9.995325087815e-01 9.505153190080e-01 9.578577303957e-01 1.020543406862e+00 1.090040154013e+00 1.117917458644e+00 1.087033745719e+00 1.019021552418e+00 9.644455896822e-01 9.652578830437e-01 1.011045191415e+00 1.053851408366e+00 1.060229321159e+00 1.035777981144e+00 1.012804965348e+00 1.012899432138e+00 1.020043145756e+00 1.002005074066e+00 9.535746502571e-01 9.149111777920e-01 9.377724189093e-01 1.015546757100e+00 1.082373596464e+00 1.080486883497e+00 1.002346319178e+00 8.993834348948e-01 8.563093542058e-01 9.064093559948e-01 9.890489967554e-01 1.032136831566e+00 1.012271604834e+00 9.545958429504e-01 9.076062536157e-01 9.026142777446e-01 9.273744867416e-01 9.467946738898e-01 9.365524716507e-01 8.954969250447e-01 8.452376957690e-01 8.224977017966e-01 8.532364437804e-01 9.209976238343e-01 9.761885382880e-01 9.746571983409e-01 9.060119918162e-01 8.083992035854e-01 7.610780171745e-01 8.130323198478e-01 9.150423241084e-01 9.887502251804e-01 9.983621592170e-01 9.572510992611e-01 9.074644242179e-01 8.838487498891e-01 8.858338625196e-01 8.918626890750e-01 8.929287380483e-01 8.997065330650e-01 9.216503541172e-01 9.478521672762e-01 9.544795252630e-01 9.262947120758e-01 8.704205720743e-01 8.166857312827e-01 8.011545769570e-01 8.345347020241e-01 8.888952383573e-01 9.230655113240e-01 9.121245556320e-01 8.615333356051e-01 8.083671476589e-01 7.987816367950e-01 8.406913340642e-01 8.936646488808e-01 9.151952773547e-01 8.954081454409e-01 8.584071026395e-01 8.391832916431e-01 8.500691293643e-01 8.729573085157e-01 8.863162562298e-01 8.852880351580e-01 8.767681008982e-01 8.657149948357e-01 8.524411212001e-01 8.416617104519e-01 8.440689492080e-01 8.617004727991e-01 8.781445853000e-01 8.730458274934e-01 8.455137070208e-01 8.199742227632e-01 8.221772929842e-01 8.457761967872e-01 8.582950507433e-01 8.397578989647e-01 8.046548504688e-01 7.878586602822e-01 8.025313781918e-01 8.211526713255e-01 8.105456300680e-01 7.691227228801e-01 7.301740463884e-01 7.283688020750e-01 7.574049931246e-01 7.812249020878e-01 7.781672302758e-01 7.572061456840e-01 7.422838598600e-01 7.458297725544e-01 7.616969697624e-01 7.819866050997e-01 8.065097981570e-01 8.324230265852e-01 8.460899955565e-01 8.352549572827e-01 8.086048469023e-01 7.978563672360e-01 8.266187987718e-01 8.760090087433e-01 9.022677854803e-01 8.799255818503e-01 8.241526041893e-01 7.833544321970e-01 7.945409636978e-01 8.380949971825e-01 8.642532055088e-01 8.466302901585e-01 8.002592748848e-01 7.664231773044e-01 7.723553610742e-01 8.018374143551e-01 8.199265004392e-01 8.114937834190e-01 7.897784154066e-01 7.786777039797e-01 7.862605224507e-01 7.984944198254e-01 7.997590939349e-01 7.908004504796e-01 7.856223308492e-01 7.927573850947e-01 8.036397738974e-01 8.040896382576e-01
 2.914447122279e-01 2.890199852812e-01 2.870230414277e-01 2.855253951802e-01 2.839103138947e-01 2.817547808507e-01 2.794163555885e-01 2.775274339177e-01 2.761250024833e-01 2.746139256664e-01 2.725807723325e-01 2.703404185933e-01 2.685259823471e-01 2.672402260857e-01 2.658830692364e-01 2.639522241752e-01 2.617585053829e-01 2.600318478336e-01 2.588925940084e-01 2.576574604407e-01 2.558017754359e-01 2.537066324155e-01 2.521194070893e-01 2.511085722983e-01 2.499883885044e-01 2.482738478280e-01 2.463293842020e-01 2.448621845371e-01 2.439637401576e-01 2.429915192787e-01 2.414419716892e-01 2.396349400675e-01 2.382810558497e-01 2.375030335069e-01 2.366739405894e-01 2.352933902274e-01 2.336604204585e-01 2.324440110237e-01 2.317757666224e-01 2.310997589207e-01 2.299319701692e-01 2.284869884322e-01 2.273774082723e-01 2.268117426276e-01 2.263171274729e-01 2.253731499507e-01 2.241031929637e-01 2.231039115847e-01 2.226479434020e-01 2.223304108154e-01 2.216265269064e-01 2.205798134751e-01 2.197227984639e-01 2.193729823297e-01 2.192278245441e-01 2.187740724041e-01 2.179561878369e-01 2.172439323562e-01 2.170119966634e-01 2.170362852649e-01 2.167976220950e-01 2.161770825715e-01 2.156036231471e-01 2.154820205586e-01 2.156617861582e-01 2.156447442688e-01 2.152310911069e-01 2.147727359088e-01 2.147195237628e-01 2.150399733773e-01 2.152603176633e-01 2.150811218134e-01 2.147619715466e-01 2.147740787310e-01 2.151955207742e-01 2.156298272817e-01 2.157216961255e-01 2.155942718797e-01 2.156762786117e-01 2.161627371425e-01 2.167721379533e-01 2.171141526832e-01 2.171808049744e-01 2.173442868598e-01 2.178691259904e-01 2.185975806744e-01 2.191684759414e-01 2.194624900670e-01 2.197286466284e-01 2.202671392140e-01 2.210689202433e-01 2.218371089369e-01 2.223636077204e-01 2.227726707825e-01 2.233408046026e-01 2.241581527328e-01 2.250479595303e-01 2.257918166711e-01 2.263803258171e-01 2.270034063121e-01 2.278166141678e-01 2.287597826057e-01 2.296482820066e-01 2.304039685073e-01 2.311242712832e-01 2.319458369650e-01 2.328943983886e-01 2.338689274288e-01 2.347661479646e-01 2.355958002760e-01 2.364652535811e-01 2.374309136638e-01 2.384518886853e-01 2.394453301226e-01 2.403872537341e-01 2.413290044092e-01 2.423326452586e-01 2.433992677526e-01 2.444688067010e-01 2.454977284210e-01 2.465114936953e-01 2.475649482780e-01 2.486717641572e-01 2.497927281574e-01 2.508817627850e-01 2.519414421765e-01 2.530216794103e-01 2.541563166027e-01 2.553183703229e-01 2.564477935872e-01 2.575271928318e-01 2.586017212407e-01 2.597233008028e-01 2.608911548226e-01 2.620514505406e-01 2.631513338957e-01 2.642000318496e-01 2.652622188018e-01 2.663788110587e-01 2.675230292754e-01 2.686425784863e-01 2.697155619877e-01 2.707652003026e-01 2.718387241206e-01 2.729565206858e-01 2.740816002212e-01 2.751817195196e-01 2.762608362146e-01 2.773433981772e-01 2.784449913868e-01 2.795573051023e-01 2.806442938443e-01 2.816829893659e-01 2.827018224751e-01 2.837386961970e-01 2.848051849476e-01 2.858815486694e-01 2.869280919277e-01 2.879211078387e-01 2.888893690410e-01 2.898919819424e-01 2.909592617188e-01 2.920704205980e-01 2.931702405225e-01 2.942030115586e-01 2.951769614374e-01 2.961654363695e-01 2.972177370115e-01 2.983209482860e-01 2.994025874449e-01 3.003886029709e-01 3.012787195604e-01 3.021513715216e-01 3.030759899553e-01 3.040473798322e-01 3.049960376770e-01 3.058619799145e-01 3.066401694487e-01 3.074013353505e-01 3.082098962828e-01 3.090660886803e-01 3.099279738673e-01 3.107496039880e-01 3.115145062068e-01 3.122577221246e-01 3.130267998401e-01 3.138415083434e-01 3.146875145680e-01 3.155211877360e-01 3.162955115842e-01 3.170144643183e-01 3.177357419483e-01 3.185106225309e-01 3.193304393554e-01 3.201242678410e-01 3.208220265413e-01 3.214406716255e-01 3.220717559218e-01 3.227762678433e-01 3.235102109296e-01 3.241735308607e-01 3.247166613134e-01 3.252051940105e-01 3.257462450554e-01 3.263603111041e-01 3.269552512185e-01 3.274447218485e-01 3.278393276162e-01 3.282360412532e-01 3.287039541681e-01 3.292069619766e-01 3.296464311006e-01 3.299874735304e-01 3.302852549625e-01 3.306219366344e-01 3.310169684197e-01 3.314021855328e-01 3.317036117993e-01 3.319293585739e-01 3.321543669464e-01 3.324384223977e-01 3.327562243607e-01 3.330251796904e-01 3.332031774076e-01 3.333397586264e-01 3.335217154275e-01 3.337603484927e-01 3.339832622581e-01 3.341213420841e-01 3.341912622654e-01 3.342799587847e-01 3.344328444822e-01 3.345922862299e-01 3.346799460293e-01 3.346906338225e-01 3.346957637052e-01 3.347559999489e-01 3.348406851783e-01 3.348644369479e-01 3.348033695753e-01 3.347273046337e-01 3.346986273424e-01 3.347001024333e-01 3.346520517571e-01 3.345159840190e-01 3.343557209473e-01 3.342413945858e-01 3.341571001406e-01 3.340259329355e-01 3.338145664371e-01 3.335734577958e-01 3.333738490777e-01 3.332002840034e-01 3.329782246778e-01 3.326854241393e-01 3.323714887884e-01 3.320871478278e-01 3.318183936544e-01 3.314999292902e-01 3.311174379620e-01 3.307261806056e-01 3.303644640388e-01 3.300017897738e-01 3.295897187287e-01 3.291251125231e-01 3.286567205638e-01 3.282188582396e-01 3.277685706070e-01 3.272645961261e-01 3.267240049572e-01 3.261889824185e-01 3.256732929796e-01 3.251387846878e-01 3.245475362981e-01 3.239335041622e-01 3.233389827773e-01 3.227515965483e-01 3.221305788996e-01 3.214627737625e-01 3.207826767742e-01 3.201287499272e-01 3.194731612808e-01 3.187742857085e-01 3.180418503628e-01 3.173126927589e-01 3.166006323552e-01 3.158766233961e-01 3.151123555867e-01 3.143296129421e-01 3.135620325087e-01 3.127957154563e-01 3.120016506972e-01 3.111836508577e-01 3.103615136312e-01 3.095517238803e-01 3.087313378589e-01 3.078746120851e-01 3.070052153719e-01 3.061444579628e-01 3.052833428386e-01 3.044009948505e-01 3.034915976069e-01 3.025756362908e-01 3.016675387813e-01 3.007470777699e-01 2.998041430501e-01 2.988496830500e-01 2.978924118639e-01 2.969274500518e-01 2.959485240029e-01 2.949562037011e-01 2.939638751318e-01 2.929686658868e-01 2.919551336989e-01 2.909288748427e-01 2.899035651995e-01 2.888824910173e-01 2.878518180723e-01 2.868045239237e-01 2.857511731345e-01 2.847052150837e-01 2.836603770251e-01 2.826034670433e-01 2.815384814727e-01 2.804735960113e-01 2.794117353717e-01 2.783484476519e-01 2.772770795694e-01 2.762020644508e-01 2.751317492545e-01 2.740574562308e-01 2.729817811662e-01 2.719070478321e-01 2.708297521500e-01 2.697526459013e-01 2.686746324900e-01 2.675980295684e-01 2.665286411993e-01 2.654551276464e-01 2.643799314134e-01 2.633107901005e-01 2.622466792231e-01 2.611896345141e-01 2.601318579022e-01 2.590742163545e-01 2.580276702404e-01 2.569870522501e-01 2.559497690186e-01 2.549209466214e-01 2.538957863259e-01 2.528788870712e-01 2.518722289743e-01 2.508686996807e-01 2.498774923988e-01 2.488944168860e-01 2.479165927276e-01 2.469510263269e-01 2.459954543958e-01 2.450491472333e-01 2.441150188035e-01 2.431887187826e-01 2.422761350371e-01 2.413788914372e-01 2.404895916216e-01 2.396144682725e-01 2.387528082592e-01 2.379039959070e-01 2.370733233423e-01 2.362540948546e-01 2.354494600872e-01 2.346632478820e-01 2.338877817056e-01 2.331315707626e-01 2.323935807140e-01 2.316697894571e-01 2.309641170410e-01 2.302740732377e-01 2.296026488240e-01 2.289526398883e-01 2.283174522205e-01 2.277010112849e-01 2.271049376266e-01 2.265254247179e-01 2.259712776836e-01 2.254321669054e-01 2.249111389148e-01 2.244142264121e-01 2.239339515000e-01 2.234783936223e-01 2.230435454374e-01 2.226241904143e-01 2.222301337258e-01 2.218549865130e-01 2.215012846812e-01 2.211721494011e-01 2.208574917993e-01 2.205678589347e-01 2.202999912476e-01 2.200505079153e-01 2.198262453868e-01 2.196193487154e-01 2.194333687602e-01 2.192736736690e-01 2.191276741775e-01 2.190069682383e-01 2.189049306509e-01 2.188202096611e-01 2.187620443145e-01 2.187183268383e-01 2.186947391993e-01 2.186939691609e-01 2.187065044099e-01 2.187449208557e-01 2.187974723921e-01 2.188661775700e-01 2.189589352716e-01 2.190619674283e-01 2.191856195565e-01 2.193271995836e-01 2.194795149184e-01 2.196547324237e-01 2.198405858663e-01 2.200412566904e-01 2.202610254331e-01 2.204869364921e-01 2.207330524916e-01 2.209910726713e-01 2.212567607321e-01 2.215415293587e-01 2.218295467812e-01 2.221325408703e-01 2.224498067574e-01 2.227689722664e-01 2.231038953334e-01 2.234421257709e-01 2.237880214912e-01 2.241475178780e-01 2.245053170015e-01 2.248767482853e-01 2.252491403539e-01 2.256244790511e-01 2.260107742520e-01 2.263936985881e-01 2.267837501458e-01 2.271767361429e-01 2.275637797337e-01 2.279612479978e-01 2.283532787564e-01 2.287471483397e-01 2.291428491026e-01 2.295297710332e-01 2.299212810411e-01 2.303089391802e-01 2.306888798845e-01 2.310728023061e-01 2.314425685328e-01 2.318123533028e-01 2.321770397660e-01 2.325290350783e-01 2.328829394328e-01 2.332223814470e-01 2.335543743196e-01 2.338811597290e-01 2.341911846585e-01 2.344987290564e-01 2.347912776912e-01 2.350702972424e-01 2.353431062165e-01 2.355960816594e-01 2.358407422674e-01 2.360727308745e-01 2.362846839953e-01 2.364898591835e-01 2.366716471982e-01 2.368393291921e-01 2.369957875691e-01 2.371273944111e-01 2.372477320764e-01 2.373461526680e-01 2.374226854214e-01 2.374886289671e-01 2.375266746396e-01 2.375490398082e-01 2.375515632792e-01 2.375244701751e-01 2.374855611576e-01 2.374168878084e-01 2.373282436560e-01 2.372210454966e-01 2.370772998008e-01 2.369210808941e-01 2.367352055109e-01 2.365215123697e-01 2.362929087202e-01 2.360231404800e-01 2.357369447934e-01 2.354223535653e-01 2.350722731577e-01 2.347101643609e-01 2.343029202286e-01 2.338762515045e-01 2.334232287926e-01 2.329266387087e-01 2.324216106878e-01 2.318666134149e-01 2.312893633920e-01 2.306885473097e-01 2.300367762183e-01 2.293778881483e-01 2.286689818086e-01 2.279312888386e-01 2.271732506046e-01 2.263588587090e-01 2.255377574502e-01 2.246661798928e-01 2.237609485039e-01 2.228371329778e-01 2.218518009883e-01 2.208588218834e-01 2.198171771772e-01 2.187379379718e-01 2.176429853579e-01 2.164823790208e-01 2.153122804272e-01 2.140947409820e-01 2.128355941103e-01 2.115628903520e-01 2.102250169741e-01 2.088734212584e-01 2.074759674604e-01 2.060330824363e-01 2.045767340618e-01 2.030577281876e-01 2.015216268887e-01 1.999433867096e-01 1.983142111292e-01 1.966709892998e-01 1.949662181404e-01 1.932384396599e-01 1.914750497706e-01 1.896582095020e-01 1.878263398925e-01 1.859374493962e-01 1.840187003436e-01 1.820703512962e-01 1.800662908870e-01 1.780472740340e-01 1.759762477360e-01 1.738688850398e-01 1.717369608629e-01 1.695499665701e-01 1.673447568846e-01 1.650960031249e-01 1.628056503993e-01 1.604957771557e-01 1.581318402338e-01 1.557471305297e-01 1.533242300765e-01 1.508574282409e-01 1.483752407518e-01 1.458445948937e-01 1.432924009841e-01 1.407096513293e-01 1.380805125509e-01 1.354424720129e-01 1.327603246024e-01 1.300582637423e-01 1.273362135070e-01 1.245706116181e-01 1.217991729459e-01 1.189918411948e-01 1.161688807243e-01 1.133393622910e-01 1.104720292509e-01 1.076082121803e-01 1.047196886088e-01 1.018231195996e-01 9.893342212553e-02 9.602472734394e-02 9.313158419545e-02 9.023545147296e-02 8.734869236610e-02 8.449299286889e-02 8.164588048618e-02 7.884305935946e-02 7.607455680279e-02 7.335131183671e-02 7.070168350085e-02 6.811419371414e-02 6.562782671064e-02 6.324457530956e-02 6.098343524331e-02 5.887674080017e-02 5.692996774358e-02 5.518411290480e-02 5.365887281668e-02 5.237675446257e-02 5.137187351253e-02 5.065533638444e-02 5.025955769561e-02 5.019113204398e-02 5.046010140307e-02 5.106794765034e-02 5.200240057334e-02 5.326259425802e-02 5.482285043168e-02 5.666981903374e-02 5.877779665798e-02 6.111813788611e-02 6.368348511653e-02 6.643867793991e-02 6.937356083948e-02 7.246389069155e-02 7.568699467687e-02 7.904379580483e-02 8.250988113185e-02 8.608014751193e-02 8.973888740069e-02 9.347151835407e-02 9.728667680057e-02 1.011640274112e-01 1.051023697937e-01 1.090956434208e-01 1.131298302070e-01 1.172130743645e-01 1.213337161926e-01 1.254906633067e-01 1.296815303757e-01 1.338960741710e-01 1.381394840118e-01 1.424046127290e-01 1.466887016873e-01 1.509928576556e-01 1.553089731715e-01 1.596400797058e-01 1.639808251105e-01 1.683269071938e-01 1.726831544077e-01 1.770422468322e-01 1.814051266491e-01 1.857697927964e-01 1.901287581494e-01 1.944879418662e-01 1.988418121142e-01 2.031893661100e-01 2.075309545189e-01 2.118599234103e-01 2.161787653488e-01 2.204838253686e-01 2.247742195556e-01 2.290523436224e-01 2.333100738231e-01 2.375476955514e-01 2.417670299988e-01 2.459621744074e-01 2.501363234524e-01 2.542849965994e-01 2.584040413445e-01 2.624981378084e-01 2.665609566156e-01 2.705944803158e-01 2.745950324346e-01 2.785588491806e-01 2.824903671795e-01 2.863840605106e-01 2.902406628942e-01 2.940564428338e-01 2.978290453264e-01 3.015614813212e-01 3.052499812323e-01 3.088919579865e-01 3.124881807026e-01 3.160331301834e-01 3.195295727009e-01 3.229773209256e-01 3.263704996715e-01 3.297105751957e-01 3.329938829467e-01 3.362207683482e-01 3.393920512470e-01 3.425011981208e-01 3.455532985183e-01 3.485390109447e-01 3.514629016147e-01 3.543246230980e-01 3.571182246372e-01 3.598470101641e-01 3.625057534579e-01 3.650948169918e-01 3.676152817883e-01 3.700626945898e-01 3.724377998357e-01 3.747381461611e-01 3.769625502163e-01 3.791134313096e-01 3.811861003894e-01 3.831806002366e-01 3.850960635430e-01 3.869296491189e-01 3.886849321654e-01 3.903571500965e-01 3.919480874571e-01 3.934543965253e-01 3.948757997857e-01 3.962145332708e-01 3.974671289247e-01 3.986333038991e-01 3.997136227252e-01 4.007057648972e-01 4.016112363036e-01 4.024300394086e-01 4.031591918409e-01 4.038007344334e-01 4.043542078218e-01 4.048186023342e-01 4.051958896275e-01 4.054834581318e-01 4.056839139096e-01 4.057952912908e-01 4.058191955194e-01 4.057557399171e-01 4.056063535882e-01 4.053708121133e-01 4.050485857474e-01 4.046434607617e-01 4.041532746932e-01 4.035812245787e-01 4.029273779785e-01 4.021921810071e-01 4.013795949881e-01 4.004882072710e-01 3.995212914050e-01 3.984802651562e-01 3.973683335233e-01 3.961850195399e-01 3.949346107478e-01 3.936174983329e-01 3.922386012057e-01 3.907983276812e-01 3.892995195959e-01 3.877479820664e-01 3.861423893975e-01 3.844914563832e-01 3.827937188298e-01 3.810569296659e-01 3.792830771699e-01 3.774754168154e-01 3.756402030344e-01 3.737796618014e-01 3.719013613626e-01 3.700077901549e-01 3.681043064415e-01 3.661983892521e-01 3.642938854911e-01 3.623963452639e-01 3.605136153868e-01 3.586479032837e-01 3.568101133976e-01 3.550035412888e-01 3.532345304502e-01 3.515134217557e-01 3.498422330718e-01 3.482315230086e-01 3.466878227988e-01 3.452168514274e-01 3.438278804880e-01 3.425261431754e-01 3.413181982962e-01 3.402140470177e-01 3.392156442458e-01 3.383345504454e-01 3.375751829388e-01 3.369424063999e-01 3.364469814827e-01 3.360895322379e-01 3.358782786660e-01 3.358155253307e-01 3.359086959450e-01 3.361607532097e-01 3.365727690727e-01 3.371520317714e-01 3.378971304907e-01 3.388111241895e-01 3.398965480376e-01 3.411512930476e-01 3.425768717118e-01 3.441718683032e-01 3.459345353448e-01 3.478643156231e-01 3.499554434319e-01 3.522090596538e-01 3.546173438150e-01 3.571786857136e-01 3.598875137072e-01 3.627367069239e-01 3.657238983057e-01 3.688385160899e-01 3.720772803866e-01 3.754319243664e-01 3.788945244716e-01 3.824601015530e-01 3.861173358302e-01 3.898612321187e-01 3.936830816195e-01 3.975709009359e-01 4.015229220199e-01 4.055240516873e-01 4.095680568762e-01 4.136485095636e-01 4.177499273237e-01 4.218729029101e-01 4.260009769207e-01 4.301286244669e-01 4.342497147953e-01 4.383471788716e-01 4.424229326733e-01 4.464606728450e-01 4.504527387843e-01 4.543969675666e-01 4.582746364158e-01 4.620878431574e-01 4.658240448925e-01 4.694717955036e-01 4.730339615491e-01 4.764901136825e-01 4.798414691147e-01 4.830801830767e-01 4.861913768948e-01 4.891789906575e-01 4.920289937368e-01 4.947353085824e-01 4.972972520315e-01 4.997009389348e-01 5.019487944037e-01 5.040294917881e-01 5.059368064385e-01 5.076713636401e-01 5.092202584734e-01 5.105859773503e-01 5.117619296472e-01 5.127394708269e-01 5.135247936332e-01 5.141031067828e-01 5.144797994809e-01 5.146492082937e-01 5.146041283249e-01 5.143512235745e-01 5.138804691388e-01 5.131933677973e-01 5.122911848583e-01 5.111671824201e-01 5.098288645387e-01 5.082687624142e-01 5.064928742750e-01 5.044988263226e-01 5.022864994529e-01 4.998631836666e-01 4.972238273231e-01 4.943745211735e-01 4.913211636529e-01 4.880605806374e-01 4.846038748550e-01 4.809516244113e-01 4.771077959202e-01 4.730845995994e-01 4.688779829697e-01 4.645048715853e-01 4.599651294281e-01 4.552679465913e-01 4.504268633192e-01 4.454437299656e-01 4.403337702398e-01 4.351061615253e-01 4.297683737012e-01 4.243387935848e-01 4.188229510891e-01 4.132360567876e-01 4.075935667302e-01 4.019043010774e-01 3.961887712297e-01 3.904592094352e-01 3.847325168768e-01 3.790266744017e-01 3.733559010940e-01 3.677395563818e-01 3.621956404774e-01 3.567395086919e-01 3.513952598419e-01 3.461767508617e-01 3.411045263209e-01 3.361977957451e-01 3.314761357772e-01 3.269570134213e-01 3.226593843316e-01 3.185989754370e-01 3.147928371511e-01 3.112571277647e-01 3.080019768665e-01 3.050443831323e-01 3.023942002617e-01 3.000592275394e-01 2.980478918693e-01 2.963644124316e-01 2.950117496628e-01 2.939921323474e-01 2.933001962238e-01 2.929356416619e-01 2.928929001493e-01 2.931604436692e-01 2.937346919251e-01 2.946024843024e-01 2.957494536357e-01 2.971663929915e-01 2.988365100492e-01 3.007456850303e-01 3.028826336863e-01 3.052251799871e-01 3.077652671347e-01 3.104850067428e-01 3.133693304016e-01 3.164094766151e-01 3.195852675981e-01 3.228890099741e-01 3.263097445056e-01 3.298316626213e-01 3.334502152172e-01 3.371526727304e-01 3.409301846713e-01 3.447789279557e-01 3.486870199545e-01 3.526502937893e-01 3.566655164679e-01 3.607208470597e-01 3.648173647826e-01 3.689451157475e-01 3.731031727554e-01 3.772854367381e-01 3.814847165103e-01 3.857002263207e-01 3.899250453013e-01 3.941533385943e-01 3.983807615841e-01 4.025992369191e-01 4.068029007791e-01 4.109822794431e-01 4.151321269635e-01 4.192401883040e-01 4.232975754785e-01 4.272957949624e-01 4.312192009399e-01 4.350589673123e-01 4.388021373912e-01 4.424323643440e-01 4.459389818084e-01 4.493020423834e-01 4.525086002849e-01 4.555430389919e-01 4.583852125498e-01 4.610250521154e-01 4.634403760911e-01 4.656164582423e-01 4.675384605934e-01 4.691870892896e-01 4.705501677419e-01 4.716082915474e-01 4.723522781574e-01 4.727682324854e-01 4.728406644781e-01 4.725681179403e-01 4.719350382350e-01 4.709385941440e-01 4.695787603312e-01 4.678443239329e-01 4.657501337423e-01 4.632906966266e-01 4.604772598186e-01 4.573264180728e-01 4.538441989770e-01 4.500595610897e-01 4.459935586373e-01 4.416737527816e-01 4.371394217087e-01 4.324227016334e-01 4.275726961125e-01 4.226411933811e-01 4.176751055983e-01 4.127444478797e-01 4.079063283072e-01 4.032336763790e-01 3.988009469106e-01 3.946787823037e-01 3.909503217351e-01 3.876861807725e-01 3.849640911084e-01 3.828546773368e-01 3.814172714533e-01 3.807152209988e-01 3.807867732640e-01 3.816662867622e-01 3.833777295676e-01 3.859162594075e-01 3.892813659730e-01 3.934410205545e-01 3.983559224972e-01 4.039794239887e-01 4.102410302706e-01 4.170741909207e-01 4.243980884058e-01 4.321281229002e-01 4.401791214421e-01 4.484588836526e-01 4.568806767973e-01 4.653559231542e-01 4.737966242694e-01 4.821253041509e-01 4.902599807694e-01 4.981290403033e-01 5.056656148149e-01 5.128045821885e-01 5.194920657522e-01 5.256768373704e-01 5.313165067685e-01 5.363748575273e-01 5.408223532444e-01 5.446375821725e-01 5.478050896005e-01 5.503199541051e-01 5.521795162574e-01 5.533939826534e-01 5.539796164565e-01 5.539549668749e-01 5.533530846638e-01 5.522109394781e-01 5.505651393488e-01 5.484716258662e-01 5.459790566922e-01 5.431449774147e-01 5.400377401823e-01 5.367144860045e-01 5.332429589022e-01 5.296931094520e-01 5.261225693866e-01 5.226007607067e-01 5.191849025925e-01 5.159254540266e-01 5.128772874346e-01 5.100725275302e-01 5.075469696256e-01 5.053268570292e-01 5.034189537118e-01 5.018348725097e-01 5.005693536090e-01 4.996079931588e-01 4.989411798764e-01 4.985382536258e-01 4.983771139394e-01 4.984325807797e-01 4.986725112627e-01 4.990763274436e-01 4.996205952280e-01 5.002915822623e-01 5.010771246313e-01 5.019784024525e-01 5.030040777233e-01 5.041636848149e-01 5.054880021340e-01 5.070047299907e-01 5.087508523136e-01 5.107747068533e-01 5.131132818677e-01 5.158195629642e-01 5.189352714042e-01 5.224962524164e-01 5.265368482249e-01 5.310738371144e-01 5.361160188915e-01 5.416554154094e-01 5.476646732933e-01 5.541099845035e-01 5.609253953778e-01 5.680447894797e-01 5.753806944241e-01 5.828295126286e-01 5.902903743006e-01 5.976432364974e-01 6.047720260662e-01 6.115610589256e-01 6.178880990353e-01 6.236520621481e-01 6.287500087031e-01 6.330932456416e-01 6.366171421787e-01 6.392610197397e-01 6.409941305553e-01 6.418078575928e-01 6.417099126856e-01 6.407412667243e-01 6.389638038946e-01 6.364668306709e-01 6.333670707927e-01 6.297990929403e-01 6.259248859372e-01 6.219220778072e-01 6.179772624974e-01 6.142880853942e-01 6.110494425943e-01 6.084423921995e-01 6.066325894459e-01 6.057575939742e-01 6.059172439977e-01 6.071716762596e-01 6.095318864484e-01 6.129609138401e-01 6.173788326275e-01 6.226585500740e-01 6.286451449726e-01 6.351542353653e-01 6.419795650464e-01 6.489205227707e-01 6.557690081332e-01 6.623320854095e-01 6.684394442804e-01 6.739440666360e-01 6.787329776895e-01 6.827263904361e-01 6.858862987227e-01 6.882128040486e-01 6.897460333476e-01 6.905675382055e-01 6.907947969175e-01 6.905740542349e-01 6.900832551264e-01 6.895135806791e-01 6.890700676989e-01 6.889521553248e-01 6.893486268130e-01 6.904291176328e-01 6.923251723824e-01 6.951313923925e-01 6.988942387156e-01 7.036061657968e-01 7.092217157434e-01 7.156399186966e-01 7.227263993237e-01 7.303200590539e-01 7.382336536332e-01 7.462813222165e-01 7.542695795690e-01 7.620181706898e-01 7.693691980853e-01 7.761780004982e-01 7.823384284408e-01 7.877674876397e-01 7.924096207719e-01 7.962439338855e-01 7.992693272038e-01 8.015097737490e-01 8.030035529322e-01 8.038043197767e-01 8.039721963084e-01 8.035700062416e-01 8.026652372789e-01 8.013096773219e-01 7.995684540332e-01 7.974915774546e-01 7.951204135842e-01 7.925172814471e-01 7.897251540633e-01 7.868066266662e-01 7.838404112954e-01 7.809030931903e-01 7.781064237626e-01 7.755680656923e-01 7.734131340661e-01 7.717955286068e-01 7.708486796677e-01 7.707104842171e-01 7.715021982015e-01 7.733080258128e-01 7.761886103854e-01 7.801527248580e-01 7.851657471322e-01 7.911537989589e-01 7.979927988634e-01 8.055444617151e-01 8.136308127843e-01 8.220902513798e-01 8.307548407546e-01 8.394766793663e-01 8.481543916642e-01 8.567019416139e-01 8.650870928268e-01 8.733220038372e-01 8.814347253712e-01 8.894989442781e-01 8.975899785610e-01 9.057898111332e-01 9.141684597907e-01 9.227625551119e-01 9.315883262652e-01 9.406057619816e-01 9.497443882342e-01 9.588988494548e-01 9.679179982697e-01 9.766630723177e-01 9.849728112979e-01 9.927109832288e-01 9.997819142357e-01 1.006106425608e+00 1.011688296788e+00 1.016558048714e+00 1.020806362664e+00 1.024577144587e+00 1.028011104150e+00 1.031295596728e+00 1.034588857222e+00 1.038018307015e+00 1.041700863263e+00 1.045668651291e+00 1.049928142266e+00 1.054432045400e+00 1.059090756456e+00 1.063824310071e+00 1.068524324581e+00 1.073131630382e+00 1.077620475003e+00 1.081995533257e+00 1.086340105912e+00 1.090744183949e+00 1.095344019143e+00 1.100260244927e+00 1.105566546961e+00 1.111312018388e+00 1.117420067554e+00 1.123746082281e+00 1.130055895317e+00 1.136004166302e+00 1.141241513331e+00 1.145368196487e+00 1.148028169107e+00 1.148949263379e+00 1.147930814494e+00 1.144950103185e+00 1.140091165816e+00 1.133584856566e+00 1.125811777354e+00 1.117177404581e+00 1.108170004919e+00 1.099233462189e+00 1.090715098592e+00 1.082897092383e+00 1.075858032315e+00 1.069594180188e+00 1.063984104516e+00 1.058825624836e+00 1.053987386216e+00 1.049347786405e+00 1.044947297297e+00 1.040969947411e+00 1.037705526416e+00 1.035609437030e+00 1.035118372998e+00 1.036656066515e+00 1.040526397826e+00 1.046794414216e+00 1.055353881839e+00 1.065810663323e+00 1.077610897358e+00 1.090103687891e+00 1.102545405351e+00 1.114316518475e+00 1.124855601409e+00 1.133767579509e+00 1.140871259089e+00 1.146087394568e+00 1.149552321695e+00 1.151489323481e+00 1.152182383601e+00 1.152014495024e+00 1.151299424506e+00 1.150375925169e+00 1.149500711598e+00 1.148801781017e+00 1.148361509991e+00 1.148062480874e+00 1.147716172780e+00 1.147056616477e+00 1.145741548120e+00 1.143547520839e+00 1.140324775119e+00 1.136147933193e+00 1.131369299759e+00 1.126528043466e+00 1.122426108355e+00 1.119899979395e+00 1.119709081583e+00 1.122420066584e+00 1.128167313718e+00 1.136725543586e+00 1.147472659875e+00 1.159519025302e+00 1.171966902554e+00 1.183976837989e+00 1.195043491830e+00 1.205024187699e+00 1.214144014045e+00 1.215952244757e+00 1.212973665245e+00 1.214894789783e+00 1.227381746892e+00 1.246899519672e+00 1.264335874875e+00 1.273545781520e+00 1.276585727791e+00 1.281448351683e+00 1.294349450612e+00 1.313383435639e+00 1.329829091809e+00 1.335700844291e+00 1.330281222824e+00 1.320228665628e+00 1.313455001869e+00 1.311829000653e+00 1.309473564233e+00 1.298376053705e+00 1.275864034501e+00 1.247331731243e+00 1.221963053185e+00 1.204822900267e+00 1.192453351476e+00 1.176492590847e+00 1.151769449391e+00 1.121252168946e+00 1.093633357134e+00 1.075399183004e+00 1.064575037966e+00 1.052721247113e+00 1.033382107866e+00 1.008880281340e+00 9.895539057351e-01 9.854046404923e-01 9.971282371007e-01 1.015736001194e+00 1.030934958455e+00 1.039167809953e+00 1.044716135524e+00 1.054211243268e+00 1.070111551546e+00 1.089401167950e+00 1.108366779409e+00 1.101512873286e+00 1.049747815847e+00 1.005238841230e+00 9.359954507962e-01 9.043681637689e-01 9.431096771475e-01 1.015939149578e+00 1.062852764407e+00 1.051913541527e+00 9.943253889492e-01 9.387884375113e-01 9.400008452012e-01 1.003640050993e+00 1.078755222783e+00 1.110623906151e+00 1.079316976331e+00 1.008795107172e+00 9.542682634347e-01 9.581107740089e-01 1.004463481231e+00 1.042666340856e+00 1.043048474763e+00 1.017181229016e+00 9.989632593223e-01 1.003932590275e+00 1.009514611123e+00 9.847982673292e-01 9.318099136649e-01 8.959723698773e-01 9.238620306891e-01 9.982472828800e-01 1.052762768550e+00 1.038610121851e+00 9.591226388037e-01 8.720304733541e-01 8.524087462629e-01 9.105053197488e-01 9.813000957169e-01 1.006472108049e+00 9.767221007509e-01 9.251905910681e-01 8.972505301650e-01 9.096027205190e-01 9.384974251905e-01 9.503783320646e-01 9.289428350849e-01 8.806087709894e-01 8.314056499004e-01 8.169021362424e-01 8.550658658060e-01 9.217665892752e-01 9.673280170580e-01 9.528304127585e-01 8.748833462635e-01 7.782555823371e-01 7.420158040725e-01 8.008210648767e-01 8.959605061316e-01 9.561962935408e-01 9.573767606478e-01 9.207888217684e-01 8.860037964688e-01 8.737290691079e-01 8.725479522351e-01 8.667161557385e-01 8.625870999188e-01 8.795757914583e-01 9.192424283171e-01 9.557301734430e-01 9.594247193857e-01 9.205345638775e-01 8.556630998876e-01 8.005943257119e-01 7.893302865871e-01 8.261460897513e-01 8.810595349545e-01 9.147390728874e-01 9.024065595519e-01 8.472109310994e-01 7.855402571282e-01 7.690625094482e-01 8.120498616147e-01 8.714546600895e-01 8.982268304008e-01 8.794181785181e-01 8.411009245810e-01 8.224221822168e-01 8.358089323948e-01 8.588383759294e-01 8.686402153590e-01 8.651939922460e-01 8.612013474395e-01 8.599599995753e-01 8.522460402224e-01 8.354377290411e-01 8.246021161055e-01 8.351268519066e-01 8.572416246618e-01 8.632372388227e-01 8.400938174216e-01 8.072400112432e-01 7.990120753150e-01 8.219922777772e-01 8.443448976490e-01 8.362247243769e-01 8.028694702173e-01 7.790680186773e-01 7.882710250633e-01 8.107726009654e-01 8.103856123687e-01 7.772191996738e-01 7.377444691646e-01 7.274366769785e-01 7.484720766748e-01 7.705037430182e-01 7.708775437297e-01 7.544128724842e-01 7.406659860439e-01 7.402684791126e-01 7.494692705944e-01 7.651517934682e-01 7.907858936364e-01 8.228545232806e-01 8.431706659304e-01 8.352076460825e-01 8.069854393397e-01 7.941152912950e-01 8.253084531514e-01 8.815116268502e-01 9.144076659362e-01 8.947820529033e-01 8.370270969765e-01 7.924754484097e-01 8.030994402674e-01 8.502079123324e-01 8.800696591994e-01 8.622950703619e-01 8.107017922931e-01 7.699027386848e-01 7.735291130896e-01 8.070448032252e-01 8.304134528924e-01 8.226893121117e-01 7.955107202406e-01 7.777919306793e-01 7.852585784705e-01 8.049587470492e-01 8.145124405391e-01 8.072741914810e-01 7.963665731274e-01 7.976680717904e-01 8.103177612036e-01 8.193093054572e-01
 3.037498808289e-01 3.010804058606e-01 2.988934207748e-01 2.972020733869e-01 2.953364034697e-01 2.928995833079e-01 2.903093893581e-01 2.882073793094e-01 2.865842350216e-01 2.848084530169e-01 2.824785549031e-01 2.799601280548e-01 2.779135205501e-01 2.763989575028e-01 2.747578268891e-01 2.724980869915e-01 2.700061337583e-01 2.680424957052e-01 2.666588304283e-01 2.651077939661e-01 2.629016377526e-01 2.605009356667e-01 2.586601980975e-01 2.573817754312e-01 2.559279522353e-01 2.538475066407e-01 2.515767891892e-01 2.498377694894e-01 2.486600089894e-01 2.473400157953e-01 2.454027701664e-01 2.432499401305e-01 2.416142679985e-01 2.405436956074e-01 2.393500341288e-01 2.375682494540e-01 2.355777179484e-01 2.340625910630e-01 2.330877047294e-01 2.320402491873e-01 2.304622706799e-01 2.286415327681e-01 2.272206110098e-01 2.263469583345e-01 2.254784615987e-01 2.241129231202e-01 2.224557142915e-01 2.211387391460e-01 2.203737619026e-01 2.196851214722e-01 2.185610662457e-01 2.171205109692e-01 2.159355279719e-01 2.152757161357e-01 2.147704123320e-01 2.139037642407e-01 2.126890363447e-01 2.116457458241e-01 2.111076366520e-01 2.107782922487e-01 2.101348275259e-01 2.091255225210e-01 2.082268272508e-01 2.078073634007e-01 2.076487040218e-01 2.072430684876e-01 2.064505708444e-01 2.056751255453e-01 2.053440660016e-01 2.053559620293e-01 2.052130943135e-01 2.046705164758e-01 2.040461576696e-01 2.037998030368e-01 2.039452370301e-01 2.040536020112e-01 2.038089902693e-01 2.033889033483e-01 2.032287482763e-01 2.034716347017e-01 2.037974364710e-01 2.038338384589e-01 2.036296071953e-01 2.035702076245e-01 2.038824552336e-01 2.043688343479e-01 2.046769392192e-01 2.047255489058e-01 2.047869392937e-01 2.051441477044e-01 2.057490386150e-01 2.062972113581e-01 2.066091722530e-01 2.068372862224e-01 2.072485442520e-01 2.079067516213e-01 2.086217785604e-01 2.091888998801e-01 2.096199264119e-01 2.101110627179e-01 2.107991058681e-01 2.116071183702e-01 2.123561567933e-01 2.129869544216e-01 2.136012447977e-01 2.143265449555e-01 2.151774731669e-01 2.160516642048e-01 2.168540184047e-01 2.176071538334e-01 2.184109168912e-01 2.193123919267e-01 2.202657689301e-01 2.211964406223e-01 2.220884432965e-01 2.229933738365e-01 2.239645698242e-01 2.249964396266e-01 2.260298622704e-01 2.270323007031e-01 2.280337975849e-01 2.290829086534e-01 2.301840955935e-01 2.312953911039e-01 2.323785913968e-01 2.334456856444e-01 2.345444909077e-01 2.357015346151e-01 2.368810549243e-01 2.380248313184e-01 2.391280535322e-01 2.402384654550e-01 2.414040589659e-01 2.426160806343e-01 2.438148959147e-01 2.449532194015e-01 2.460515035927e-01 2.471756832832e-01 2.483578909111e-01 2.495659851606e-01 2.507484231740e-01 2.518871511098e-01 2.530098395610e-01 2.541663454935e-01 2.553675873972e-01 2.565766057156e-01 2.577610053611e-01 2.589293321166e-01 2.601051907506e-01 2.613049895335e-01 2.625146533998e-01 2.636985054542e-01 2.648386592857e-01 2.659645468398e-01 2.671139374517e-01 2.682940408400e-01 2.694837977070e-01 2.706421311149e-01 2.717515797541e-01 2.728437040839e-01 2.739760678622e-01 2.751746896261e-01 2.764168009890e-01 2.776429921258e-01 2.788013788265e-01 2.799083300151e-01 2.810362968209e-01 2.822327241303e-01 2.834766743509e-01 2.846934153972e-01 2.858127348637e-01 2.868414167689e-01 2.878623846986e-01 2.889395935187e-01 2.900611612527e-01 2.911569144298e-01 2.921665439465e-01 2.930937447157e-01 2.940127603385e-01 2.949831936836e-01 2.960024372293e-01 2.970235482278e-01 2.980023897194e-01 2.989274899638e-01 2.998349046626e-01 3.007743913768e-01 3.017618304512e-01 3.027792749838e-01 3.037803105639e-01 3.047197991897e-01 3.056079253639e-01 3.065066213318e-01 3.074624565841e-01 3.084611849362e-01 3.094263475441e-01 3.102921684683e-01 3.110854173315e-01 3.119027682133e-01 3.127949776884e-01 3.137100721775e-01 3.145452716298e-01 3.152617177403e-01 3.159349469006e-01 3.166697570792e-01 3.174727899126e-01 3.182478935199e-01 3.189129286725e-01 3.194916897239e-01 3.200809994750e-01 3.207457217666e-01 3.214358913820e-01 3.220580992618e-01 3.225824601740e-01 3.230714037582e-01 3.236060682963e-01 3.241967001039e-01 3.247704855305e-01 3.252573747278e-01 3.256729349301e-01 3.260965538366e-01 3.265807936289e-01 3.270931138695e-01 3.275509963766e-01 3.279172470836e-01 3.282513333577e-01 3.286361419855e-01 3.290740916266e-01 3.294886566008e-01 3.298164229498e-01 3.300814691977e-01 3.303731851278e-01 3.307287840409e-01 3.310823792110e-01 3.313602018182e-01 3.315652749113e-01 3.317726743553e-01 3.320367485966e-01 3.323173377824e-01 3.325306423014e-01 3.326648777579e-01 3.327891013168e-01 3.329648384382e-01 3.331629670482e-01 3.333056177676e-01 3.333622810793e-01 3.334022597383e-01 3.334906864550e-01 3.336030516562e-01 3.336626085838e-01 3.336431017864e-01 3.336010670332e-01 3.336022134450e-01 3.336236417596e-01 3.335902428676e-01 3.334894167812e-01 3.333729719736e-01 3.332868215461e-01 3.332102522921e-01 3.330789131872e-01 3.328864203051e-01 3.326913042796e-01 3.325237452167e-01 3.323491264396e-01 3.321236035817e-01 3.318462202501e-01 3.315714567284e-01 3.313241649544e-01 3.310582282191e-01 3.307370776540e-01 3.303832389974e-01 3.300356490636e-01 3.297066061096e-01 3.293518160941e-01 3.289401029123e-01 3.285097088822e-01 3.280996295383e-01 3.276913137158e-01 3.272456348345e-01 3.267531908469e-01 3.262529870389e-01 3.257780688814e-01 3.252949416569e-01 3.247652270860e-01 3.242042723503e-01 3.236494631022e-01 3.231079921844e-01 3.225497752154e-01 3.219500360208e-01 3.213340394562e-01 3.207322503079e-01 3.201276847706e-01 3.194936414073e-01 3.188334772575e-01 3.181718839903e-01 3.175196010558e-01 3.168505918603e-01 3.161452830143e-01 3.154292573539e-01 3.147199598216e-01 3.140060119209e-01 3.132674458783e-01 3.125008302236e-01 3.117292851237e-01 3.109627387444e-01 3.101787346164e-01 3.093713962978e-01 3.085517981782e-01 3.077274655025e-01 3.068925798786e-01 3.060411317699e-01 3.051739809843e-01 3.043069119549e-01 3.034319131733e-01 3.025361347793e-01 3.016260392646e-01 3.007172764258e-01 2.998069905883e-01 2.988839753459e-01 2.979428080304e-01 2.969938846313e-01 2.960507974896e-01 2.951028369055e-01 2.941407921552e-01 2.931687631091e-01 2.921946449320e-01 2.912204170476e-01 2.902408487301e-01 2.892495076968e-01 2.882541940471e-01 2.872586367981e-01 2.862553942427e-01 2.852494479028e-01 2.842393429959e-01 2.832236890996e-01 2.822066188894e-01 2.811832608314e-01 2.801589386473e-01 2.791381609008e-01 2.781094132545e-01 2.770754596777e-01 2.760454002092e-01 2.750156148587e-01 2.739886312750e-01 2.729572018657e-01 2.719224587459e-01 2.708955450878e-01 2.698703734239e-01 2.688448312354e-01 2.678232865325e-01 2.668015620980e-01 2.657846741876e-01 2.647727975628e-01 2.637607217700e-01 2.627577665546e-01 2.617572530257e-01 2.607583450979e-01 2.597689108625e-01 2.587821395207e-01 2.578033638745e-01 2.568309151069e-01 2.558616079906e-01 2.549038816688e-01 2.539551753492e-01 2.530101930920e-01 2.520768237858e-01 2.511504570251e-01 2.502336427260e-01 2.493311206981e-01 2.484343472211e-01 2.475500668247e-01 2.466777057089e-01 2.458120724058e-01 2.449631612432e-01 2.441272648521e-01 2.433010114224e-01 2.424898942891e-01 2.416886501642e-01 2.409032385156e-01 2.401357793092e-01 2.393763573097e-01 2.386356290808e-01 2.379081606993e-01 2.371963008020e-01 2.365042667721e-01 2.358231433961e-01 2.351591843397e-01 2.345143321461e-01 2.338826732882e-01 2.332733020272e-01 2.326802487674e-01 2.321008210282e-01 2.315438669817e-01 2.310022921222e-01 2.304811466385e-01 2.299792390412e-01 2.294910189083e-01 2.290268474378e-01 2.285808747888e-01 2.281513886016e-01 2.277461437447e-01 2.273545663883e-01 2.269863628094e-01 2.266380977120e-01 2.263054969174e-01 2.259965593980e-01 2.257043190990e-01 2.254304400680e-01 2.251820844517e-01 2.249460344126e-01 2.247334637676e-01 2.245401816794e-01 2.243621577261e-01 2.242098686437e-01 2.240713695949e-01 2.239514620216e-01 2.238545691658e-01 2.237696512283e-01 2.237080103513e-01 2.236629786863e-01 2.236315486100e-01 2.236243533137e-01 2.236280793500e-01 2.236517629540e-01 2.236941524585e-01 2.237450519809e-01 2.238200357028e-01 2.239064447603e-01 2.240064937155e-01 2.241258880719e-01 2.242517800757e-01 2.243983077684e-01 2.245580092956e-01 2.247253588049e-01 2.249121532570e-01 2.251025992938e-01 2.253080828843e-01 2.255283143833e-01 2.257516791300e-01 2.259921896809e-01 2.262364489261e-01 2.264886260864e-01 2.267566217551e-01 2.270240411764e-01 2.273042582195e-01 2.275889641575e-01 2.278745850762e-01 2.281739867561e-01 2.284720112958e-01 2.287774588101e-01 2.290882162700e-01 2.293944277445e-01 2.297121808831e-01 2.300264616035e-01 2.303424855011e-01 2.306630901095e-01 2.309757296950e-01 2.312946122267e-01 2.316097520073e-01 2.319200100574e-01 2.322355913736e-01 2.325401761549e-01 2.328452192288e-01 2.331461718994e-01 2.334377032208e-01 2.337308137457e-01 2.340123736879e-01 2.342871185162e-01 2.345583339498e-01 2.348151502269e-01 2.350702799160e-01 2.353131674677e-01 2.355449229467e-01 2.357717023718e-01 2.359796474903e-01 2.361812632160e-01 2.363711250193e-01 2.365436927246e-01 2.367096526649e-01 2.368560006064e-01 2.369878019951e-01 2.371108227347e-01 2.372107623998e-01 2.373015005896e-01 2.373722448209e-01 2.374210464802e-01 2.374615454802e-01 2.374752142313e-01 2.374746865443e-01 2.374570482755e-01 2.374099067328e-01 2.373533795531e-01 2.372684635031e-01 2.371639313158e-01 2.370439894600e-01 2.368882698504e-01 2.367225683602e-01 2.365265087385e-01 2.363037680240e-01 2.360697643300e-01 2.357925269702e-01 2.355057462226e-01 2.351879252732e-01 2.348360381604e-01 2.344759339163e-01 2.340681705704e-01 2.336467895711e-01 2.331967859159e-01 2.327056907858e-01 2.322087522224e-01 2.316601200986e-01 2.310946882506e-01 2.305021355037e-01 2.298619641595e-01 2.292179808965e-01 2.285201168580e-01 2.278007062057e-01 2.270558046057e-01 2.262567979911e-01 2.254548108679e-01 2.245988959671e-01 2.237175129398e-01 2.228140450429e-01 2.218513763452e-01 2.208836501241e-01 2.198621673146e-01 2.188114890416e-01 2.177413640171e-01 2.166104157684e-01 2.154708948981e-01 2.142801185499e-01 2.130535409607e-01 2.118095508754e-01 2.105049945993e-01 2.091894655816e-01 2.078248837732e-01 2.064189969938e-01 2.049953325183e-01 2.035109536418e-01 2.020110776221e-01 2.004669292922e-01 1.988779569670e-01 1.972724237016e-01 1.956075500613e-01 1.939199596094e-01 1.921960045643e-01 1.904233381569e-01 1.886331573695e-01 1.867891252472e-01 1.849157428227e-01 1.830106534637e-01 1.810537576452e-01 1.790802956976e-01 1.770582410453e-01 1.750012360159e-01 1.729186204549e-01 1.707824858162e-01 1.686272793750e-01 1.664286093457e-01 1.641894663464e-01 1.619330533460e-01 1.596239733927e-01 1.572971027575e-01 1.549308247007e-01 1.525218668575e-01 1.501015766445e-01 1.476300449882e-01 1.451433941721e-01 1.426257833792e-01 1.400653891006e-01 1.374956925313e-01 1.348816710639e-01 1.322557363262e-01 1.296083764978e-01 1.269223181070e-01 1.242331096090e-01 1.215063629468e-01 1.187709934946e-01 1.160265513920e-01 1.132534878354e-01 1.104859329045e-01 1.076955307054e-01 1.049041715564e-01 1.021207865761e-01 9.932581911162e-02 9.655166589227e-02 9.377821651643e-02 9.102119597781e-02 8.829750209456e-02 8.559087888191e-02 8.293633207307e-02 8.032216125013e-02 7.776246105101e-02 7.528095095771e-02 7.286745518377e-02 7.056025537658e-02 6.835953556588e-02 6.628458574039e-02 6.436348484966e-02 6.259650412717e-02 6.102529847590e-02 5.965942251272e-02 5.852196652172e-02 5.763806426673e-02 5.701131725119e-02 5.667257982423e-02 5.662368579934e-02 5.687644661418e-02 5.743323740867e-02 5.828083148974e-02 5.942680265160e-02 6.084926303451e-02 6.254002366686e-02 6.447908928677e-02 6.664347725155e-02 6.902815977446e-02 7.160477524852e-02 7.436536761877e-02 7.728622454992e-02 8.034876700633e-02 8.355232206990e-02 8.687452508163e-02 9.030940900764e-02 9.384331157128e-02 9.746174730215e-02 1.011676294808e-01 1.049444252014e-01 1.087913219772e-01 1.127003768903e-01 1.166611226480e-01 1.206764981600e-01 1.247352743761e-01 1.288360001577e-01 1.329773533186e-01 1.371489274893e-01 1.413541652804e-01 1.455855354681e-01 1.498385145742e-01 1.541175486435e-01 1.584135823027e-01 1.627282585280e-01 1.670559375488e-01 1.713928182047e-01 1.757424823521e-01 1.800981810925e-01 1.844604497328e-01 1.888271553276e-01 1.931922681823e-01 1.975581239407e-01 2.019206798234e-01 2.062802594777e-01 2.106359655753e-01 2.149823255367e-01 2.193182506026e-01 2.236445247391e-01 2.279571945598e-01 2.322583263596e-01 2.365412429792e-01 2.408052380834e-01 2.450526505867e-01 2.492784348035e-01 2.534831974270e-01 2.576628819629e-01 2.618150844855e-01 2.659437581229e-01 2.700417998823e-01 2.741119263398e-01 2.781486753743e-01 2.821507038465e-01 2.861206600326e-01 2.900536049901e-01 2.939490039128e-01 2.978051395875e-01 3.016188860947e-01 3.053910867691e-01 3.091215135637e-01 3.128053285066e-01 3.164433319553e-01 3.200305043616e-01 3.235698131775e-01 3.270587741779e-01 3.304941288510e-01 3.338779260680e-01 3.372018860913e-01 3.404710383821e-01 3.436837723644e-01 3.468355203146e-01 3.499273262193e-01 3.529553043500e-01 3.559195051738e-01 3.588200756292e-01 3.616542168501e-01 3.644209885624e-01 3.671172804310e-01 3.697431644751e-01 3.723004559498e-01 3.747833110108e-01 3.771927095191e-01 3.795280735641e-01 3.817851385670e-01 3.839673511248e-01 3.860695668519e-01 3.880938547287e-01 3.900371330026e-01 3.918978617949e-01 3.936786573283e-01 3.953749999631e-01 3.969871687095e-01 3.985150701841e-01 3.999563082052e-01 4.013115056801e-01 4.025809470218e-01 4.037613814568e-01 4.048536834125e-01 4.058577974758e-01 4.067723551102e-01 4.075980889271e-01 4.083319738594e-01 4.089785140565e-01 4.095325937605e-01 4.099967602508e-01 4.103695108780e-01 4.106527868252e-01 4.108456582353e-01 4.109480803488e-01 4.109603331922e-01 4.108835060772e-01 4.107176329126e-01 4.104622416144e-01 4.101208103842e-01 4.096911735595e-01 4.091744295291e-01 4.085729882009e-01 4.078871111417e-01 4.071195032204e-01 4.062704888447e-01 4.053399616894e-01 4.043317976204e-01 4.032460145451e-01 4.020851252128e-01 4.008512671391e-01 3.995457817596e-01 3.981724623567e-01 3.967343457833e-01 3.952308272282e-01 3.936678325009e-01 3.920468942379e-01 3.903718427848e-01 3.886455355325e-01 3.868702268916e-01 3.850520408275e-01 3.831938215073e-01 3.812986606141e-01 3.793735147699e-01 3.774214322438e-01 3.754461679565e-01 3.734553598204e-01 3.714499003131e-01 3.694385287253e-01 3.674261476216e-01 3.654174584015e-01 3.634218243427e-01 3.614404222708e-01 3.594837963993e-01 3.575564236673e-01 3.556664056138e-01 3.538189401473e-01 3.520228387959e-01 3.502838271141e-01 3.486098412301e-01 3.470055212099e-01 3.454824299090e-01 3.440462442675e-01 3.427019830651e-01 3.414618726798e-01 3.403277221391e-01 3.393095587422e-01 3.384131544866e-01 3.376449378825e-01 3.370115829119e-01 3.365177826053e-01 3.361713260189e-01 3.359755009225e-01 3.359353358029e-01 3.360570506032e-01 3.363414385107e-01 3.367929909866e-01 3.374144526913e-01 3.382062305555e-01 3.391718775460e-01 3.403084096487e-01 3.416202855460e-01 3.431031326137e-01 3.447587075663e-01 3.465828037002e-01 3.485729603119e-01 3.507268038624e-01 3.530397858715e-01 3.555069244228e-01 3.581236506999e-01 3.608842682299e-01 3.637846175487e-01 3.668162622369e-01 3.699727840182e-01 3.732483520211e-01 3.766324831847e-01 3.801214720566e-01 3.837023210937e-01 3.873700021483e-01 3.911169937003e-01 3.949295362117e-01 3.988062147982e-01 4.027311710845e-01 4.067005715331e-01 4.107039458603e-01 4.147280671357e-01 4.187713310682e-01 4.228187070467e-01 4.268613289711e-01 4.308970743805e-01 4.349059349701e-01 4.388889328923e-01 4.428329442002e-01 4.467277217454e-01 4.505721409433e-01 4.543468682663e-01 4.580516760428e-01 4.616774526965e-01 4.652094205490e-01 4.686502244443e-01 4.719829897690e-01 4.752054917049e-01 4.783100823401e-01 4.812850167453e-01 4.841332514511e-01 4.868371303065e-01 4.893951698314e-01 4.918041976895e-01 4.940492045882e-01 4.961332497247e-01 4.980468113269e-01 4.997830162298e-01 5.013425406431e-01 5.027137165895e-01 5.038976875472e-01 5.048896509774e-01 5.056790469685e-01 5.062722856121e-01 5.066572066271e-01 5.068363522577e-01 5.068057524057e-01 5.065598042551e-01 5.061040769603e-01 5.054300416473e-01 5.045398618939e-01 5.034322138101e-01 5.021046852265e-01 5.005616901814e-01 4.987986613455e-01 4.968187976324e-01 4.946251438606e-01 4.922153610457e-01 4.895957209672e-01 4.867665396282e-01 4.837314186765e-01 4.804970762932e-01 4.770610658439e-01 4.734368843068e-01 4.696215948895e-01 4.656233220983e-01 4.614531578476e-01 4.571110048165e-01 4.526104132761e-01 4.479569345456e-01 4.431575846120e-01 4.382276255645e-01 4.331700855681e-01 4.279995470302e-01 4.227264952721e-01 4.173592759318e-01 4.119159611535e-01 4.064070923903e-01 4.008462552145e-01 3.952498178150e-01 3.896300204377e-01 3.840048285906e-01 3.783892313645e-01 3.727990459603e-01 3.672539809388e-01 3.617685381041e-01 3.563635054530e-01 3.510566974882e-01 3.458658582567e-01 3.408109487634e-01 3.359123143132e-01 3.311857334851e-01 3.266516468416e-01 3.223270022169e-01 3.182289971717e-01 3.143762844718e-01 3.107827063754e-01 3.074646411434e-01 3.044353703235e-01 3.017055450776e-01 2.992855274194e-01 2.971857339794e-01 2.954093524113e-01 2.939621049989e-01 2.928465505555e-01 2.920606308307e-01 2.916046720323e-01 2.914747596975e-01 2.916629900411e-01 2.921639719484e-01 2.929657853316e-01 2.940604404054e-01 2.954351787346e-01 2.970748009333e-01 2.989713647763e-01 3.011064120552e-01 3.034663485199e-01 3.060425924633e-01 3.088135257507e-01 3.117717589207e-01 3.149019469719e-01 3.181892773024e-01 3.216274667974e-01 3.251991983040e-01 3.288954302464e-01 3.327095687469e-01 3.366274201269e-01 3.406450665073e-01 3.447527624256e-01 3.489414123065e-01 3.532090124931e-01 3.575422632632e-01 3.619417087122e-01 3.663986502164e-01 3.709047573183e-01 3.754605090292e-01 3.800558325053e-01 3.846863786487e-01 3.893473051582e-01 3.940297776532e-01 3.987292754995e-01 4.034367113506e-01 4.081470311640e-01 4.128468417295e-01 4.175303081179e-01 4.221883449412e-01 4.268044666762e-01 4.313749650687e-01 4.358832445183e-01 4.403137138383e-01 4.446573733872e-01 4.488945305792e-01 4.530122254576e-01 4.569931245418e-01 4.608196308157e-01 4.644786915041e-01 4.679459681204e-01 4.712087441085e-01 4.742482133132e-01 4.770442330439e-01 4.795825468145e-01 4.818399149122e-01 4.838040859594e-01 4.854585129114e-01 4.867833421660e-01 4.877714668707e-01 4.884024730784e-01 4.886691989514e-01 4.885632648744e-01 4.880693385731e-01 4.871926658515e-01 4.859210088512e-01 4.842552414646e-01 4.822054892062e-01 4.797650281706e-01 4.769552530776e-01 4.737837640468e-01 4.702657149032e-01 4.664309179837e-01 4.622958411981e-01 4.578985043192e-01 4.532752908535e-01 4.484607524961e-01 4.435117227655e-01 4.384721340215e-01 4.334039945397e-01 4.283707942207e-01 4.234365940847e-01 4.186797359055e-01 4.141671007244e-01 4.099823720074e-01 4.062019313019e-01 4.029000319076e-01 4.001607688858e-01 3.980453188739e-01 3.966222565268e-01 3.959491260386e-01 3.960611836739e-01 3.970010518785e-01 3.987780764891e-01 4.013939974818e-01 4.048424918052e-01 4.090867182373e-01 4.140902522436e-01 4.197983355696e-01 4.261430633214e-01 4.330548524202e-01 4.404464399647e-01 4.482379022058e-01 4.563369316068e-01 4.646514097318e-01 4.730958888569e-01 4.815771717461e-01 4.900128896883e-01 4.983205501029e-01 5.064191474197e-01 5.142414205150e-01 5.217139217243e-01 5.287804274614e-01 5.353851486540e-01 5.414781480030e-01 5.470212755168e-01 5.519806150750e-01 5.563296307351e-01 5.600484688203e-01 5.631274597397e-01 5.655644658453e-01 5.673599521509e-01 5.685297171020e-01 5.690898039721e-01 5.690653165719e-01 5.684941960554e-01 5.674091054640e-01 5.658579005986e-01 5.638947913894e-01 5.615674713128e-01 5.589386931346e-01 5.560693275495e-01 5.530171757567e-01 5.498522656009e-01 5.466300576876e-01 5.434110355578e-01 5.402561663304e-01 5.372091279419e-01 5.343188456380e-01 5.316255638595e-01 5.291527970871e-01 5.269298638897e-01 5.249649775490e-01 5.232644155478e-01 5.218288155365e-01 5.206434418011e-01 5.196947719287e-01 5.189641234553e-01 5.184245983317e-01 5.180555260812e-01 5.178315318390e-01 5.177326602093e-01 5.177403899683e-01 5.178440541899e-01 5.180412512663e-01 5.183330638080e-01 5.187371313716e-01 5.192692799842e-01 5.199633663239e-01 5.208604933122e-01 5.219984757492e-01 5.234355349757e-01 5.252223085072e-01 5.274094920352e-01 5.300564711295e-01 5.332006192354e-01 5.368839852611e-01 5.411329865584e-01 5.459535089393e-01 5.513474916683e-01 5.572871637603e-01 5.637340353280e-01 5.706315770588e-01 5.778987956153e-01 5.854507415256e-01 5.931797358530e-01 6.009712363682e-01 6.087079471952e-01 6.162574639699e-01 6.235007967028e-01 6.303144859880e-01 6.365774816650e-01 6.421942746587e-01 6.470630917836e-01 6.511120205514e-01 6.542835689205e-01 6.565374229205e-01 6.578631727395e-01 6.582674088846e-01 6.577855533328e-01 6.564843829595e-01 6.544472910006e-01 6.517904302852e-01 6.486511998852e-01 6.451870369405e-01 6.415736136990e-01 6.379989496162e-01 6.346553457700e-01 6.317330739435e-01 6.294111080594e-01 6.278497235314e-01 6.271828519086e-01 6.275053747476e-01 6.288704804192e-01 6.312873973466e-01 6.347170660148e-01 6.390769572143e-01 6.442419810940e-01 6.500509900745e-01 6.563256863638e-01 6.628644805253e-01 6.694595624264e-01 6.759156316866e-01 6.820389434007e-01 6.876633874655e-01 6.926446662714e-01 6.968761288030e-01 7.002804616394e-01 7.028228622412e-01 7.045112889697e-01 7.053905938125e-01 7.055457187894e-01 7.050993734375e-01 7.042042349816e-01 7.030410245419e-01 7.018057501640e-01 7.007024531703e-01 6.999392095700e-01 6.997025890921e-01 7.001640750734e-01 7.014580438053e-01 7.036730110049e-01 7.068627614939e-01 7.110202657826e-01 7.160938357169e-01 7.219944476915e-01 7.285826213263e-01 7.357060661613e-01 7.431838154000e-01 7.508305519617e-01 7.584694769373e-01 7.659220310447e-01 7.730431421740e-01 7.797010616353e-01 7.857908599601e-01 7.912405638065e-01 7.960036229492e-01 8.000570996592e-01 8.034041155889e-01 8.060635455896e-01 8.080703942814e-01 8.094677888395e-01 8.103068153403e-01 8.106317835361e-01 8.104959559179e-01 8.099411926482e-01 8.090010341251e-01 8.077244663823e-01 8.061411296629e-01 8.042912200640e-01 8.022333887230e-01 8.000184787437e-01 7.977325847340e-01 7.954700442017e-01 7.933398978100e-01 7.914854212762e-01 7.900447693677e-01 7.891737432319e-01 7.890279209737e-01 7.897386697662e-01 7.914319822113e-01 7.941892705139e-01 7.980526576727e-01 8.030254585008e-01 8.090520668097e-01 8.160459802738e-01 8.238698522291e-01 8.323755266893e-01 8.413915883075e-01 8.507432348498e-01 8.602888536425e-01 8.698899648971e-01 8.794517698940e-01 8.889281435375e-01 8.982868649999e-01 9.075578797813e-01 9.167844410806e-01 9.260295065049e-01 9.353676331423e-01 9.448532852732e-01 9.545312157845e-01 9.644030313704e-01 9.744361913297e-01 9.845592584610e-01 9.946464623690e-01 1.004561681408e+00 1.014131175370e+00 1.023181768323e+00 1.031564358440e+00 1.039128900868e+00 1.045794792314e+00 1.051512873591e+00 1.056290232041e+00 1.060207802186e+00 1.063360539517e+00 1.065917226385e+00 1.068053575578e+00 1.069934719927e+00 1.071753624528e+00 1.073632752673e+00 1.075679279721e+00 1.077952221477e+00 1.080446997319e+00 1.083156711898e+00 1.086017074033e+00 1.088979932021e+00 1.092012031140e+00 1.095086311555e+00 1.098245401250e+00 1.101544654787e+00 1.105081288118e+00 1.108981102398e+00 1.113328503429e+00 1.118217240655e+00 1.123641482833e+00 1.129523930587e+00 1.135711200407e+00 1.141914190350e+00 1.147813154852e+00 1.153005310696e+00 1.157078726750e+00 1.159681306170e+00 1.160487587618e+00 1.159330642583e+00 1.156158583326e+00 1.151058731381e+00 1.144316642922e+00 1.136280407200e+00 1.127435445075e+00 1.118295126677e+00 1.109320628687e+00 1.100945450403e+00 1.093418493884e+00 1.086873394625e+00 1.081296530913e+00 1.076507005858e+00 1.072321321740e+00 1.068499201580e+00 1.064886391193e+00 1.061465778271e+00 1.058316279865e+00 1.055729090591e+00 1.054063049206e+00 1.053739707380e+00 1.055182805690e+00 1.058649731919e+00 1.064276465898e+00 1.071935963602e+00 1.081284092719e+00 1.091835187534e+00 1.102920766836e+00 1.113905697437e+00 1.124172673815e+00 1.133206150762e+00 1.140700253154e+00 1.146459240204e+00 1.150507894856e+00 1.153008755402e+00 1.154193056023e+00 1.154419819674e+00 1.154006745845e+00 1.153282133156e+00 1.152523655489e+00 1.151864729211e+00 1.151400305748e+00 1.151047394751e+00 1.150622550688e+00 1.149888179011e+00 1.148502417234e+00 1.146218730009e+00 1.142857991111e+00 1.138420753253e+00 1.133199086281e+00 1.127677569741e+00 1.122633937979e+00 1.118959261757e+00 1.117505572724e+00 1.119003588607e+00 1.123766139998e+00 1.131709019552e+00 1.142309558924e+00 1.154660614777e+00 1.167764640468e+00 1.180619213163e+00 1.192495167466e+00 1.203064272626e+00 1.212390355651e+00 1.214073758280e+00 1.210723830072e+00 1.212036475506e+00 1.223745268899e+00 1.242459133603e+00 1.259224334584e+00 1.268036674674e+00 1.271072622411e+00 1.276389562654e+00 1.290159693518e+00 1.310367734478e+00 1.328169081864e+00 1.335495589590e+00 1.331556945734e+00 1.322910065447e+00 1.317290912984e+00 1.316389035136e+00 1.314237736393e+00 1.302828377578e+00 1.279523239191e+00 1.249747105985e+00 1.222731051739e+00 1.203631392617e+00 1.189113572227e+00 1.170953554267e+00 1.144123992438e+00 1.111812103167e+00 1.083032661203e+00 1.064542949475e+00 1.054386323735e+00 1.043848377606e+00 1.026043262886e+00 1.002848545536e+00 9.842841526432e-01 9.803479960994e-01 9.921325111066e-01 1.011230957093e+00 1.027641361611e+00 1.037324505520e+00 1.043084344128e+00 1.049568318426e+00 1.058107672929e+00 1.066976454986e+00 1.073170739906e+00 1.000103330495e+00 9.968897129703e-01 9.696598275442e-01 9.231568888169e-01 9.023292792693e-01 9.335324104547e-01 9.953939907355e-01 1.041639199103e+00 1.040113916762e+00 9.926922259094e-01 9.379277170952e-01 9.292985281225e-01 9.829284964187e-01 1.055771953073e+00 1.091815045046e+00 1.066981156988e+00 1.002118042531e+00 9.502494039040e-01 9.524151626254e-01 9.940217342738e-01 1.027898163354e+00 1.027505213218e+00 1.004691318213e+00 9.892504452338e-01 9.918893393476e-01 9.914572438394e-01 9.643025591651e-01 9.180814101454e-01 8.935005449527e-01 9.216913408933e-01 9.790069601407e-01 1.010661971055e+00 9.843177475879e-01 9.149635541270e-01 8.581808893136e-01 8.635904343966e-01 9.170860767565e-01 9.623343211935e-01 9.634568378854e-01 9.278493613867e-01 8.929491299355e-01 8.911755483534e-01 9.186713017925e-01 9.449446167856e-01 9.447439518122e-01 9.128179742660e-01 8.624525501650e-01 8.204297762452e-01 8.164707683169e-01 8.595330399444e-01 9.217816964068e-01 9.570252976656e-01 9.324644340185e-01 8.508088173141e-01 7.604551256858e-01 7.345603364159e-01 7.927386562867e-01 8.740592544320e-01 9.183773320648e-01 9.133394652505e-01 8.858220581453e-01 8.681529438425e-01 8.644489873717e-01 8.556976035489e-01 8.357505727104e-01 8.276995055097e-01 8.574118077422e-01 9.143143027111e-01 9.580799580340e-01 9.571408986336e-01 9.096656538820e-01 8.416266105395e-01 7.912692229030e-01 7.852481120020e-01 8.208924632695e-01 8.713611535060e-01 9.036420741215e-01 8.938303528583e-01 8.403617147024e-01 7.742944754610e-01 7.485354022984e-01 7.858599788874e-01 8.466464608661e-01 8.779363456293e-01 8.628880818986e-01 8.267003251694e-01 8.095012590519e-01 8.233778105387e-01 8.442501663794e-01 8.500876002807e-01 8.455189967177e-01 8.473183730708e-01 8.558144536606e-01 8.532450721421e-01 8.316154768584e-01 8.100216491693e-01 8.149493969305e-01 8.418436979629e-01 8.561646177682e-01 8.351348429531e-01 7.949807539390e-01 7.776395468164e-01 8.006248199791e-01 8.319320956637e-01 8.328425533906e-01 8.011355609404e-01 7.714262958373e-01 7.753433058747e-01 8.003741036991e-01 8.089863069902e-01 7.854127526469e-01 7.501992609469e-01 7.363135890109e-01 7.497960970427e-01 7.664669981909e-01 7.668048908533e-01 7.550332665654e-01 7.464712222383e-01 7.461599037592e-01 7.486133597107e-01 7.551133316246e-01 7.763189881399e-01 8.117741418430e-01 8.393310881016e-01 8.363761532487e-01 8.079736015451e-01 7.921154151592e-01 8.233071949553e-01 8.844884915386e-01 9.239596268823e-01 9.087259153017e-01 8.516382218954e-01 8.055376664824e-01 8.162449593774e-01 8.667261625261e-01 9.006849711176e-01 8.841280227100e-01 8.288670656504e-01 7.813823252651e-01 7.814361906347e-01 8.178562293382e-01 8.465897984150e-01 8.403270912520e-01 8.076013510186e-01 7.812902071874e-01 7.860775410468e-01 8.122273831785e-01 8.307929192604e-01 8.264568143154e-01 8.097935533593e-01 8.035193082913e-01 8.162293227484e-01 8.337622742974e-01
 3.188179224023e-01 3.159423218483e-01 3.136015373716e-01 3.117484410178e-01 3.096660832051e-01 3.069843059634e-01 3.041781034945e-01 3.018966224778e-01 3.000891577029e-01 2.980839019987e-01 2.954909634921e-01 2.927293379767e-01 2.904872653563e-01 2.887804282388e-01 2.868860001943e-01 2.843288769509e-01 2.815772584075e-01 2.794128002209e-01 2.778155160608e-01 2.759786354706e-01 2.734556780059e-01 2.707826133866e-01 2.687227736032e-01 2.672052099093e-01 2.654461601318e-01 2.630287716768e-01 2.604616588001e-01 2.584833738878e-01 2.570528112586e-01 2.554058793951e-01 2.531024846717e-01 2.506329524578e-01 2.487437858132e-01 2.474013863374e-01 2.458564032363e-01 2.436895364683e-01 2.413638553920e-01 2.395718251369e-01 2.383047575245e-01 2.368916574006e-01 2.349095074768e-01 2.327267697844e-01 2.310107026279e-01 2.298358068656e-01 2.285874236236e-01 2.267953026080e-01 2.247565171014e-01 2.231295094641e-01 2.220518583056e-01 2.209748943297e-01 2.194127206378e-01 2.175711024598e-01 2.160544397860e-01 2.150727458065e-01 2.141779943305e-01 2.128653728380e-01 2.112330654980e-01 2.098435641330e-01 2.089746130403e-01 2.082501363640e-01 2.071569154546e-01 2.057241012793e-01 2.044715987338e-01 2.037171608712e-01 2.031677573992e-01 2.023157209134e-01 2.010958211136e-01 1.999638415630e-01 1.993093054152e-01 1.989495601142e-01 1.983732913352e-01 1.974055600362e-01 1.964252202322e-01 1.958660897389e-01 1.956654618703e-01 1.953700533791e-01 1.947150437150e-01 1.939401965807e-01 1.934762144649e-01 1.934026935926e-01 1.933606712370e-01 1.930104691567e-01 1.924636803987e-01 1.921142047809e-01 1.921388503942e-01 1.922997271685e-01 1.922580994584e-01 1.919830268560e-01 1.917691850824e-01 1.918711939489e-01 1.921974086084e-01 1.924384393957e-01 1.924560029596e-01 1.924281551811e-01 1.926096991410e-01 1.930314594753e-01 1.934895898526e-01 1.938002277666e-01 1.939998392561e-01 1.942874905955e-01 1.947768920234e-01 1.953747043492e-01 1.959108223293e-01 1.963445979395e-01 1.967845548896e-01 1.973462961831e-01 1.980310710035e-01 1.987368456482e-01 1.993797400738e-01 1.999928804076e-01 2.006692076492e-01 2.014453900660e-01 2.022697474925e-01 2.030791158382e-01 2.038647884896e-01 2.046773120355e-01 2.055617927442e-01 2.065030541448e-01 2.074477807101e-01 2.083739041603e-01 2.093148137948e-01 2.103111230109e-01 2.113578322076e-01 2.124123941344e-01 2.134457669039e-01 2.144766884189e-01 2.155529322718e-01 2.166906977901e-01 2.178442723942e-01 2.189638842682e-01 2.200524651296e-01 2.211633152137e-01 2.223381274734e-01 2.235579473758e-01 2.247593463920e-01 2.259038788291e-01 2.270216293058e-01 2.281762862961e-01 2.293946861475e-01 2.306367171010e-01 2.318532596645e-01 2.330303693793e-01 2.342012403444e-01 2.354151651020e-01 2.366747489389e-01 2.379428116772e-01 2.391891876286e-01 2.404236136879e-01 2.416710407217e-01 2.429466888101e-01 2.442332315236e-01 2.454939001742e-01 2.467165785332e-01 2.479307661692e-01 2.491748109318e-01 2.504505475413e-01 2.517352472357e-01 2.529908598381e-01 2.542000753824e-01 2.554006041494e-01 2.566479737073e-01 2.579642214993e-01 2.593207748935e-01 2.606595636178e-01 2.619307272140e-01 2.631576795889e-01 2.644133022708e-01 2.657407744038e-01 2.671129739740e-01 2.684532403901e-01 2.696931786903e-01 2.708508992188e-01 2.720097744196e-01 2.732300175533e-01 2.744911320599e-01 2.757239259553e-01 2.768669963046e-01 2.779363223372e-01 2.790033961564e-01 2.801290986294e-01 2.813020558791e-01 2.824748328692e-01 2.836035675608e-01 2.846809938920e-01 2.857467967195e-01 2.868491359491e-01 2.880029218739e-01 2.891851421849e-01 2.903462100012e-01 2.914450435654e-01 2.924972830808e-01 2.935678741820e-01 2.947000975248e-01 2.958708731496e-01 2.970021051729e-01 2.980306438260e-01 2.989957545606e-01 2.999946232589e-01 3.010698971720e-01 3.021612185612e-01 3.031634722741e-01 3.040506350810e-01 3.049056590556e-01 3.058309893045e-01 3.068189585883e-01 3.077695810344e-01 3.086086290715e-01 3.093683183421e-01 3.101489713892e-01 3.110067429263e-01 3.118823204136e-01 3.126834221316e-01 3.133903609671e-01 3.140700208525e-01 3.148003646451e-01 3.155842953106e-01 3.163441332135e-01 3.170153598950e-01 3.176209434295e-01 3.182422123331e-01 3.189249945979e-01 3.196318217811e-01 3.202765076892e-01 3.208311762106e-01 3.213634415907e-01 3.219506544151e-01 3.225873154628e-01 3.231933866172e-01 3.237104159810e-01 3.241723567952e-01 3.246685613779e-01 3.252255025102e-01 3.257745166995e-01 3.262426608879e-01 3.266445912965e-01 3.270551068400e-01 3.275241193856e-01 3.280017480466e-01 3.284061475035e-01 3.287378584103e-01 3.290657580807e-01 3.294460320583e-01 3.298434102034e-01 3.301777556334e-01 3.304312043636e-01 3.306743627140e-01 3.309687598721e-01 3.312786773238e-01 3.315321780912e-01 3.317084337018e-01 3.318697163315e-01 3.320749889350e-01 3.322937182963e-01 3.324536541689e-01 3.325485584743e-01 3.326343714544e-01 3.327499950311e-01 3.328693124984e-01 3.329305328471e-01 3.329331193583e-01 3.329394665329e-01 3.329709305782e-01 3.329898944455e-01 3.329550222512e-01 3.328722918451e-01 3.327965516296e-01 3.327451366863e-01 3.326696478355e-01 3.325378341995e-01 3.323771359986e-01 3.322255595985e-01 3.320887002630e-01 3.319203764469e-01 3.316966105155e-01 3.314575381232e-01 3.312389467679e-01 3.310170874400e-01 3.307552280604e-01 3.304474618686e-01 3.301362877722e-01 3.298469900881e-01 3.295455316922e-01 3.291948918104e-01 3.288158443108e-01 3.284438829156e-01 3.280830569371e-01 3.277007272671e-01 3.272755855631e-01 3.268373269928e-01 3.264123523602e-01 3.259798426342e-01 3.255164929532e-01 3.250266038575e-01 3.245368741336e-01 3.240540638163e-01 3.235488357478e-01 3.230079184120e-01 3.224575232452e-01 3.219128120825e-01 3.213592051083e-01 3.207780599397e-01 3.201683115707e-01 3.195552764077e-01 3.189437783720e-01 3.183119269253e-01 3.176543676998e-01 3.169854970196e-01 3.163089869241e-01 3.156207372993e-01 3.149113333083e-01 3.141875428848e-01 3.134613967601e-01 3.127243691747e-01 3.119641649106e-01 3.111878065457e-01 3.104123940534e-01 3.096321726306e-01 3.088358136769e-01 3.080194516732e-01 3.071954464483e-01 3.063735258511e-01 3.055441469873e-01 3.046969154506e-01 3.038392208986e-01 3.029774039960e-01 3.021119229946e-01 3.012375104413e-01 3.003497620046e-01 2.994565361863e-01 2.985586583552e-01 2.976509618441e-01 2.967376008377e-01 2.958174638240e-01 2.948888191655e-01 2.939555923061e-01 2.930130931827e-01 2.920678860164e-01 2.911220509378e-01 2.901644001867e-01 2.892002458997e-01 2.882355646176e-01 2.872687761269e-01 2.863008679692e-01 2.853243472417e-01 2.843422856277e-01 2.833657974480e-01 2.823855506640e-01 2.814026846432e-01 2.804200728954e-01 2.794330547766e-01 2.784485545619e-01 2.774639668649e-01 2.764767511765e-01 2.754939850662e-01 2.745105459139e-01 2.735243203562e-01 2.725444364598e-01 2.715632744706e-01 2.705855623461e-01 2.696114335864e-01 2.686350415050e-01 2.676680146809e-01 2.667043574264e-01 2.657412180512e-01 2.647855301315e-01 2.638326691754e-01 2.628856993161e-01 2.619487427962e-01 2.610130241907e-01 2.600862837398e-01 2.591663109704e-01 2.582499864829e-01 2.573474750442e-01 2.564516590355e-01 2.555616161665e-01 2.546834296127e-01 2.538107456945e-01 2.529509020319e-01 2.521032339563e-01 2.512600082200e-01 2.504320703318e-01 2.496126256756e-01 2.488057791951e-01 2.480143642036e-01 2.472294912213e-01 2.464597254244e-01 2.457031672439e-01 2.449578396608e-01 2.442312206416e-01 2.435156742019e-01 2.428108811093e-01 2.421260253691e-01 2.414520117476e-01 2.407968266440e-01 2.401555314879e-01 2.395261658058e-01 2.389180000289e-01 2.383239537679e-01 2.377458123191e-01 2.371870886792e-01 2.366395706905e-01 2.361148685638e-01 2.356060685909e-01 2.351107576358e-01 2.346376861196e-01 2.341780318502e-01 2.337373370660e-01 2.333180403614e-01 2.329107608858e-01 2.325262997706e-01 2.321580879633e-01 2.318061170484e-01 2.314771057804e-01 2.311608543852e-01 2.308646264196e-01 2.305891895322e-01 2.303253383861e-01 2.300864369578e-01 2.298612079786e-01 2.296528907673e-01 2.294674522235e-01 2.292928936926e-01 2.291411771751e-01 2.290048214871e-01 2.288814072699e-01 2.287823310361e-01 2.286944533698e-01 2.286242639459e-01 2.285720277498e-01 2.285294711119e-01 2.285104284174e-01 2.285036392936e-01 2.285093213410e-01 2.285354506054e-01 2.285662627918e-01 2.286176607074e-01 2.286832974264e-01 2.287566742256e-01 2.288500148688e-01 2.289476926898e-01 2.290600072483e-01 2.291888884319e-01 2.293201316437e-01 2.294702596593e-01 2.296244259204e-01 2.297866389185e-01 2.299649416372e-01 2.301445774327e-01 2.303378425830e-01 2.305375226849e-01 2.307385735139e-01 2.309552894136e-01 2.311705151976e-01 2.313947755760e-01 2.316243811462e-01 2.318524298510e-01 2.320917826809e-01 2.323287831583e-01 2.325690921240e-01 2.328160868967e-01 2.330571571896e-01 2.333050251639e-01 2.335509817460e-01 2.337936070701e-01 2.340423330686e-01 2.342819884374e-01 2.345224686444e-01 2.347618099744e-01 2.349922640384e-01 2.352268381462e-01 2.354515009987e-01 2.356711627466e-01 2.358891712308e-01 2.360943913163e-01 2.362981174286e-01 2.364930678240e-01 2.366764345516e-01 2.368574168562e-01 2.370219917561e-01 2.371800923094e-01 2.373307037910e-01 2.374639058603e-01 2.375932721330e-01 2.377048254374e-01 2.378014701884e-01 2.378924973572e-01 2.379611030569e-01 2.380217467665e-01 2.380657950179e-01 2.380883721902e-01 2.381048924865e-01 2.380954539904e-01 2.380736046516e-01 2.380370112632e-01 2.379710688845e-01 2.378999289627e-01 2.377983086074e-01 2.376795408426e-01 2.375488251391e-01 2.373808859853e-01 2.372088944417e-01 2.370041271354e-01 2.367763475072e-01 2.365383204178e-01 2.362573289707e-01 2.359707632727e-01 2.356507097719e-01 2.353019293183e-01 2.349459860995e-01 2.345405670624e-01 2.341278408516e-01 2.336821581948e-01 2.332001416414e-01 2.327141587466e-01 2.321750443912e-01 2.316246582534e-01 2.310425321323e-01 2.304164793353e-01 2.297886963615e-01 2.291057165036e-01 2.284082204547e-01 2.276818338042e-01 2.269063502573e-01 2.261259689009e-01 2.252907744177e-01 2.244376556311e-01 2.235582675276e-01 2.226248666508e-01 2.216867740355e-01 2.206934167878e-01 2.196753992204e-01 2.186341502666e-01 2.175384170559e-01 2.164348502646e-01 2.152777667995e-01 2.140892399109e-01 2.128782292143e-01 2.116112372478e-01 2.103329219226e-01 2.090051425331e-01 2.076418244444e-01 2.062573876344e-01 2.048160107570e-01 2.033578631595e-01 2.018567386976e-01 2.003151679028e-01 1.987536433193e-01 1.971381627334e-01 1.954988074130e-01 1.938220232476e-01 1.920995053898e-01 1.903597229689e-01 1.885688026134e-01 1.867484558411e-01 1.848981704716e-01 1.829962630907e-01 1.810775215393e-01 1.791091361552e-01 1.771071890944e-01 1.750832213968e-01 1.730065102449e-01 1.709144193109e-01 1.687770784282e-01 1.666017932895e-01 1.644091715380e-01 1.621654335857e-01 1.599083944239e-01 1.576124905687e-01 1.552753767688e-01 1.529271318966e-01 1.505283699344e-01 1.481212157336e-01 1.456813988623e-01 1.432043001893e-01 1.407191143078e-01 1.381884661679e-01 1.356491102175e-01 1.330898301878e-01 1.304977761052e-01 1.279040628794e-01 1.252746686991e-01 1.226416366168e-01 1.199992636150e-01 1.173359200865e-01 1.146806982332e-01 1.120052099051e-01 1.093349291734e-01 1.066719232686e-01 1.040055965724e-01 1.013651866470e-01 9.873101873576e-02 9.612079311500e-02 9.354594224555e-02 9.099434692128e-02 8.850079341082e-02 8.605033667835e-02 8.366319079715e-02 8.135541515099e-02 7.911888474265e-02 7.698927198946e-02 7.496685779318e-02 7.306997207378e-02 7.131934674283e-02 6.971358018667e-02 6.829006962215e-02 6.705369035667e-02 6.602596393817e-02 6.522591684045e-02 6.465261871661e-02 6.433552202438e-02 6.427387942235e-02 6.448028909355e-02 6.495466133699e-02 6.568763343159e-02 6.669116692468e-02 6.794607659432e-02 6.945281661796e-02 7.119470047928e-02 7.315218831777e-02 7.532568385589e-02 7.769032679236e-02 8.024084794160e-02 8.295703327788e-02 8.582211992747e-02 8.883453545733e-02 9.197332986184e-02 9.523483267939e-02 9.860641567946e-02 1.020728702820e-01 1.056362793874e-01 1.092811617380e-01 1.130021613123e-01 1.167977148964e-01 1.206523485914e-01 1.245697890053e-01 1.285389373185e-01 1.325552861820e-01 1.366203232422e-01 1.407235110769e-01 1.448672056887e-01 1.490419375518e-01 1.532446824958e-01 1.574779577809e-01 1.617320418781e-01 1.660108872097e-01 1.703078258636e-01 1.746187440052e-01 1.789440866629e-01 1.832794804583e-01 1.876267755621e-01 1.919801900115e-01 1.963384035084e-01 2.006978703528e-01 2.050591846724e-01 2.094188302832e-01 2.137774901455e-01 2.181286390293e-01 2.224724807574e-01 2.268096118755e-01 2.311353388124e-01 2.354514536973e-01 2.397506654336e-01 2.440342929109e-01 2.483020477948e-01 2.525504150179e-01 2.567791559326e-01 2.609839770127e-01 2.651629799434e-01 2.693202215154e-01 2.734480633833e-01 2.775474823190e-01 2.816169033890e-01 2.856519692413e-01 2.896546068937e-01 2.936233199094e-01 2.975535005457e-01 3.014473226934e-01 3.052966381821e-01 3.091080608801e-01 3.128758376996e-01 3.165979992328e-01 3.202750548128e-01 3.239017910179e-01 3.274810246334e-01 3.310100535721e-01 3.344860918847e-01 3.379091290679e-01 3.412753639647e-01 3.445845455864e-01 3.478366320214e-01 3.510296274525e-01 3.541603198322e-01 3.572281531760e-01 3.602313860175e-01 3.631716810751e-01 3.660439903708e-01 3.688480803794e-01 3.715832204816e-01 3.742460210714e-01 3.768393242877e-01 3.793568518130e-01 3.818011608562e-01 3.841686677553e-01 3.864589633466e-01 3.886729127700e-01 3.908052072819e-01 3.928587449671e-01 3.948299536532e-01 3.967183787284e-01 3.985232757542e-01 4.002444161154e-01 4.018788752188e-01 4.034275920043e-01 4.048897235369e-01 4.062636264361e-01 4.075493263766e-01 4.087441961489e-01 4.098496586547e-01 4.108663525396e-01 4.117895771230e-01 4.126221986762e-01 4.133627275329e-01 4.140122496537e-01 4.145680210206e-01 4.150322368475e-01 4.154028669515e-01 4.156821641559e-01 4.158671732145e-01 4.159609207134e-01 4.159623371717e-01 4.158707004195e-01 4.156876841431e-01 4.154144550615e-01 4.150513263801e-01 4.145978676437e-01 4.140558204251e-01 4.134257948011e-01 4.127084726415e-01 4.119043114303e-01 4.110177838419e-01 4.100456469104e-01 4.089935598123e-01 4.078621691938e-01 4.066517711800e-01 4.053654447270e-01 4.040053271540e-01 4.025743698595e-01 4.010731398527e-01 3.995052080958e-01 3.978723862562e-01 3.961798432453e-01 3.944287975131e-01 3.926236952368e-01 3.907683557118e-01 3.888647542125e-01 3.869187622644e-01 3.849323073692e-01 3.829112435511e-01 3.808595088569e-01 3.787820781571e-01 3.766847212410e-01 3.745711361083e-01 3.724489203262e-01 3.703215593130e-01 3.681957628131e-01 3.660787593268e-01 3.639738205820e-01 3.618900795793e-01 3.598337784136e-01 3.578096390336e-01 3.558273433332e-01 3.538927672169e-01 3.520131987656e-01 3.501977053533e-01 3.484502369134e-01 3.467818805632e-01 3.451983533110e-01 3.437064967596e-01 3.423151303506e-01 3.410303775850e-01 3.398597389007e-01 3.388116060736e-01 3.378901933930e-01 3.371052018301e-01 3.364615409302e-01 3.359641213320e-01 3.356190611137e-01 3.354308455136e-01 3.354040095250e-01 3.355434870466e-01 3.358506275142e-01 3.363307850131e-01 3.369846114580e-01 3.378139746872e-01 3.388197426301e-01 3.400013481336e-01 3.413581014997e-01 3.428896053542e-01 3.445930234672e-01 3.464657724796e-01 3.485054047769e-01 3.507076330661e-01 3.530676635509e-01 3.555812407196e-01 3.582413419881e-01 3.610440196033e-01 3.639785826570e-01 3.670421746962e-01 3.702253146564e-01 3.735204951398e-01 3.769213963656e-01 3.804157727683e-01 3.839990865229e-01 3.876612435031e-01 3.913914065270e-01 3.951847192041e-01 3.990268637728e-01 4.029098880729e-01 4.068289578907e-01 4.107670546113e-01 4.147218778158e-01 4.186810883242e-01 4.226341204681e-01 4.265774128553e-01 4.304929786573e-01 4.343784985396e-01 4.382230731360e-01 4.420144753435e-01 4.457513398795e-01 4.494167674216e-01 4.530079840296e-01 4.565162539927e-01 4.599287569659e-01 4.632466392495e-01 4.664521053091e-01 4.695418861929e-01 4.725135264838e-01 4.753483896223e-01 4.780510004132e-01 4.806070702927e-01 4.830135433701e-01 4.852647204153e-01 4.873505367406e-01 4.892720468286e-01 4.910198162689e-01 4.925854659466e-01 4.939716597970e-01 4.951658984770e-01 4.961693008424e-01 4.969758743219e-01 4.975802828916e-01 4.979846905438e-01 4.981805842505e-01 4.981670499867e-01 4.979435103862e-01 4.975043232637e-01 4.968527060262e-01 4.959826009026e-01 4.948958326403e-01 4.935940501945e-01 4.920714427464e-01 4.903348001779e-01 4.883808801749e-01 4.862136293317e-01 4.838349745005e-01 4.812441689140e-01 4.784496355755e-01 4.754483984031e-01 4.722460951949e-01 4.688514228965e-01 4.652622228089e-01 4.614918637479e-01 4.575418847806e-01 4.534171325418e-01 4.491320775251e-01 4.446854412107e-01 4.400922023442e-01 4.353597560335e-01 4.304921523098e-01 4.255084081897e-01 4.204143172113e-01 4.152224238707e-01 4.099475132027e-01 4.045973176172e-01 3.991902735179e-01 3.937366158556e-01 3.882524699355e-01 3.827535282444e-01 3.772532628561e-01 3.717713688596e-01 3.663241119558e-01 3.609268213989e-01 3.556005308682e-01 3.503610176712e-01 3.452280619037e-01 3.402199591560e-01 3.353541087801e-01 3.306513576667e-01 3.261294519457e-01 3.218056698180e-01 3.176979816736e-01 3.138262556833e-01 3.102042548793e-01 3.068462910461e-01 3.037708741791e-01 3.009864815253e-01 2.985049068738e-01 2.963358831833e-01 2.944863308965e-01 2.929638260144e-01 2.917685664743e-01 2.909064571805e-01 2.903748921232e-01 2.901686708611e-01 2.902900370553e-01 2.907265986892e-01 2.914721159048e-01 2.925201770509e-01 2.938580150721e-01 2.954736519890e-01 2.973600213656e-01 2.994983677990e-01 3.018807442186e-01 3.044921971235e-01 3.073183840053e-01 3.103523907931e-01 3.135738584745e-01 3.169741851864e-01 3.205457494055e-01 3.242695199952e-01 3.281447209077e-01 3.321543127143e-01 3.362920215380e-01 3.405519599660e-01 3.449196972663e-01 3.493937167271e-01 3.539643303612e-01 3.586227126577e-01 3.633676567573e-01 3.681872552585e-01 3.730790827466e-01 3.780358526624e-01 3.830488477825e-01 3.881148720106e-01 3.932233159130e-01 3.983693276944e-01 4.035415370600e-01 4.087327390637e-01 4.139354608190e-01 4.191346655740e-01 4.243247928113e-01 4.294922511413e-01 4.346209566645e-01 4.397034883650e-01 4.447193168936e-01 4.496569069445e-01 4.544993433314e-01 4.592284569310e-01 4.638305103060e-01 4.682826019603e-01 4.725710311339e-01 4.766738846425e-01 4.805723941717e-01 4.842493884541e-01 4.876807109544e-01 4.908513339017e-01 4.937417856972e-01 4.963295392885e-01 4.986030447618e-01 5.005387069720e-01 5.021256347666e-01 5.033484443393e-01 5.041888909422e-01 5.046427139668e-01 5.046933549826e-01 5.043352781886e-01 5.035675793171e-01 5.023775556694e-01 5.007776800800e-01 4.987645839771e-01 4.963431151890e-01 4.935333206024e-01 4.903374830010e-01 4.867844963545e-01 4.828944524329e-01 4.786922835423e-01 4.742195618277e-01 4.695052769759e-01 4.646003396018e-01 4.595531692032e-01 4.544147150586e-01 4.492538401449e-01 4.441261387870e-01 4.391082179728e-01 4.342729572462e-01 4.296939901952e-01 4.254584132819e-01 4.216361624789e-01 4.183136982376e-01 4.155666912723e-01 4.134590648437e-01 4.120641276460e-01 4.114280646095e-01 4.115953081063e-01 4.125986479950e-01 4.144471918280e-01 4.171443052840e-01 4.206733761600e-01 4.250022244366e-01 4.300919581442e-01 4.358761318793e-01 4.422970634527e-01 4.492727231154e-01 4.567197548583e-01 4.645545884682e-01 4.726827233169e-01 4.810160747194e-01 4.894633084285e-01 4.979319706201e-01 5.063426541731e-01 5.146075801727e-01 5.226522433604e-01 5.304061583978e-01 5.378000400241e-01 5.447777056199e-01 5.512868033188e-01 5.572788102142e-01 5.627192929121e-01 5.675758681555e-01 5.718264993195e-01 5.754548148866e-01 5.784560030943e-01 5.808273652687e-01 5.825773274655e-01 5.837246431490e-01 5.842863460327e-01 5.842956597215e-01 5.837885727904e-01 5.828042478455e-01 5.813920041396e-01 5.796023520747e-01 5.774873194559e-01 5.751110845743e-01 5.725260609572e-01 5.697927900797e-01 5.669742760471e-01 5.641193437129e-01 5.612859257301e-01 5.585212119025e-01 5.558637605520e-01 5.533557945369e-01 5.510169802932e-01 5.488721379492e-01 5.469348290459e-01 5.452052792408e-01 5.436834343475e-01 5.423592177839e-01 5.412161619052e-01 5.402363573295e-01 5.393982219880e-01 5.386796471224e-01 5.380602841186e-01 5.375209688906e-01 5.370479822552e-01 5.366362800894e-01 5.362856094072e-01 5.360025457773e-01 5.358081059852e-01 5.357296963011e-01 5.358015125645e-01 5.360734197045e-01 5.365971213765e-01 5.374260498584e-01 5.386329389346e-01 5.402707912032e-01 5.424041883286e-01 5.450879857754e-01 5.483623420544e-01 5.522670908783e-01 5.568126580486e-01 5.620009657070e-01 5.678151781489e-01 5.742094259439e-01 5.811320874624e-01 5.884994193003e-01 5.962186224377e-01 6.041837950354e-01 6.122680279503e-01 6.203495665826e-01 6.282948378035e-01 6.359662363408e-01 6.432438037026e-01 6.499962218074e-01 6.561165244076e-01 6.615065654092e-01 6.660800662529e-01 6.697821111524e-01 6.725653788789e-01 6.744122519335e-01 6.753355682420e-01 6.753650759288e-01 6.745617672045e-01 6.730157804575e-01 6.708369372032e-01 6.681641238746e-01 6.651515788844e-01 6.619752831083e-01 6.588206937038e-01 6.558744747889e-01 6.533235802161e-01 6.513446337573e-01 6.500927349081e-01 6.496919327336e-01 6.502350597045e-01 6.517702863632e-01 6.543009378313e-01 6.577850971971e-01 6.621340938700e-01 6.672250674608e-01 6.728977920461e-01 6.789679693661e-01 6.852443841470e-01 6.915169148619e-01 6.975918604366e-01 7.032823289181e-01 7.084226999386e-01 7.128759121205e-01 7.165337348708e-01 7.193302232987e-01 7.212328985539e-01 7.222512686497e-01 7.224400105568e-01 7.218855759807e-01 7.207171775311e-01 7.190922847088e-01 7.171917569964e-01 7.152197688837e-01 7.133802032860e-01 7.118827940400e-01 7.109215236255e-01 7.106591008917e-01 7.112403918430e-01 7.127554718256e-01 7.152515451316e-01 7.187346620193e-01 7.231485304691e-01 7.284095510710e-01 7.343883813510e-01 7.409306540772e-01 7.478721625914e-01 7.550306723327e-01 7.622390708527e-01 7.693381236445e-01 7.761792286129e-01 7.826490075439e-01 7.886524695973e-01 7.941198707036e-01 7.990110722818e-01 8.033064286853e-01 8.070070245586e-01 8.101279518765e-01 8.126969099613e-01 8.147464502237e-01 8.163113486831e-01 8.174247307816e-01 8.181132865754e-01 8.184109234292e-01 8.183366003281e-01 8.179099957039e-01 8.171707004483e-01 8.161425007539e-01 8.148806688088e-01 8.134505776445e-01 8.119280236774e-01 8.104341322970e-01 8.090840144532e-01 8.080275263696e-01 8.074292220242e-01 8.074386941321e-01 8.082241590671e-01 8.099222603815e-01 8.126427234031e-01 8.164647876126e-01 8.214136256624e-01 8.274744865157e-01 8.345767175074e-01 8.426171581587e-01 8.514563662872e-01 8.609232480270e-01 8.708636100008e-01 8.811078409552e-01 8.915144763537e-01 9.019826104123e-01 9.124205243479e-01 9.228027015099e-01 9.331272194060e-01 9.434156730778e-01 9.537322874830e-01 9.641235116145e-01 9.746524135715e-01 9.853530847882e-01 9.962275624269e-01 1.007250030177e+00 1.018335040571e+00 1.029372701705e+00 1.040205563311e+00 1.050651211586e+00 1.060533733790e+00 1.069655885281e+00 1.077864748372e+00 1.085036669058e+00 1.091083653613e+00 1.096004656664e+00 1.099815184362e+00 1.102620079724e+00 1.104562404780e+00 1.105793781059e+00 1.106528125472e+00 1.106939090213e+00 1.107201616482e+00 1.107470254312e+00 1.107830562777e+00 1.108364578781e+00 1.109086690023e+00 1.109997889784e+00 1.111100012779e+00 1.112366029207e+00 1.113828314323e+00 1.115517032714e+00 1.117500669511e+00 1.119894108497e+00 1.122782250290e+00 1.126281003399e+00 1.130443699182e+00 1.135254620459e+00 1.140647881508e+00 1.146410899334e+00 1.152284292326e+00 1.157905185749e+00 1.162848301199e+00 1.166718607076e+00 1.169101369663e+00 1.169700732044e+00 1.168327153593e+00 1.164906562294e+00 1.159587814161e+00 1.152613207422e+00 1.144394993248e+00 1.135457190005e+00 1.126313556303e+00 1.117519259220e+00 1.109492023705e+00 1.102527293435e+00 1.096779359140e+00 1.092170530442e+00 1.088547842626e+00 1.085631703427e+00 1.083126700898e+00 1.080831878124e+00 1.078598554906e+00 1.076491251096e+00 1.074697555050e+00 1.073520650624e+00 1.073377304532e+00 1.074620299688e+00 1.077557377119e+00 1.082316031684e+00 1.088796550989e+00 1.096749899662e+00 1.105682088473e+00 1.115037634860e+00 1.124223996697e+00 1.132660483762e+00 1.139945049771e+00 1.145771826157e+00 1.150036247167e+00 1.152820830051e+00 1.154286308051e+00 1.154748654810e+00 1.154525957986e+00 1.153936631205e+00 1.153281743437e+00 1.152712281973e+00 1.152330835121e+00 1.152083893635e+00 1.151789521884e+00 1.151225816823e+00 1.150049408297e+00 1.147982347248e+00 1.144820067408e+00 1.140487608706e+00 1.135207644805e+00 1.129401367319e+00 1.123792324618e+00 1.119293203628e+00 1.116822545960e+00 1.117245976786e+00 1.121061020932e+00 1.128342682298e+00 1.138700076233e+00 1.151258904131e+00 1.164947750887e+00 1.178617533348e+00 1.191308868363e+00 1.202470148978e+00 1.211959271983e+00 1.213420179742e+00 1.209494189411e+00 1.209847099215e+00 1.220279859705e+00 1.237568264560e+00 1.252942154440e+00 1.260545563568e+00 1.262677734225e+00 1.267506218774e+00 1.281243806253e+00 1.301839373703e+00 1.320372012381e+00 1.328695646898e+00 1.325939362877e+00 1.318557766413e+00 1.314120740466e+00 1.314124345345e+00 1.312485753511e+00 1.301178365695e+00 1.277605781846e+00 1.247243476848e+00 1.219376313952e+00 1.199210811773e+00 1.183471312108e+00 1.164010574150e+00 1.135908846704e+00 1.102541870889e+00 1.073205144317e+00 1.054916244676e+00 1.045773248041e+00 1.036869131048e+00 1.020933481832e+00 9.993051962125e-01 9.814031945013e-01 9.768823239598e-01 9.871020108760e-01 1.004527425735e+00 1.020106638784e+00 1.030158137265e+00 1.036662702531e+00 1.042214038867e+00 1.045949594492e+00 1.046464297866e+00 9.889090985314e-01 9.159763203133e-01 9.389926297517e-01 9.375188439636e-01 9.207448626195e-01 9.092294237674e-01 9.236755463747e-01 9.647477027592e-01 1.007326417802e+00 1.020169028451e+00 9.916835787456e-01 9.441017129944e-01 9.241348337975e-01 9.596671689898e-01 1.023710684800e+00 1.063713035092e+00 1.050411990944e+00 9.971430251196e-01 9.496359304401e-01 9.466800923602e-01 9.801801938465e-01 1.010924062078e+00 1.014422621799e+00 9.977181971077e-01 9.823902888527e-01 9.765179170344e-01 9.671740309884e-01 9.422701541882e-01 9.123635730347e-01 9.043109412607e-01 9.282439048016e-01 9.591290342518e-01 9.619872675360e-01 9.263588616640e-01 8.776950324777e-01 8.580670726680e-01 8.819090971221e-01 9.185805477974e-01 9.298585315230e-01 9.065305621077e-01 8.730825267038e-01 8.642898819937e-01 8.894410472953e-01 9.246206808598e-01 9.406781455176e-01 9.257251494407e-01 8.864341479642e-01 8.406328915136e-01 8.114058130404e-01 8.191847736749e-01 8.650906512858e-01 9.212289768824e-01 9.466650862483e-01 9.145850014276e-01 8.328212280622e-01 7.513810085124e-01 7.347969752170e-01 7.891243103398e-01 8.548498963714e-01 8.835600134172e-01 8.737726807114e-01 8.557715418856e-01 8.523029195012e-01 8.525988936781e-01 8.341655706038e-01 8.016998572008e-01 7.932773834969e-01 8.367296754425e-01 9.066920502289e-01 9.520600754161e-01 9.439680218910e-01 8.906822425392e-01 8.266794119904e-01 7.878929587853e-01 7.881355816975e-01 8.182286399581e-01 8.595595782146e-01 8.895567151605e-01 8.857849165767e-01 8.397963496254e-01 7.737403331687e-01 7.379870725170e-01 7.645663291526e-01 8.225681893559e-01 8.576121865790e-01 8.480983014879e-01 8.159484237996e-01 8.000160812674e-01 8.123774422849e-01 8.297370486639e-01 8.321868189979e-01 8.279893676011e-01 8.359375692861e-01 8.527631158768e-01 8.542070523906e-01 8.291880518402e-01 8.002571103720e-01 8.018549604790e-01 8.325913666151e-01 8.523703467871e-01 8.316817171486e-01 7.850799659581e-01 7.603468727396e-01 7.831918763782e-01 8.212260122068e-01 8.291211020355e-01 7.994371606063e-01 7.660510923329e-01 7.653387009277e-01 7.904748228108e-01 8.050075714511e-01 7.908205673221e-01 7.641858545002e-01 7.527904198275e-01 7.611476695028e-01 7.699010478927e-01 7.663105518264e-01 7.583348132723e-01 7.582176776830e-01 7.625695961664e-01 7.602053197050e-01 7.549995624487e-01 7.667745618371e-01 8.019877600715e-01 8.360754918046e-01 8.393258033046e-01 8.120276930832e-01 7.927665684125e-01 8.215656874284e-01 8.851735510266e-01 9.301013055715e-01 9.200032869377e-01 8.657484119661e-01 8.203219806008e-01 8.318747816590e-01 8.853953647804e-01 9.235968438703e-01 9.096647391826e-01 8.528593834425e-01 7.998805210532e-01 7.955975155738e-01 8.336921408564e-01 8.677925414614e-01 8.641586553009e-01 8.266949868734e-01 7.904369454746e-01 7.895605064866e-01 8.202603631190e-01 8.480890790885e-01 8.480460237562e-01 8.261769677976e-01 8.106555008685e-01 8.209651544181e-01 8.462671550478e-01
 3.363326800817e-01 3.332893335175e-01 3.308302348766e-01 3.288494336243e-01 3.265855517972e-01 3.236985500757e-01 3.207127118890e-01 3.182883607624e-01 3.163343204651e-01 3.141373955954e-01 3.113195967128e-01 3.083535253077e-01 3.059559359020e-01 3.040950462471e-01 3.019836739585e-01 2.991697108118e-01 2.962007330180e-01 2.938751471902e-01 2.921006504285e-01 2.900164399864e-01 2.872185154843e-01 2.843160429220e-01 2.820746674306e-01 2.803565393227e-01 2.783312232372e-01 2.756162586337e-01 2.727946791891e-01 2.706173328912e-01 2.689714453541e-01 2.670321633452e-01 2.644007547089e-01 2.616572663411e-01 2.595543333457e-01 2.579726599975e-01 2.561083175097e-01 2.535925349233e-01 2.509702138185e-01 2.489387020186e-01 2.474101685241e-01 2.456588473773e-01 2.433005693459e-01 2.407918158186e-01 2.388155172455e-01 2.373640756233e-01 2.357539838314e-01 2.335576713423e-01 2.311670245533e-01 2.292589452796e-01 2.278864904661e-01 2.264300420368e-01 2.244415451623e-01 2.222182931783e-01 2.203922249488e-01 2.190984909140e-01 2.178113390689e-01 2.160514646930e-01 2.140097919021e-01 2.122849064703e-01 2.110837568997e-01 2.099496680468e-01 2.083915589200e-01 2.065300982553e-01 2.049217899019e-01 2.038185878783e-01 2.028499836252e-01 2.015209031258e-01 1.998528593212e-01 1.983495640945e-01 1.973450057220e-01 1.965705404367e-01 1.955129576625e-01 1.940825854166e-01 1.927163661639e-01 1.918059733885e-01 1.912045972259e-01 1.904412595417e-01 1.893194718100e-01 1.881431855549e-01 1.873247638587e-01 1.868713415865e-01 1.863839557732e-01 1.855756711341e-01 1.846231264080e-01 1.839218400189e-01 1.835858706767e-01 1.833370630251e-01 1.828608468567e-01 1.821851087762e-01 1.816250360686e-01 1.813930533997e-01 1.813511731830e-01 1.811932210181e-01 1.808293089975e-01 1.804658896373e-01 1.803361109111e-01 1.804308702015e-01 1.805388353355e-01 1.805008263492e-01 1.803830555972e-01 1.803827369057e-01 1.805873233620e-01 1.808834236662e-01 1.811159850704e-01 1.812668085129e-01 1.814479922167e-01 1.817619149978e-01 1.821962729471e-01 1.826471797393e-01 1.830481271786e-01 1.834405177296e-01 1.839117513046e-01 1.844813105473e-01 1.850997336008e-01 1.857106599272e-01 1.863164398239e-01 1.869641016783e-01 1.876884489505e-01 1.884681435595e-01 1.892545832662e-01 1.900376511003e-01 1.908534136133e-01 1.917320468658e-01 1.926596428967e-01 1.935951949303e-01 1.945186913486e-01 1.954565148438e-01 1.964546348745e-01 1.975153659518e-01 1.985876167068e-01 1.996297172959e-01 2.006538003743e-01 2.017174055249e-01 2.028529069309e-01 2.040319711413e-01 2.051902489054e-01 2.062971043315e-01 2.073915213909e-01 2.085375329346e-01 2.097509999865e-01 2.109882818824e-01 2.122010908477e-01 2.133802009134e-01 2.145658947920e-01 2.158028257046e-01 2.170887257659e-01 2.183827138872e-01 2.196606191514e-01 2.209315584308e-01 2.222227397276e-01 2.235455381016e-01 2.248815805588e-01 2.261929261454e-01 2.274721749315e-01 2.287525931663e-01 2.300659070998e-01 2.314148756041e-01 2.327732510059e-01 2.341035909514e-01 2.353929099461e-01 2.366824611464e-01 2.380264346576e-01 2.394405369510e-01 2.408938085284e-01 2.423260540276e-01 2.436929514466e-01 2.450239908763e-01 2.463924693065e-01 2.478343188823e-01 2.493196135269e-01 2.507667962130e-01 2.521142747776e-01 2.533876981821e-01 2.546714893144e-01 2.560214758506e-01 2.574105616461e-01 2.587661125766e-01 2.600334242893e-01 2.612314674137e-01 2.624385963790e-01 2.637082089929e-01 2.650243813597e-01 2.663397535220e-01 2.676089237789e-01 2.688284921757e-01 2.700444637993e-01 2.713022335570e-01 2.726133297048e-01 2.739518284236e-01 2.752649639119e-01 2.765146022471e-01 2.777250332520e-01 2.789604437531e-01 2.802621635669e-01 2.815987340196e-01 2.828868254825e-01 2.840731067657e-01 2.852049219880e-01 2.863797623975e-01 2.876328120464e-01 2.888922140328e-01 2.900566725280e-01 2.911103201338e-01 2.921439006012e-01 2.932539798931e-01 2.944224086497e-01 2.955430664403e-01 2.965528483364e-01 2.974896838926e-01 2.984591740040e-01 2.995050436475e-01 3.005623173021e-01 3.015384460116e-01 3.024255807780e-01 3.032938031697e-01 3.042174307276e-01 3.051911486655e-01 3.061335023133e-01 3.069866838265e-01 3.077814856358e-01 3.085981179809e-01 3.094775196579e-01 3.103754822141e-01 3.112053716896e-01 3.119482056822e-01 3.126776240043e-01 3.134657766174e-01 3.142988205514e-01 3.150952552179e-01 3.158015186199e-01 3.164601977410e-01 3.171601603695e-01 3.179182605570e-01 3.186600982872e-01 3.193197254842e-01 3.199185749824e-01 3.205336461733e-01 3.212065113162e-01 3.218801957833e-01 3.224784380048e-01 3.230062781332e-01 3.235408189080e-01 3.241256709778e-01 3.247224004921e-01 3.252503925321e-01 3.257016166854e-01 3.261512218299e-01 3.266508242131e-01 3.271608929518e-01 3.276094000972e-01 3.279846484174e-01 3.283513342791e-01 3.287628593208e-01 3.291804876398e-01 3.295368217885e-01 3.298310172669e-01 3.301211148910e-01 3.304421657619e-01 3.307599646018e-01 3.310162758634e-01 3.312201404824e-01 3.314300427095e-01 3.316639666827e-01 3.318808646934e-01 3.320403823201e-01 3.321580031587e-01 3.322850462851e-01 3.324339816246e-01 3.325528617270e-01 3.326169377715e-01 3.326542946599e-01 3.327039313845e-01 3.327641524100e-01 3.327882199242e-01 3.327581517072e-01 3.327181867142e-01 3.326960164093e-01 3.326671164239e-01 3.325952064323e-01 3.324795773990e-01 3.323636698829e-01 3.322685825523e-01 3.321544146582e-01 3.319912382405e-01 3.318023379835e-01 3.316210583631e-01 3.314491528449e-01 3.312507687859e-01 3.310087783309e-01 3.307568874363e-01 3.305178953085e-01 3.302668071719e-01 3.299827467088e-01 3.296746837298e-01 3.293652728900e-01 3.290615715119e-01 3.287317676077e-01 3.283651584567e-01 3.279912096170e-01 3.276214942401e-01 3.272397702571e-01 3.268272584108e-01 3.263873269268e-01 3.259445526052e-01 3.255002468241e-01 3.250322782516e-01 3.245378375993e-01 3.240319531123e-01 3.235175936829e-01 3.229883447355e-01 3.224358585356e-01 3.218692586830e-01 3.212982309375e-01 3.207132848919e-01 3.201028750176e-01 3.194776572071e-01 3.188494596073e-01 3.182158928385e-01 3.175626727779e-01 3.168873908138e-01 3.162045954833e-01 3.155214267959e-01 3.148279112991e-01 3.141134964467e-01 3.133880422106e-01 3.126560497299e-01 3.119182993989e-01 3.111689830693e-01 3.104039835591e-01 3.096314479402e-01 3.088523467174e-01 3.080598824048e-01 3.072599119918e-01 3.064510352193e-01 3.056314787910e-01 3.048032910826e-01 3.039643347342e-01 3.031208689097e-01 3.022727447447e-01 3.014090846209e-01 3.005385807921e-01 2.996632588220e-01 2.987840705406e-01 2.979006063290e-01 2.970044205160e-01 2.961008787947e-01 2.951999105699e-01 2.942911901418e-01 2.933781106566e-01 2.924613819624e-01 2.915372883493e-01 2.906131708548e-01 2.896843913636e-01 2.887503542488e-01 2.878178360320e-01 2.868794022408e-01 2.859376617763e-01 2.849967158999e-01 2.840522114669e-01 2.831073858898e-01 2.821615196476e-01 2.812112764788e-01 2.802660363666e-01 2.793206693939e-01 2.783726864072e-01 2.774277239017e-01 2.764816992175e-01 2.755390586203e-01 2.746008388937e-01 2.736612462793e-01 2.727272290214e-01 2.717946865208e-01 2.708635547773e-01 2.699419813752e-01 2.690215913656e-01 2.681053457862e-01 2.671957040541e-01 2.662874449345e-01 2.653899030398e-01 2.644977065230e-01 2.636090662033e-01 2.627295808921e-01 2.618558882171e-01 2.609906627731e-01 2.601369114303e-01 2.592849809074e-01 2.584457589442e-01 2.576150320040e-01 2.567922282994e-01 2.559853101073e-01 2.551823847716e-01 2.543900024210e-01 2.536120781641e-01 2.528412027327e-01 2.520868286552e-01 2.513420549991e-01 2.506054640909e-01 2.498881369478e-01 2.491788335029e-01 2.484852089878e-01 2.478056561535e-01 2.471355082838e-01 2.464839933043e-01 2.458458939798e-01 2.452185565871e-01 2.446110828417e-01 2.440116853556e-01 2.434325947892e-01 2.428690987065e-01 2.423172457313e-01 2.417860546688e-01 2.412670489397e-01 2.407636410170e-01 2.402818166557e-01 2.398087983388e-01 2.393568376739e-01 2.389214358132e-01 2.384979226495e-01 2.380980465624e-01 2.377093002273e-01 2.373387499446e-01 2.369887445258e-01 2.366488441942e-01 2.363317424175e-01 2.360283926635e-01 2.357397265946e-01 2.354744660347e-01 2.352187847182e-01 2.349828870369e-01 2.347643404738e-01 2.345557535595e-01 2.343721224866e-01 2.342000842788e-01 2.340441113239e-01 2.339061892043e-01 2.337754397766e-01 2.336680862331e-01 2.335741397016e-01 2.334912342850e-01 2.334295391247e-01 2.333719490830e-01 2.333355377850e-01 2.333127093546e-01 2.332978649187e-01 2.333041807614e-01 2.333139668306e-01 2.333390851046e-01 2.333804674640e-01 2.334243076887e-01 2.334884722826e-01 2.335584580217e-01 2.336362945278e-01 2.337307380736e-01 2.338274756818e-01 2.339377493330e-01 2.340557998657e-01 2.341759874423e-01 2.343121550318e-01 2.344478580736e-01 2.345930567898e-01 2.347470417069e-01 2.348995878883e-01 2.350636998265e-01 2.352286230365e-01 2.353958851217e-01 2.355724127139e-01 2.357434008529e-01 2.359225067733e-01 2.361004436873e-01 2.362772626104e-01 2.364619114101e-01 2.366403980497e-01 2.368190564972e-01 2.369997540773e-01 2.371721339418e-01 2.373489663169e-01 2.375191118501e-01 2.376848583465e-01 2.378510276025e-01 2.380048682856e-01 2.381594966588e-01 2.383086396187e-01 2.384460358353e-01 2.385842614609e-01 2.387071255629e-01 2.388232807406e-01 2.389358909530e-01 2.390300774972e-01 2.391236225538e-01 2.392014516914e-01 2.392651183875e-01 2.393267459830e-01 2.393646787636e-01 2.393983796675e-01 2.394170023753e-01 2.394148083600e-01 2.394101178909e-01 2.393774952954e-01 2.393366056706e-01 2.392820404259e-01 2.391989497469e-01 2.391149529325e-01 2.389995302171e-01 2.388709261499e-01 2.387305444866e-01 2.385541463832e-01 2.383760319917e-01 2.381651962321e-01 2.379357939995e-01 2.376962724495e-01 2.374146122223e-01 2.371312151873e-01 2.368121051792e-01 2.364680672733e-01 2.361185274800e-01 2.357197866238e-01 2.353172847904e-01 2.348790343804e-01 2.344093252718e-01 2.339348630861e-01 2.334089532797e-01 2.328771545024e-01 2.323113372095e-01 2.317065205183e-01 2.310970793895e-01 2.304343278443e-01 2.297626528731e-01 2.290587986405e-01 2.283108363936e-01 2.275589547666e-01 2.267509989665e-01 2.259289588760e-01 2.250772527261e-01 2.241799460675e-01 2.232758154478e-01 2.223160729641e-01 2.213356045710e-01 2.203273861380e-01 2.192691098078e-01 2.182018057547e-01 2.170841178947e-01 2.159378260480e-01 2.147670438777e-01 2.135443884786e-01 2.123079692530e-01 2.110257222909e-01 2.097089553806e-01 2.083727464422e-01 2.069811845513e-01 2.055719099754e-01 2.041220820976e-01 2.026313228482e-01 2.011234371001e-01 1.995625730185e-01 1.979777363952e-01 1.963596408155e-01 1.946936307570e-01 1.930111934063e-01 1.912759098922e-01 1.895148488948e-01 1.877243916011e-01 1.858852924619e-01 1.840320262720e-01 1.821282502947e-01 1.801931030515e-01 1.782352105345e-01 1.762269937956e-01 1.742072214005e-01 1.721414754197e-01 1.700412207054e-01 1.679229213409e-01 1.657540485765e-01 1.635765881341e-01 1.613606539122e-01 1.591095746146e-01 1.568444291651e-01 1.545309055571e-01 1.522092715035e-01 1.498574359807e-01 1.474736575316e-01 1.450817006356e-01 1.426459895946e-01 1.402054746206e-01 1.377444552662e-01 1.352571078036e-01 1.327700874372e-01 1.302487121269e-01 1.277269819122e-01 1.251975358289e-01 1.226509819542e-01 1.201180054178e-01 1.175702180473e-01 1.150300503706e-01 1.125002337390e-01 1.099706840568e-01 1.074719487807e-01 1.049837879483e-01 1.025251173331e-01 1.001042350076e-01 9.771004963170e-02 9.537575880875e-02 9.308983476342e-02 9.087011974135e-02 8.872933257762e-02 8.665832435370e-02 8.469157898461e-02 8.282620348907e-02 8.108277053825e-02 7.947620829084e-02 7.800243470225e-02 7.669590763752e-02 7.555712048838e-02 7.460725302048e-02 7.386002510084e-02 7.331008133204e-02 7.298788379813e-02 7.288716043589e-02 7.302538454085e-02 7.340216162598e-02 7.400866720704e-02 7.485941509025e-02 7.593895422653e-02 7.725206768985e-02 7.878588821179e-02 8.052473923065e-02 8.247131982622e-02 8.460535297569e-02 8.692466611742e-02 8.941479717103e-02 9.205824143800e-02 9.485475567321e-02 9.778525212458e-02 1.008459225465e-01 1.040262916190e-01 1.073118695353e-01 1.107040059567e-01 1.141851771006e-01 1.177540587316e-01 1.214050229397e-01 1.251256967020e-01 1.289197678328e-01 1.327725141600e-01 1.366808943582e-01 1.406452928036e-01 1.446542004618e-01 1.487118472010e-01 1.528072470494e-01 1.569379550155e-01 1.611037034225e-01 1.652965239492e-01 1.695204878125e-01 1.737674938037e-01 1.780344114443e-01 1.823197044528e-01 1.866209240257e-01 1.909360709221e-01 1.952633794222e-01 1.995974106176e-01 2.039380678512e-01 2.082842501178e-01 2.126324737925e-01 2.169824410012e-01 2.213276830100e-01 2.256699488911e-01 2.300071830270e-01 2.343373154132e-01 2.386574521011e-01 2.429646109872e-01 2.472584388279e-01 2.515388994958e-01 2.558020820897e-01 2.600461569392e-01 2.642698170356e-01 2.684701627833e-01 2.726475165431e-01 2.768001677460e-01 2.809243646339e-01 2.850197976584e-01 2.890824070395e-01 2.931149008225e-01 2.971132933764e-01 3.010747704255e-01 3.049999328187e-01 3.088834715423e-01 3.127287269105e-01 3.165313855586e-01 3.202894825164e-01 3.240030967780e-01 3.276672902346e-01 3.312836277391e-01 3.348501498734e-01 3.383646554533e-01 3.418254272984e-01 3.452303769883e-01 3.485785340546e-01 3.518697457883e-01 3.551013711653e-01 3.582715845607e-01 3.613781821147e-01 3.644204773218e-01 3.673992615662e-01 3.703085841633e-01 3.731506833273e-01 3.759212719512e-01 3.786213258058e-01 3.812499878905e-01 3.838031665610e-01 3.862813474593e-01 3.886829053675e-01 3.910060048947e-01 3.932508479305e-01 3.954149727556e-01 3.974971566281e-01 3.994972095052e-01 4.014126297472e-01 4.032445812919e-01 4.049911059741e-01 4.066484401986e-01 4.082191689076e-01 4.097022436757e-01 4.110945619514e-01 4.123972363970e-01 4.136081342915e-01 4.147280952810e-01 4.157560037642e-01 4.166914688690e-01 4.175318391172e-01 4.182806616055e-01 4.189342012144e-01 4.194928052159e-01 4.199580683728e-01 4.203268696488e-01 4.206010078539e-01 4.207806854685e-01 4.208666197885e-01 4.208567212978e-01 4.207537241217e-01 4.205550862960e-01 4.202638904610e-01 4.198786411699e-01 4.194009457932e-01 4.188322363267e-01 4.181725254776e-01 4.174235309902e-01 4.165855101394e-01 4.156608469198e-01 4.146489283644e-01 4.135534186047e-01 4.123732858195e-01 4.111129676150e-01 4.097729231084e-01 4.083549891109e-01 4.068622689231e-01 4.052975136781e-01 4.036628222552e-01 4.019601403864e-01 4.001930372978e-01 3.983641940606e-01 3.964779641049e-01 3.945355981314e-01 3.925431608215e-01 3.905038777774e-01 3.884219212576e-01 3.863012046397e-01 3.841464988422e-01 3.819613892167e-01 3.797552324363e-01 3.775269862005e-01 3.752851210052e-01 3.730371310561e-01 3.707850260044e-01 3.685381182314e-01 3.663015311620e-01 3.640818406934e-01 3.618870232306e-01 3.597210384729e-01 3.575943764011e-01 3.555122961222e-01 3.534820687503e-01 3.515125854376e-01 3.496100806271e-01 3.477819272158e-01 3.460382296650e-01 3.443835813283e-01 3.428279739573e-01 3.413791293387e-01 3.400433459364e-01 3.388289771053e-01 3.377404945849e-01 3.367871564011e-01 3.359756187737e-01 3.353096244311e-01 3.347980949491e-01 3.344437340600e-01 3.342538377931e-01 3.342314688209e-01 3.343795387110e-01 3.347013577045e-01 3.351993989446e-01 3.358755938969e-01 3.367314027065e-01 3.377652118656e-01 3.389794485801e-01 3.403711269393e-01 3.419387592263e-01 3.436799539611e-01 3.455919132411e-01 3.476681901042e-01 3.499068055939e-01 3.523013248182e-01 3.548470823699e-01 3.575376913835e-01 3.603645651101e-01 3.633223364310e-01 3.664032823101e-01 3.695978559629e-01 3.729010287126e-01 3.762998849850e-01 3.797876862294e-01 3.833556528778e-01 3.869913774914e-01 3.906916277652e-01 3.944415262168e-01 3.982333804914e-01 4.020603612499e-01 4.059060272215e-01 4.097672594198e-01 4.136308920435e-01 4.174867270220e-01 4.213295262662e-01 4.251451771326e-01 4.289262462153e-01 4.326661557076e-01 4.363491778128e-01 4.399754425623e-01 4.435290294695e-01 4.470016116906e-01 4.503916622132e-01 4.536800760169e-01 4.568692467909e-01 4.599445447365e-01 4.628997543568e-01 4.657317130888e-01 4.684258840649e-01 4.709838242551e-01 4.733924291950e-01 4.756462766217e-01 4.777433000604e-01 4.796706486702e-01 4.814285746693e-01 4.830094327684e-01 4.844062171531e-01 4.856204224728e-01 4.866404491126e-01 4.874675616140e-01 4.880970526304e-01 4.885212591304e-01 4.887428730300e-01 4.887545223855e-01 4.885556659691e-01 4.881474048917e-01 4.875218071731e-01 4.866831925460e-01 4.856285085646e-01 4.843583985037e-01 4.828750078241e-01 4.811725330731e-01 4.792590717563e-01 4.771316775188e-01 4.747925544471e-01 4.722478450814e-01 4.694944474989e-01 4.665438181963e-01 4.633946897431e-01 4.600514941842e-01 4.565245804371e-01 4.528115387120e-01 4.489252418985e-01 4.448714910236e-01 4.406516368152e-01 4.362828462009e-01 4.317663489031e-01 4.271154600988e-01 4.223432877835e-01 4.174520560695e-01 4.124600774851e-01 4.073749931566e-01 4.022082183220e-01 3.969792958432e-01 3.916934413140e-01 3.863705888973e-01 3.810250598124e-01 3.756697270837e-01 3.703252734466e-01 3.650035834775e-01 3.597247234376e-01 3.545052611688e-01 3.493613029471e-01 3.443132655885e-01 3.393806316180e-01 3.345784787548e-01 3.299270296230e-01 3.254472788513e-01 3.211536250207e-01 3.170665764256e-01 3.132036219992e-01 3.095799824245e-01 3.062109585167e-01 3.031115741927e-01 3.002955412598e-01 2.977750007238e-01 2.955587529557e-01 2.936583390803e-01 2.920790477862e-01 2.908237406000e-01 2.898999559004e-01 2.893056507500e-01 2.890380849881e-01 2.890992109753e-01 2.894800324977e-01 2.901773620497e-01 2.911851618916e-01 2.924902259831e-01 2.940882238798e-01 2.959649900463e-01 2.981092341307e-01 3.005146264572e-01 3.031609371392e-01 3.060414949835e-01 3.091473803613e-01 3.124577180576e-01 3.159720287713e-01 3.196731689492e-01 3.235513712740e-01 3.276009567809e-01 3.318048936722e-01 3.361622058247e-01 3.406596221298e-01 3.452877790538e-01 3.500454355066e-01 3.549180151545e-01 3.599029810608e-01 3.649926276340e-01 3.701779208278e-01 3.754546588135e-01 3.808125630582e-01 3.862455128942e-01 3.917457528429e-01 3.973023759044e-01 4.029103681552e-01 4.085565951895e-01 4.142327862170e-01 4.199280960791e-01 4.256283225003e-01 4.313247621938e-01 4.369981918983e-01 4.426374495295e-01 4.482280010586e-01 4.537492457459e-01 4.591906248103e-01 4.645275092260e-01 4.697464799950e-01 4.748269464659e-01 4.797469179360e-01 4.844902067606e-01 4.890317741381e-01 4.933549182113e-01 4.974372731405e-01 5.012541490827e-01 5.047928220334e-01 5.080256927451e-01 5.109388990914e-01 5.135127954134e-01 5.157257599404e-01 5.175662543958e-01 5.190141629444e-01 5.200589109468e-01 5.206898291225e-01 5.208903744790e-01 5.206637406364e-01 5.199973615670e-01 5.188897179134e-01 5.173488476215e-01 5.153670433160e-01 5.129641915540e-01 5.101468782225e-01 5.069287023830e-01 5.033389137635e-01 4.993929525234e-01 4.951267540126e-01 4.905775321271e-01 4.857804309792e-01 4.807899449159e-01 4.756512565693e-01 4.704242215905e-01 4.651741992388e-01 4.599645242169e-01 4.548734440600e-01 4.499700311668e-01 4.453393862933e-01 4.410640239947e-01 4.372172683989e-01 4.338885341750e-01 4.311453712056e-01 4.290620380381e-01 4.277036093555e-01 4.271160381399e-01 4.273473160775e-01 4.284190037181e-01 4.303439979614e-01 4.331251348980e-01 4.367350032167e-01 4.411473105126e-01 4.463128520728e-01 4.521690900450e-01 4.586519323128e-01 4.656789019906e-01 4.731667395739e-01 4.810283140010e-01 4.891676506683e-01 4.974994367335e-01 5.059268665311e-01 5.143651890571e-01 5.227273628018e-01 5.309307691403e-01 5.389023659295e-01 5.465692024397e-01 5.538691572256e-01 5.607449827271e-01 5.671469826650e-01 5.730309799048e-01 5.783637375304e-01 5.831189427391e-01 5.872747364449e-01 5.908210313954e-01 5.937551481805e-01 5.960794722858e-01 5.978084712235e-01 5.989578639935e-01 5.995544401966e-01 5.996352086863e-01 5.992324964184e-01 5.983914224655e-01 5.971634269627e-01 5.955947981809e-01 5.937435035516e-01 5.916648944248e-01 5.894106875604e-01 5.870425253150e-01 5.846066788748e-01 5.821550166591e-01 5.797359826190e-01 5.773803597537e-01 5.751256167925e-01 5.729986114890e-01 5.710131095413e-01 5.691820508999e-01 5.675086256145e-01 5.659850709712e-01 5.646061149507e-01 5.633529761979e-01 5.622091230919e-01 5.611522460275e-01 5.601637457753e-01 5.592216615837e-01 5.583129326210e-01 5.574262130510e-01 5.565565957564e-01 5.557090011853e-01 5.548976782457e-01 5.541420919820e-01 5.534806602872e-01 5.529530855989e-01 5.526106730814e-01 5.525202498915e-01 5.527417703803e-01 5.533509803962e-01 5.544191135023e-01 5.560101500174e-01 5.581960698121e-01 5.610241899216e-01 5.645354706038e-01 5.687572482516e-01 5.736893336613e-01 5.793229695463e-01 5.856143453531e-01 5.925064851848e-01 5.999251921277e-01 6.077638945010e-01 6.159161169554e-01 6.242555425449e-01 6.326430396787e-01 6.409472671628e-01 6.490219099222e-01 6.567344876269e-01 6.639581271720e-01 6.705649985192e-01 6.764630175393e-01 6.815578379322e-01 6.857805204845e-01 6.890945086891e-01 6.914728340521e-01 6.929199425625e-01 6.934752567485e-01 6.931906569394e-01 6.921565867472e-01 6.904836023661e-01 6.883064059908e-01 6.857835267295e-01 6.830826671103e-01 6.803881591401e-01 6.778859435065e-01 6.757568258459e-01 6.741721533209e-01 6.732801406586e-01 6.732015708365e-01 6.740206042269e-01 6.757786230114e-01 6.784739092145e-01 6.820606675674e-01 6.864474487476e-01 6.915058276768e-01 6.970804115059e-01 7.029841125029e-01 7.090225875876e-01 7.149970565705e-01 7.207084788521e-01 7.259769900086e-01 7.306401331062e-01 7.345647111935e-01 7.376485602560e-01 7.398256793637e-01 7.410727142299e-01 7.414036631754e-01 7.408760453379e-01 7.395847487267e-01 7.376580723627e-01 7.352609550070e-01 7.325764071313e-01 7.298100315931e-01 7.271738420144e-01 7.248698844037e-01 7.231012016110e-01 7.220349526091e-01 7.218080114465e-01 7.225229096771e-01 7.242247488949e-01 7.269214145325e-01 7.305681316171e-01 7.350799510690e-01 7.403413991755e-01 7.462051153292e-01 7.525129407916e-01 7.591051087123e-01 7.658120820970e-01 7.724935510814e-01 7.790152520763e-01 7.852659950017e-01 7.911644019484e-01 7.966472075759e-01 8.016785908962e-01 8.062370419884e-01 8.103249867656e-01 8.139499067165e-01 8.171277648179e-01 8.198803188210e-01 8.222217516114e-01 8.241735012343e-01 8.257446107315e-01 8.269404594373e-01 8.277802578353e-01 8.282645219846e-01 8.284184568799e-01 8.282768977818e-01 8.278775243670e-01 8.273049263261e-01 8.266416784922e-01 8.260073616272e-01 8.255499337662e-01 8.254120276904e-01 8.257733312899e-01 8.267998492720e-01 8.286440263468e-01 8.314494156742e-01 8.353098333276e-01 8.402917837303e-01 8.464026915873e-01 8.536055970492e-01 8.618226183491e-01 8.709221462100e-01 8.807660550419e-01 8.911847893052e-01 9.020131066387e-01 9.131135845214e-01 9.243446873679e-01 9.356244200235e-01 9.469010029473e-01 9.581412541699e-01 9.693781560810e-01 9.806333799855e-01 9.919668398494e-01 1.003428114867e+00 1.015045499979e+00 1.026835049977e+00 1.038757981495e+00 1.050746397623e+00 1.062682724170e+00 1.074403336897e+00 1.085735155328e+00 1.096463870224e+00 1.106392719370e+00 1.115337707172e+00 1.123132024131e+00 1.129686498520e+00 1.134925526039e+00 1.138864509950e+00 1.141574688862e+00 1.143151949868e+00 1.143777070807e+00 1.143627615442e+00 1.142897579012e+00 1.141799093579e+00 1.140487465802e+00 1.139124776053e+00 1.137811900694e+00 1.136619173795e+00 1.135612796849e+00 1.134801776680e+00 1.134233755880e+00 1.133943461119e+00 1.133983114473e+00 1.134457759197e+00 1.135449216047e+00 1.137078107851e+00 1.139442634916e+00 1.142578610167e+00 1.146499551362e+00 1.151086642491e+00 1.156155509474e+00 1.161421840677e+00 1.166494221446e+00 1.170977240213e+00 1.174413924941e+00 1.176412983543e+00 1.176667004086e+00 1.174944413989e+00 1.171235424250e+00 1.165643634658e+00 1.158450429030e+00 1.150123359320e+00 1.141164086461e+00 1.132186371046e+00 1.123743494131e+00 1.116286060820e+00 1.110162614096e+00 1.105462008938e+00 1.102143520534e+00 1.099978098385e+00 1.098613420238e+00 1.097720988739e+00 1.096954538089e+00 1.096132567568e+00 1.095218346109e+00 1.094304505899e+00 1.093684265497e+00 1.093683645915e+00 1.094670208280e+00 1.096950376342e+00 1.100645682658e+00 1.105760691137e+00 1.112043753878e+00 1.119105097986e+00 1.126470991630e+00 1.133577361061e+00 1.139978525809e+00 1.145293910367e+00 1.149294539966e+00 1.151968696199e+00 1.153389802218e+00 1.153812920950e+00 1.153541404354e+00 1.152881041339e+00 1.152159098105e+00 1.151554812680e+00 1.151188542821e+00 1.151043911652e+00 1.150941452031e+00 1.150669964808e+00 1.149886311475e+00 1.148276538805e+00 1.145603217476e+00 1.141721198219e+00 1.136769205878e+00 1.131096586882e+00 1.125343930303e+00 1.120412196342e+00 1.117250437768e+00 1.116825630998e+00 1.119809780061e+00 1.126447802634e+00 1.136513237736e+00 1.149211957475e+00 1.163447013870e+00 1.177951425493e+00 1.191548145263e+00 1.203436561365e+00 1.213229971927e+00 1.214543766505e+00 1.210034140085e+00 1.209293832685e+00 1.218169770929e+00 1.233606751488e+00 1.247025842169e+00 1.252708760631e+00 1.253069253982e+00 1.256416796984e+00 1.269094617487e+00 1.289113807886e+00 1.307540017125e+00 1.316161489647e+00 1.314028860177e+00 1.307496275573e+00 1.303989948196e+00 1.304823177751e+00 1.303777181769e+00 1.292789413049e+00 1.269295386873e+00 1.238835034345e+00 1.210758063981e+00 1.190307441227e+00 1.174221354359e+00 1.154382360400e+00 1.125940682938e+00 1.092406526898e+00 1.063268209767e+00 1.045730040968e+00 1.037946731198e+00 1.030920288811e+00 1.017118035855e+00 9.973552895067e-01 9.802510196835e-01 9.747199616108e-01 9.820426706491e-01 9.955586589706e-01 1.007714319613e+00 1.016231395026e+00 1.023505969825e+00 1.030762333547e+00 1.033891491463e+00 1.010233526491e+00 8.941422557351e-01 8.733250052008e-01 8.881950694297e-01 9.128875351133e-01 9.266645845536e-01 9.216175625415e-01 9.138698217438e-01 9.275886268620e-01 9.633689965922e-01 9.924471293597e-01 9.873373695995e-01 9.514462936111e-01 9.219980229496e-01 9.366281308336e-01 9.877013442109e-01 1.030170745495e+00 1.029786471274e+00 9.902296183492e-01 9.477282129759e-01 9.387062848382e-01 9.638488030527e-01 9.936561298995e-01 1.004277093744e+00 9.945699216500e-01 9.763958145034e-01 9.578157831248e-01 9.386542628462e-01 9.204966126303e-01 9.129687023360e-01 9.227140087653e-01 9.390519050258e-01 9.398164210140e-01 9.132830489342e-01 8.733836965955e-01 8.520493266761e-01 8.669445674335e-01 8.981735561695e-01 9.098019333067e-01 8.857998532987e-01 8.441579615919e-01 8.234908607089e-01 8.453738530608e-01 8.903390276849e-01 9.224617332040e-01 9.220646662718e-01 8.929720842716e-01 8.522596459466e-01 8.179593975094e-01 8.047927420664e-01 8.231640145418e-01 8.698498723036e-01 9.195898712319e-01 9.365663678795e-01 8.987933092386e-01 8.183001874438e-01 7.461538880965e-01 7.386603762091e-01 7.904274283844e-01 8.434658382425e-01 8.590599065418e-01 8.445312764321e-01 8.321058359147e-01 8.361111034821e-01 8.357169005266e-01 8.084703080816e-01 7.688883851264e-01 7.652352855180e-01 8.211665483711e-01 8.968810640013e-01 9.366023315892e-01 9.185631625423e-01 8.626642908443e-01 8.102424121561e-01 7.892717385917e-01 7.964471110192e-01 8.176256479896e-01 8.461891830630e-01 8.730814030811e-01 8.777406578922e-01 8.432001155740e-01 7.808296602355e-01 7.363113906480e-01 7.501033271686e-01 8.029248922751e-01 8.409800660067e-01 8.373786522409e-01 8.092661225791e-01 7.932510240456e-01 8.024101185192e-01 8.160915926901e-01 8.167798181292e-01 8.145738702791e-01 8.280751614495e-01 8.506119225904e-01 8.542426212263e-01 8.271255729606e-01 7.945949525844e-01 7.955335602300e-01 8.293574635138e-01 8.521470637940e-01 8.308461743228e-01 7.794820682808e-01 7.493001376513e-01 7.709778183515e-01 8.123696072428e-01 8.248653807017e-01 7.981687682038e-01 7.643654385266e-01 7.601570586361e-01 7.821420619639e-01 7.979350979408e-01 7.914858668311e-01 7.768388242774e-01 7.740141888294e-01 7.809098126375e-01 7.805440050012e-01 7.693333910616e-01 7.633304495595e-01 7.736955606504e-01 7.869201683855e-01 7.831825164374e-01 7.665086950305e-01 7.656161397249e-01 7.966937300362e-01 8.352598898939e-01 8.447250036224e-01 8.196075410324e-01 7.972713124916e-01 8.218364614683e-01 8.848669058656e-01 9.330577578324e-01 9.277614993167e-01 8.778077330324e-01 8.350262048867e-01 8.480628837002e-01 9.039403537309e-01 9.461009758504e-01 9.360288499654e-01 8.801178030595e-01 8.235576484211e-01 8.146707019353e-01 8.531161974601e-01 8.924482072290e-01 8.929706098547e-01 8.525698217916e-01 8.060429021350e-01 7.964886923850e-01 8.290054262411e-01 8.657991183232e-01 8.716214333902e-01 8.458369898535e-01 8.197989026214e-01 8.245705011148e-01 8.558203155060e-01
 3.559538104533e-01 3.527790769745e-01 3.502341395364e-01 3.481573239156e-01 3.457484976973e-01 3.426939798863e-01 3.395644709160e-01 3.370317822704e-01 3.349667741571e-01 3.326178798237e-01 3.296127448304e-01 3.264804311868e-01 3.239672016204e-01 3.219889913831e-01 3.196994556956e-01 3.166708460507e-01 3.135265422602e-01 3.110792483130e-01 3.091650816383e-01 3.068760573934e-01 3.038481597440e-01 3.007599265006e-01 2.983762898600e-01 2.965000676890e-01 2.942511848784e-01 2.912840681417e-01 2.882539584098e-01 2.859209626030e-01 2.841021721515e-01 2.819127466900e-01 2.790007031721e-01 2.760315588071e-01 2.737590075562e-01 2.719789169223e-01 2.698391454731e-01 2.670218422233e-01 2.641514319948e-01 2.619254081155e-01 2.601775018746e-01 2.581296924439e-01 2.554404536285e-01 2.526547525148e-01 2.504648438661e-01 2.487750208385e-01 2.468409141634e-01 2.442830354310e-01 2.415888955630e-01 2.394445368600e-01 2.378122704972e-01 2.360088663409e-01 2.336310230845e-01 2.310702271293e-01 2.289765870154e-01 2.274010248623e-01 2.257465706571e-01 2.235675790482e-01 2.211535103449e-01 2.191301892495e-01 2.176194224310e-01 2.160909920330e-01 2.140875608585e-01 2.118249254142e-01 2.098873434980e-01 2.084487565512e-01 2.070637422463e-01 2.052640554948e-01 2.031633271532e-01 2.013042248590e-01 1.999517451959e-01 1.987504095127e-01 1.972002285344e-01 1.953059301777e-01 1.935563299073e-01 1.922837553122e-01 1.912539565757e-01 1.899919866833e-01 1.883807498337e-01 1.867858673761e-01 1.855899394965e-01 1.847139005161e-01 1.837307967867e-01 1.824190790345e-01 1.810252202672e-01 1.799310474710e-01 1.791794808528e-01 1.784523095074e-01 1.774764489625e-01 1.763422176123e-01 1.753776648139e-01 1.747441667858e-01 1.742524569306e-01 1.736125441210e-01 1.727891645698e-01 1.720160615804e-01 1.714942933896e-01 1.711730845868e-01 1.708358669626e-01 1.703557030660e-01 1.698319606879e-01 1.694554235464e-01 1.692794283465e-01 1.691737720632e-01 1.690024119255e-01 1.687727645154e-01 1.685991361433e-01 1.685682940362e-01 1.686508542008e-01 1.687457122031e-01 1.688051694778e-01 1.688807154379e-01 1.690478697554e-01 1.693130149490e-01 1.696271131333e-01 1.699439048333e-01 1.702757713386e-01 1.706651387547e-01 1.711355711294e-01 1.716606495431e-01 1.721978127807e-01 1.727504106283e-01 1.733548800192e-01 1.740295059279e-01 1.747519658913e-01 1.754847578738e-01 1.762183579887e-01 1.769869071933e-01 1.778299158368e-01 1.787360715351e-01 1.796522054066e-01 1.805437526865e-01 1.814367184500e-01 1.823861999527e-01 1.834164065520e-01 1.844893246558e-01 1.855403507486e-01 1.865494529070e-01 1.875642814151e-01 1.886463482318e-01 1.897998439075e-01 1.909790592648e-01 1.921351660697e-01 1.932680191798e-01 1.944217844844e-01 1.956361438769e-01 1.969030423993e-01 1.981808862856e-01 1.994472372848e-01 2.007147856588e-01 2.020107932137e-01 2.033442544544e-01 2.046917845763e-01 2.060186206252e-01 2.073214592818e-01 2.086352897135e-01 2.099871408198e-01 2.113790058153e-01 2.127815574845e-01 2.141571873450e-01 2.155003347288e-01 2.168542709979e-01 2.182694867328e-01 2.197563668012e-01 2.212825523946e-01 2.227842939461e-01 2.242243330030e-01 2.256387048009e-01 2.270994273565e-01 2.286367429236e-01 2.302138698059e-01 2.317481770022e-01 2.331858354620e-01 2.345568753977e-01 2.359504355542e-01 2.374128228055e-01 2.389137522184e-01 2.403767155183e-01 2.417536679291e-01 2.430670515453e-01 2.444013646962e-01 2.458007019773e-01 2.472487979565e-01 2.486926055223e-01 2.500899043662e-01 2.514420658224e-01 2.527970306484e-01 2.541997878368e-01 2.556579583958e-01 2.571413714316e-01 2.585965601191e-01 2.599881364411e-01 2.613474446797e-01 2.627397779481e-01 2.642016073393e-01 2.656948991105e-01 2.671315029190e-01 2.684676854033e-01 2.697586153814e-01 2.711037028294e-01 2.725263815883e-01 2.739461887449e-01 2.752661315404e-01 2.764797269778e-01 2.776870144178e-01 2.789761378810e-01 2.803172208477e-01 2.816032576786e-01 2.827771986262e-01 2.838881947087e-01 2.850411865750e-01 2.862707297681e-01 2.875023811474e-01 2.886510793440e-01 2.897137389947e-01 2.907670451617e-01 2.918800652186e-01 2.930392751267e-01 2.941604377532e-01 2.951921539854e-01 2.961730036065e-01 2.971819722185e-01 2.982549758141e-01 2.993397049378e-01 3.003526000847e-01 3.012820550451e-01 3.022060344309e-01 3.031925882833e-01 3.042194866618e-01 3.052035293454e-01 3.060973730105e-01 3.069517099018e-01 3.078538248767e-01 3.088105688125e-01 3.097437622215e-01 3.105945872331e-01 3.113888222121e-01 3.122080399885e-01 3.130832520464e-01 3.139519344078e-01 3.147426893417e-01 3.154687150648e-01 3.162077456259e-01 3.169976899337e-01 3.177922655483e-01 3.185149326436e-01 3.191645040715e-01 3.198209924220e-01 3.205261918766e-01 3.212361339548e-01 3.218803658255e-01 3.224563459382e-01 3.230292217780e-01 3.236479841975e-01 3.242656121452e-01 3.248192285610e-01 3.253158024806e-01 3.258119817765e-01 3.263394945543e-01 3.268572237272e-01 3.273112896095e-01 3.277184890704e-01 3.281352228637e-01 3.285737957220e-01 3.289904554444e-01 3.293485620241e-01 3.296686201447e-01 3.300028123155e-01 3.303543745502e-01 3.306714034892e-01 3.309348314844e-01 3.311752155394e-01 3.314288279589e-01 3.316904910333e-01 3.319110796950e-01 3.320797040669e-01 3.322432108211e-01 3.324223925232e-01 3.325914786301e-01 3.327146722598e-01 3.327964569854e-01 3.328814573630e-01 3.329863180530e-01 3.330652432813e-01 3.330949946023e-01 3.331027153440e-01 3.331196781667e-01 3.331421410498e-01 3.331339694492e-01 3.330837312078e-01 3.330252673361e-01 3.329787024717e-01 3.329168379912e-01 3.328206192851e-01 3.327005480479e-01 3.325814532980e-01 3.324647172007e-01 3.323181662192e-01 3.321353185318e-01 3.319473180905e-01 3.317610229296e-01 3.315599529681e-01 3.313265388994e-01 3.310663122897e-01 3.308036126424e-01 3.305366110123e-01 3.302429866287e-01 3.299237061016e-01 3.295912308865e-01 3.292500772218e-01 3.288906866554e-01 3.285075763496e-01 3.281092536695e-01 3.277059241510e-01 3.272855948330e-01 3.268381841146e-01 3.263765396273e-01 3.259105614354e-01 3.254353024108e-01 3.249392683632e-01 3.244196258768e-01 3.238914916681e-01 3.233631199412e-01 3.228188080045e-01 3.222533595534e-01 3.216753815825e-01 3.210894565007e-01 3.204954890289e-01 3.198871537624e-01 3.192607353678e-01 3.186273079972e-01 3.179833675660e-01 3.173239370847e-01 3.166564179891e-01 3.159759317294e-01 3.152832560145e-01 3.145802958895e-01 3.138637751886e-01 3.131416571008e-01 3.124108578169e-01 3.116619077307e-01 3.109048179680e-01 3.101413078761e-01 3.093696072356e-01 3.085918045097e-01 3.077976468833e-01 3.069964173582e-01 3.061930165426e-01 3.053792320631e-01 3.045585783765e-01 3.037317664163e-01 3.028947139995e-01 3.020550969019e-01 3.012068659301e-01 3.003518811101e-01 2.994951025625e-01 2.986277126491e-01 2.977563143535e-01 2.968813384942e-01 2.959994325019e-01 2.951160918992e-01 2.942255392811e-01 2.933301959013e-01 2.924355909715e-01 2.915362376965e-01 2.906325514408e-01 2.897285071927e-01 2.888186328304e-01 2.879109642685e-01 2.870027016886e-01 2.860895031775e-01 2.851793540730e-01 2.842660306130e-01 2.833513641303e-01 2.824421365642e-01 2.815307589024e-01 2.806210501221e-01 2.797127632762e-01 2.788018546093e-01 2.778998207105e-01 2.769980016602e-01 2.760957645573e-01 2.752008422236e-01 2.743055806250e-01 2.734179303615e-01 2.725353241648e-01 2.716512208079e-01 2.707772634560e-01 2.699076977379e-01 2.690425291396e-01 2.681892068804e-01 2.673345534575e-01 2.664896918661e-01 2.656528800590e-01 2.648217044913e-01 2.640024273817e-01 2.631876032624e-01 2.623800917384e-01 2.615868531085e-01 2.607977551884e-01 2.600219787087e-01 2.592553043825e-01 2.584950138151e-01 2.577518061444e-01 2.570154685411e-01 2.562896756449e-01 2.555782054963e-01 2.548731120194e-01 2.541852864374e-01 2.535091830881e-01 2.528415651306e-01 2.521934965985e-01 2.515526561076e-01 2.509265352243e-01 2.503181958969e-01 2.497160232309e-01 2.491334933986e-01 2.485637303489e-01 2.480058817535e-01 2.474678005129e-01 2.469381249977e-01 2.464272187803e-01 2.459337153725e-01 2.454484398431e-01 2.449853586365e-01 2.445332227029e-01 2.440955146827e-01 2.436800801573e-01 2.432709137810e-01 2.428842837170e-01 2.425115538036e-01 2.421493025328e-01 2.418121804869e-01 2.414829406816e-01 2.411736830735e-01 2.408791345860e-01 2.405934327571e-01 2.403321280942e-01 2.400815973481e-01 2.398459876797e-01 2.396302181719e-01 2.394192826536e-01 2.392314386207e-01 2.390565213721e-01 2.388926330261e-01 2.387497037812e-01 2.386114545888e-01 2.384925680604e-01 2.383886164340e-01 2.382910846622e-01 2.382156641833e-01 2.381458137355e-01 2.380892231654e-01 2.380497772521e-01 2.380139087972e-01 2.379969603424e-01 2.379868594800e-01 2.379856081776e-01 2.380004030607e-01 2.380177827750e-01 2.380505512864e-01 2.380914697278e-01 2.381364725192e-01 2.381969867448e-01 2.382585641623e-01 2.383299752888e-01 2.384112411960e-01 2.384920246464e-01 2.385842677732e-01 2.386780334336e-01 2.387776006553e-01 2.388862926795e-01 2.389929861512e-01 2.391064664018e-01 2.392221606603e-01 2.393358174847e-01 2.394592679769e-01 2.395773560661e-01 2.396987715204e-01 2.398215254781e-01 2.399383815810e-01 2.400604586627e-01 2.401797397444e-01 2.402940781827e-01 2.404123573334e-01 2.405184814745e-01 2.406256962202e-01 2.407302714587e-01 2.408235171496e-01 2.409200783422e-01 2.410027810979e-01 2.410800938318e-01 2.411561686618e-01 2.412149865608e-01 2.412759540066e-01 2.413209688185e-01 2.413548744571e-01 2.413878286229e-01 2.413972282585e-01 2.414068481751e-01 2.414004860255e-01 2.413755081327e-01 2.413523747176e-01 2.412999513271e-01 2.412433921834e-01 2.411738694151e-01 2.410773194357e-01 2.409816708263e-01 2.408539139595e-01 2.407190789293e-01 2.405713295351e-01 2.403891747287e-01 2.402098298292e-01 2.399947311843e-01 2.397653561536e-01 2.395272424521e-01 2.392478579257e-01 2.389705777195e-01 2.386542754697e-01 2.383192810676e-01 2.379761409102e-01 2.375875611770e-01 2.372000748393e-01 2.367746136495e-01 2.363219564100e-01 2.358634023459e-01 2.353547217845e-01 2.348455281377e-01 2.342987871279e-01 2.337212833798e-01 2.331356981485e-01 2.324978864295e-01 2.318547986472e-01 2.311775423873e-01 2.304642055684e-01 2.297430880049e-01 2.289682383766e-01 2.281813545819e-01 2.273610089174e-01 2.264998632958e-01 2.256311102723e-01 2.247106462017e-01 2.237710410031e-01 2.228022136024e-01 2.217879941844e-01 2.207629273473e-01 2.196898018185e-01 2.185909118859e-01 2.174682661893e-01 2.162952583277e-01 2.151084040175e-01 2.138770125085e-01 2.126135142103e-01 2.113297457452e-01 2.099943011991e-01 2.086407363419e-01 2.072495286874e-01 2.058168520959e-01 2.043660704961e-01 2.028629531158e-01 2.013389294913e-01 1.997822298655e-01 1.981795504243e-01 1.965638925136e-01 1.948947225512e-01 1.932007443349e-01 1.914788666234e-01 1.897094120892e-01 1.879293867642e-01 1.860973610978e-01 1.842387596679e-01 1.823548087733e-01 1.804236884853e-01 1.784837752836e-01 1.764987107765e-01 1.744836565720e-01 1.724477638443e-01 1.703627654672e-01 1.682720616246e-01 1.661416429803e-01 1.639825044610e-01 1.618084722721e-01 1.595876052903e-01 1.573614377884e-01 1.551042650216e-01 1.528207393741e-01 1.505295276730e-01 1.481977701328e-01 1.458612693122e-01 1.435047924027e-01 1.411272201230e-01 1.387523266082e-01 1.363491992914e-01 1.339465187672e-01 1.315370418880e-01 1.291140829306e-01 1.267074211232e-01 1.242896857459e-01 1.218853027835e-01 1.194927970045e-01 1.171015050132e-01 1.147447832998e-01 1.124015418591e-01 1.100928658572e-01 1.078224949266e-01 1.055797514722e-01 1.033971818819e-01 1.012607993358e-01 9.919280419810e-02 9.720164190222e-02 9.527679824140e-02 9.345246219562e-02 9.172048662604e-02 9.010396940674e-02 8.861335235962e-02 8.724296238660e-02 8.602425612169e-02 8.495280719242e-02 8.405171752087e-02 8.333011301338e-02 8.278249493026e-02 8.243578655805e-02 8.228450409672e-02 8.234409001416e-02 8.261663253656e-02 8.309288642885e-02 8.378966131327e-02 8.469297571607e-02 8.581053727165e-02 8.713599179495e-02 8.865594228574e-02 9.037514424548e-02 9.227527511826e-02 9.435654044379e-02 9.660888287696e-02 9.901825797406e-02 1.015838059103e-01 1.042878770583e-01 1.071277325133e-01 1.100964348662e-01 1.131791879615e-01 1.163770452703e-01 1.196738391686e-01 1.230662590808e-01 1.265484334953e-01 1.301104253057e-01 1.337544551351e-01 1.374657933604e-01 1.412428026185e-01 1.450821797352e-01 1.489741631989e-01 1.529226589389e-01 1.569182707876e-01 1.609556342423e-01 1.650345467763e-01 1.691478880977e-01 1.732962299095e-01 1.774755931614e-01 1.816789007227e-01 1.859067641807e-01 1.901566640508e-01 1.944263977400e-01 1.987117209436e-01 2.030085299162e-01 2.073167124706e-01 2.116346450606e-01 2.159583031476e-01 2.202871677029e-01 2.246142077445e-01 2.289427759664e-01 2.332692638489e-01 2.375925233012e-01 2.419079274146e-01 2.462135651178e-01 2.505092906905e-01 2.547930321112e-01 2.590628716921e-01 2.633157558585e-01 2.675502744751e-01 2.717632927030e-01 2.759561629157e-01 2.801256153002e-01 2.842689149929e-01 2.883851288242e-01 2.924704745259e-01 2.965266666033e-01 3.005503481451e-01 3.045396590678e-01 3.084929205966e-01 3.124065767010e-01 3.162809742277e-01 3.201155812860e-01 3.239063695293e-01 3.276528139174e-01 3.313515354692e-01 3.350027982099e-01 3.386052958897e-01 3.421557040568e-01 3.456535571007e-01 3.490951823145e-01 3.524813355137e-01 3.558106755419e-01 3.590791074055e-01 3.622867877279e-01 3.654308132990e-01 3.685112168232e-01 3.715270027009e-01 3.744743654940e-01 3.773530548598e-01 3.801620353534e-01 3.828975732397e-01 3.855619380092e-01 3.881509397551e-01 3.906628159652e-01 3.930989866988e-01 3.954549413502e-01 3.977318366571e-01 3.999281777365e-01 4.020404265316e-01 4.040705681860e-01 4.060134953964e-01 4.078732452231e-01 4.096440127313e-01 4.113271819544e-01 4.129207661952e-01 4.144260209075e-01 4.158390638087e-01 4.171606967512e-01 4.183895147475e-01 4.195250338439e-01 4.205669740527e-01 4.215136063361e-01 4.223655475673e-01 4.231214102128e-01 4.237803906187e-01 4.243443019509e-01 4.248113239395e-01 4.251814991854e-01 4.254536255939e-01 4.256295361269e-01 4.257077740124e-01 4.256875093882e-01 4.255717031570e-01 4.253595222179e-01 4.250505082775e-01 4.246459559885e-01 4.241476107607e-01 4.235529274722e-01 4.228660199201e-01 4.220844814322e-01 4.212121717924e-01 4.202490360190e-01 4.191956872412e-01 4.180550098427e-01 4.168283378931e-01 4.155172280789e-01 4.141233688422e-01 4.126478722592e-01 4.110939885502e-01 4.094643472203e-01 4.077590812926e-01 4.059842671253e-01 4.041405970303e-01 4.022316436262e-01 4.002615992359e-01 3.982322114930e-01 3.961479209398e-01 3.940133262885e-01 3.918320743936e-01 3.896061945335e-01 3.873445577285e-01 3.850471020648e-01 3.827228386984e-01 3.803754308945e-01 3.780097693155e-01 3.756339275944e-01 3.732503055639e-01 3.708682021950e-01 3.684921785173e-01 3.661289606557e-01 3.637864496895e-01 3.614700529231e-01 3.591871430904e-01 3.569470287471e-01 3.547556541436e-01 3.526217293567e-01 3.505515134854e-01 3.485538926290e-01 3.466384316225e-01 3.448080152012e-01 3.430760049071e-01 3.414467098052e-01 3.399296891737e-01 3.385319361929e-01 3.372605308486e-01 3.361236103088e-01 3.351282826063e-01 3.342790524761e-01 3.335847897091e-01 3.330478799019e-01 3.326752978476e-01 3.324729806831e-01 3.324416582114e-01 3.325879814549e-01 3.329123517689e-01 3.334186973529e-01 3.341070322050e-01 3.349785551490e-01 3.360321918210e-01 3.372668738428e-01 3.386813739627e-01 3.402734436547e-01 3.420401485318e-01 3.439756923031e-01 3.460783424011e-01 3.483407456007e-01 3.507579542936e-01 3.533235754049e-01 3.560298480402e-01 3.588700601380e-01 3.618355188187e-01 3.649164767056e-01 3.681100374239e-01 3.714004648980e-01 3.747829576167e-01 3.782487985663e-01 3.817833215392e-01 3.853818094795e-01 3.890317105931e-01 3.927227661360e-01 3.964476336247e-01 4.001929408218e-01 4.039525180796e-01 4.077151665168e-01 4.114673357143e-01 4.152065680316e-01 4.189161883823e-01 4.225904622661e-01 4.262197428128e-01 4.297912395158e-01 4.333015122487e-01 4.367367731766e-01 4.400891727678e-01 4.433549928611e-01 4.465187344128e-01 4.495788660358e-01 4.525236834139e-01 4.553437463224e-01 4.580376437698e-01 4.605910127791e-01 4.630016140330e-01 4.652630478237e-01 4.673644281666e-01 4.693070238531e-01 4.710773851406e-01 4.726757865061e-01 4.740964972381e-01 4.753291320782e-01 4.763762575192e-01 4.772283624497e-01 4.778834985078e-01 4.783395888109e-01 4.785904901700e-01 4.786372932027e-01 4.784741127874e-01 4.781022418250e-01 4.775196636476e-01 4.767204262651e-01 4.757111893274e-01 4.744857652339e-01 4.730463128408e-01 4.713960908961e-01 4.695309815527e-01 4.674582390335e-01 4.651776676691e-01 4.626903247957e-01 4.600042829195e-01 4.571159694823e-01 4.540357328961e-01 4.507661941745e-01 4.473097579969e-01 4.436790532863e-01 4.398736546082e-01 4.359045208797e-01 4.317814898286e-01 4.275072062706e-01 4.230958616812e-01 4.185534476432e-01 4.138889543583e-01 4.091187849293e-01 4.042480589171e-01 3.992923812429e-01 3.942647998022e-01 3.891757570214e-01 3.840431633934e-01 3.788783670183e-01 3.736973686866e-01 3.685173569000e-01 3.633501724073e-01 3.582161631373e-01 3.531330142515e-01 3.481148621548e-01 3.431830037694e-01 3.383543763638e-01 3.336467357533e-01 3.290794889580e-01 3.246709189693e-01 3.204385545160e-01 3.164001633750e-01 3.125725773608e-01 3.089741119636e-01 3.056182618840e-01 3.025231357415e-01 2.997010042426e-01 2.971651667653e-01 2.949258753356e-01 2.929935787534e-01 2.913767645113e-01 2.900777256446e-01 2.891065599404e-01 2.884601635187e-01 2.881435887574e-01 2.881557510496e-01 2.884888336853e-01 2.891461503456e-01 2.901166187968e-01 2.913934225731e-01 2.929735566995e-01 2.948408374737e-01 2.969904801158e-01 2.994114791985e-01 3.020905152876e-01 3.050233211895e-01 3.081937518691e-01 3.115929276193e-01 3.152142158964e-01 3.190389924332e-01 3.230671802232e-01 3.272827652242e-01 3.316761970080e-01 3.362457842719e-01 3.409750980709e-01 3.458613173599e-01 3.508961383822e-01 3.560692780419e-01 3.613765319680e-01 3.668068113717e-01 3.723545746231e-01 3.780121307176e-01 3.837674091865e-01 3.896173895736e-01 3.955476459132e-01 4.015527532875e-01 4.076201924187e-01 4.137384879390e-01 4.198976513001e-01 4.260811627383e-01 4.322789927639e-01 4.384753344109e-01 4.446520219837e-01 4.507981574586e-01 4.568910284731e-01 4.629162625121e-01 4.688538186492e-01 4.746817142823e-01 4.803854138330e-01 4.859368999587e-01 4.913189687277e-01 4.965095363529e-01 5.014824933050e-01 5.062219623136e-01 5.107000191513e-01 5.148994470731e-01 5.187963090003e-01 5.223684876019e-01 5.255993165205e-01 5.284638458137e-01 5.309465013652e-01 5.330326877760e-01 5.346991659788e-01 5.359429767273e-01 5.367432855590e-01 5.370931002786e-01 5.369896196683e-01 5.364197392097e-01 5.353910628607e-01 5.339013347967e-01 5.319525763184e-01 5.295640885007e-01 5.267377061551e-01 5.234984221832e-01 5.198687401934e-01 5.158702618429e-01 5.115453995852e-01 5.069234591679e-01 5.020514773784e-01 4.969788456986e-01 4.917569516257e-01 4.864514190434e-01 4.811211265552e-01 4.758413164886e-01 4.706879547365e-01 4.657340000565e-01 4.610679538830e-01 4.567644705563e-01 4.529096253852e-01 4.495866811558e-01 4.468619717824e-01 4.448172662447e-01 4.435050941367e-01 4.429774558073e-01 4.432792803166e-01 4.444265472196e-01 4.464346739890e-01 4.492970117312e-01 4.529876138865e-01 4.574783753235e-01 4.627117326726e-01 4.686303432101e-01 4.751629019406e-01 4.822249654342e-01 4.897380141941e-01 4.976046322994e-01 5.057398323309e-01 5.140473982655e-01 5.224355759444e-01 5.308208980774e-01 5.391124207668e-01 5.472354826615e-01 5.551148846799e-01 5.626790735009e-01 5.698693860422e-01 5.766312232664e-01 5.829175179537e-01 5.886878599581e-01 5.939129880787e-01 5.985665254175e-01 6.026356550443e-01 6.061130835497e-01 6.089971281865e-01 6.112953622974e-01 6.130308970289e-01 6.142156138527e-01 6.148849759781e-01 6.150744092594e-01 6.148196288597e-01 6.141715262164e-01 6.131739960609e-01 6.118768054363e-01 6.103384482396e-01 6.086036217624e-01 6.067278255565e-01 6.047618140225e-01 6.027469056802e-01 6.007274560073e-01 5.987380541719e-01 5.968085066949e-01 5.949610811795e-01 5.932110837300e-01 5.915641943439e-01 5.900260751697e-01 5.885857984192e-01 5.872346654212e-01 5.859564421787e-01 5.847307042186e-01 5.835389583625e-01 5.823606119644e-01 5.811767794692e-01 5.799736849793e-01 5.787431591952e-01 5.774835530449e-01 5.762000963890e-01 5.749139779354e-01 5.736472812269e-01 5.724413956946e-01 5.713469259784e-01 5.704184238716e-01 5.697287605223e-01 5.693526263442e-01 5.693642944489e-01 5.698515238733e-01 5.708899057644e-01 5.725500410155e-01 5.749006037070e-01 5.779845693466e-01 5.818395972925e-01 5.864741110264e-01 5.918759798258e-01 5.980170041219e-01 6.048314672796e-01 6.122456312034e-01 6.201610543069e-01 6.284536999300e-01 6.370010308574e-01 6.456585045947e-01 6.542814065821e-01 6.627279683067e-01 6.708451419906e-01 6.785089874902e-01 6.855873592620e-01 6.919679942642e-01 6.975687422312e-01 7.023086740958e-01 7.061412305183e-01 7.090484094165e-01 7.110265319535e-01 7.121093655305e-01 7.123551187710e-01 7.118472704251e-01 7.106994512477e-01 7.090412130727e-01 7.070312070189e-01 7.048381250549e-01 7.026382327685e-01 7.006169592421e-01 6.989506811536e-01 6.978027563524e-01 6.973185119002e-01 6.976073680024e-01 6.987475547180e-01 7.007752423244e-01 7.036816753568e-01 7.074159389339e-01 7.118829828627e-01 7.169515080400e-01 7.224616507492e-01 7.282309933030e-01 7.340642523578e-01 7.397613734977e-01 7.451322878023e-01 7.499948040407e-01 7.541929549426e-01 7.575964165000e-01 7.601079725671e-01 7.616676307709e-01 7.622561725587e-01 7.618940979989e-01 7.606393369422e-01 7.585937134782e-01 7.558900751846e-01 7.526933427004e-01 7.491952790845e-01 7.455955181034e-01 7.421150520471e-01 7.389579467456e-01 7.363213399322e-01 7.343835521966e-01 7.332769821651e-01 7.331074307937e-01 7.339291658215e-01 7.357469596715e-01 7.385307961017e-01 7.422010302268e-01 7.466497599201e-01 7.517468758369e-01 7.573413821945e-01 7.632870379007e-01 7.694336401692e-01 7.756442790116e-01 7.818043435461e-01 7.878106197219e-01 7.935917590396e-01 7.990898095636e-01 8.042732141765e-01 8.091217557043e-01 8.136280107088e-01 8.177965365318e-01 8.216263581548e-01 8.251258980112e-01 8.282956817082e-01 8.311281682111e-01 8.336257265219e-01 8.357721251791e-01 8.375657762693e-01 8.390112518245e-01 8.401132203676e-01 8.409109686506e-01 8.414501805470e-01 8.418056430135e-01 8.420909009893e-01 8.424187032290e-01 8.429534137992e-01 8.438583465072e-01 8.453008022070e-01 8.474619134576e-01 8.504847886278e-01 8.544996701371e-01 8.595938244245e-01 8.658030384352e-01 8.731269577432e-01 8.814984739682e-01 8.908264630062e-01 9.009728123965e-01 9.117790901515e-01 9.230976280119e-01 9.347560932627e-01 9.466308798226e-01 9.586179402875e-01 9.706324335914e-01 9.826579607944e-01 9.946808952353e-01 1.006731939200e+00 1.018858551899e+00 1.031097409514e+00 1.043494341585e+00 1.056052359933e+00 1.068748633953e+00 1.081521085801e+00 1.094246224703e+00 1.106782134054e+00 1.118928803372e+00 1.130478408136e+00 1.141218133180e+00 1.150923980986e+00 1.159434574219e+00 1.166591747389e+00 1.172311514108e+00 1.176576536987e+00 1.179398445500e+00 1.180884188881e+00 1.181168654202e+00 1.180420630249e+00 1.178859729550e+00 1.176670037865e+00 1.174063752866e+00 1.171214368832e+00 1.168257147003e+00 1.165330212439e+00 1.162501352002e+00 1.159856122874e+00 1.157462372455e+00 1.155371254610e+00 1.153691361287e+00 1.152504319631e+00 1.151928964396e+00 1.152091553310e+00 1.153064792331e+00 1.154930410822e+00 1.157661101601e+00 1.161159446964e+00 1.165243613881e+00 1.169595352626e+00 1.173866214393e+00 1.177610819344e+00 1.180386237154e+00 1.181808116212e+00 1.181515784806e+00 1.179340905592e+00 1.175233062729e+00 1.169310043213e+00 1.161919402472e+00 1.153492000383e+00 1.144623078223e+00 1.135938418768e+00 1.128008736666e+00 1.121362143520e+00 1.116288565677e+00 1.112916088973e+00 1.111155556884e+00 1.110692153418e+00 1.111154971528e+00 1.112068842521e+00 1.113033977554e+00 1.113779061498e+00 1.114137983232e+00 1.114191033176e+00 1.114124169577e+00 1.114243942972e+00 1.114919120097e+00 1.116415440717e+00 1.118946868584e+00 1.122520974880e+00 1.126966114152e+00 1.132002484531e+00 1.137176589851e+00 1.142070717602e+00 1.146287206540e+00 1.149506902440e+00 1.151624794700e+00 1.152621376983e+00 1.152666856051e+00 1.152033286430e+00 1.151006276671e+00 1.149930718102e+00 1.149026391484e+00 1.148443214316e+00 1.148217182382e+00 1.148190454937e+00 1.148165829766e+00 1.147804868801e+00 1.146761566503e+00 1.144763960806e+00 1.141593320150e+00 1.137299710681e+00 1.132145569133e+00 1.126667210245e+00 1.121714755818e+00 1.118232617130e+00 1.117243791862e+00 1.119568895417e+00 1.125623459737e+00 1.135366799301e+00 1.148137520025e+00 1.162865864898e+00 1.178219780287e+00 1.192833431941e+00 1.205656750762e+00 1.216030698483e+00 1.217427213399e+00 1.212523383032e+00 1.210802904911e+00 1.218117445763e+00 1.231556360190e+00 1.242718106155e+00 1.245997333761e+00 1.243899189063e+00 1.244886388769e+00 1.255509709099e+00 1.273947973418e+00 1.291328644885e+00 1.299400026237e+00 1.297137716561e+00 1.290812535816e+00 1.287741528204e+00 1.289087212295e+00 1.288496254028e+00 1.277841707050e+00 1.254571520739e+00 1.224290626032e+00 1.196420571288e+00 1.176249362234e+00 1.160508966891e+00 1.141084504388e+00 1.113169456581e+00 1.080345666153e+00 1.052179932427e+00 1.035932923180e+00 1.029770579011e+00 1.024696592860e+00 1.013100822958e+00 9.954224144692e-01 9.794410533941e-01 9.729989898789e-01 9.767830751403e-01 9.846296594402e-01 9.906318108437e-01 9.948074433580e-01 1.001505155254e+00 1.012226794632e+00 1.018517762281e+00 9.389768875636e-01 8.601601228867e-01 8.310369852205e-01 8.453920228783e-01 8.971205931628e-01 9.382113077755e-01 9.371747614473e-01 9.068320504777e-01 8.908090511301e-01 9.159659601869e-01 9.586906154105e-01 9.763283801261e-01 9.546204396104e-01 9.207818026306e-01 9.174339129855e-01 9.538271801512e-01 9.950838889217e-01 1.004394871590e+00 9.767974343050e-01 9.395999138154e-01 9.267486595447e-01 9.464797633628e-01 9.777514883400e-01 9.961080894621e-01 9.916385003251e-01 9.679186810342e-01 9.354288897737e-01 9.083344290400e-01 9.010321485141e-01 9.175822030637e-01 9.423559757018e-01 9.487870904052e-01 9.208770067122e-01 8.697560582877e-01 8.322420965191e-01 8.396473813357e-01 8.793476861168e-01 9.067641478682e-01 8.902549694187e-01 8.364644977997e-01 7.880645797660e-01 7.897691199130e-01 8.387389937532e-01 8.905399014367e-01 9.090458493743e-01 8.894018460033e-01 8.507369525066e-01 8.163577840968e-01 7.983014273238e-01 7.999596018207e-01 8.249988447524e-01 8.707021658258e-01 9.153962153701e-01 9.263256091488e-01 8.842999102803e-01 8.048047316705e-01 7.408315324710e-01 7.429611150348e-01 7.962570146474e-01 8.423748501609e-01 8.487333067662e-01 8.284837585505e-01 8.151833265959e-01 8.186864746123e-01 8.140987096842e-01 7.814297426163e-01 7.424491719811e-01 7.485358356456e-01 8.132079335553e-01 8.859736622363e-01 9.129277707157e-01 8.826376455205e-01 8.274358662179e-01 7.930375071785e-01 7.937903495756e-01 8.077029096853e-01 8.181350952331e-01 8.321078008055e-01 8.553844193514e-01 8.693893168764e-01 8.479028915353e-01 7.915514047674e-01 7.410249682566e-01 7.433609067377e-01 7.907371920031e-01 8.310811792997e-01 8.323935080803e-01 8.067380205425e-01 7.886896736357e-01 7.935749881575e-01 8.044843596975e-01 8.057161563530e-01 8.069416944753e-01 8.245521711213e-01 8.494128532940e-01 8.530047554063e-01 8.248123807335e-01 7.922015244830e-01 7.950528499525e-01 8.313744861048e-01 8.553448122638e-01 8.333285929910e-01 7.795806678247e-01 7.460567645989e-01 7.649770926423e-01 8.057192517198e-01 8.203531071475e-01 7.980221731101e-01 7.676519357781e-01 7.615112098509e-01 7.768756719644e-01 7.883601673211e-01 7.868164205601e-01 7.863006617439e-01 7.970907169763e-01 8.064043741029e-01 7.970762327362e-01 7.754360437004e-01 7.690729024798e-01 7.905201742995e-01 8.156668540637e-01 8.145393780213e-01 7.891926988498e-01 7.750683407426e-01 7.987289727058e-01 8.386566585821e-01 8.531265375728e-01 8.309899833328e-01 8.068234178198e-01 8.263453231083e-01 8.857333737275e-01 9.340468200878e-01 9.321288989492e-01 8.871709785501e-01 8.486096931149e-01 8.634606398692e-01 9.205003388649e-01 9.657413664983e-01 9.604111927459e-01 9.079057821305e-01 8.501284741370e-01 8.367352936553e-01 8.740428504800e-01 9.181976171272e-01 9.245880346711e-01 8.839457727301e-01 8.281313017120e-01 8.073724667086e-01 8.383133733205e-01 8.831270656506e-01 8.964340990655e-01 8.688298726084e-01 8.318465755334e-01 8.276237030249e-01 8.618040715428e-01
 3.773406043858e-01 3.740675852840e-01 3.714659535928e-01 3.693218740881e-01 3.668028310206e-01 3.636151924795e-01 3.603744773357e-01 3.577645172547e-01 3.556234495482e-01 3.531584276927e-01 3.500015428828e-01 3.467388747510e-01 3.441455242583e-01 3.420851195075e-01 3.396538815464e-01 3.364506146094e-01 3.331715764425e-01 3.306386746174e-01 3.286207711357e-01 3.261677610714e-01 3.229549496399e-01 3.197202660937e-01 3.172340492688e-01 3.152387697736e-01 3.128107333359e-01 3.096375456380e-01 3.064424816518e-01 3.039972160140e-01 3.020461075028e-01 2.996516690550e-01 2.965085106858e-01 2.933619454074e-01 2.909631628102e-01 2.890283680193e-01 2.866609693758e-01 2.835937637002e-01 2.805254366512e-01 2.781516911719e-01 2.762308679796e-01 2.739340790368e-01 2.709677428867e-01 2.679590901442e-01 2.656054447943e-01 2.637237344863e-01 2.615127484641e-01 2.586482338799e-01 2.557077537843e-01 2.533782032450e-01 2.515317285735e-01 2.494283793475e-01 2.467152557835e-01 2.438748421988e-01 2.415659411084e-01 2.397547148753e-01 2.377759041215e-01 2.352293791493e-01 2.325005667594e-01 2.302295699355e-01 2.284523170608e-01 2.265697363958e-01 2.241687808496e-01 2.215596855146e-01 2.193398049759e-01 2.176038107293e-01 2.158372888579e-01 2.136076356889e-01 2.111221155308e-01 2.089505328006e-01 2.072798118439e-01 2.056743663215e-01 2.036611994894e-01 2.013414708833e-01 1.992433324041e-01 1.976286697631e-01 1.961801322911e-01 1.944322531332e-01 1.923518456908e-01 1.903613591822e-01 1.887978933265e-01 1.874927879548e-01 1.860066181717e-01 1.841916870277e-01 1.823603516224e-01 1.808667835950e-01 1.796783122301e-01 1.784445196752e-01 1.769432052597e-01 1.753307982354e-01 1.739367156260e-01 1.728635235921e-01 1.718715973625e-01 1.706977379832e-01 1.693690042221e-01 1.681380611085e-01 1.671675182048e-01 1.663622888447e-01 1.655050048831e-01 1.645100597996e-01 1.635094901384e-01 1.626807639367e-01 1.620384460657e-01 1.614402743100e-01 1.607726608305e-01 1.600706282431e-01 1.594492340700e-01 1.589747313412e-01 1.586016470675e-01 1.582358856041e-01 1.578485833010e-01 1.575012397520e-01 1.572553688876e-01 1.571061802398e-01 1.570024045428e-01 1.569156043260e-01 1.568615993947e-01 1.568796220524e-01 1.569822928228e-01 1.571372430972e-01 1.573141518496e-01 1.575267310731e-01 1.578096130528e-01 1.581684816957e-01 1.585740334911e-01 1.589952149812e-01 1.594345577265e-01 1.599309587141e-01 1.605155718829e-01 1.611638586827e-01 1.618214577672e-01 1.624661214117e-01 1.631338977751e-01 1.638782183297e-01 1.647124787977e-01 1.655873386594e-01 1.664431670271e-01 1.672713928227e-01 1.681284689606e-01 1.690684018616e-01 1.700867108601e-01 1.711304775697e-01 1.721585593902e-01 1.731770490319e-01 1.742325971065e-01 1.753610914288e-01 1.765452288780e-01 1.777456163577e-01 1.789420855229e-01 1.801506746682e-01 1.813971616570e-01 1.826879884707e-01 1.839959052466e-01 1.852896508587e-01 1.865700098308e-01 1.878711772198e-01 1.892200163563e-01 1.906118286503e-01 1.920175645290e-01 1.934002564867e-01 1.947598731699e-01 1.961437350845e-01 1.975957077967e-01 1.991234778686e-01 2.006881214679e-01 2.022278624473e-01 2.037113280508e-01 2.051814125124e-01 2.067067566088e-01 2.083124594559e-01 2.099545014176e-01 2.115505841863e-01 2.130525810477e-01 2.145007928527e-01 2.159816660480e-01 2.175361058889e-01 2.191270542501e-01 2.206782127202e-01 2.221435320020e-01 2.235574263229e-01 2.250001165420e-01 2.265143002348e-01 2.280763161564e-01 2.296331824458e-01 2.311429862243e-01 2.326135063112e-01 2.340942417345e-01 2.356283725053e-01 2.372204221663e-01 2.388357847158e-01 2.404201009074e-01 2.419417335460e-01 2.434379448834e-01 2.449778890257e-01 2.465885250562e-01 2.482258178809e-01 2.498021421991e-01 2.512772519864e-01 2.527198671889e-01 2.542260419825e-01 2.558078006055e-01 2.573793296878e-01 2.588455643864e-01 2.602129905587e-01 2.615861927738e-01 2.630470732530e-01 2.645521293100e-01 2.659960357548e-01 2.673275106996e-01 2.686079395737e-01 2.699381081474e-01 2.713444180354e-01 2.727441387190e-01 2.740588929308e-01 2.752927759014e-01 2.765261024844e-01 2.778233772198e-01 2.791620720549e-01 2.804574490161e-01 2.816638013929e-01 2.828255002462e-01 2.840233399312e-01 2.852853228480e-01 2.865527236178e-01 2.877441586519e-01 2.888566369675e-01 2.899721432410e-01 2.911543130090e-01 2.923708072707e-01 2.935386037385e-01 2.946174022838e-01 2.956656154869e-01 2.967664363681e-01 2.979184342953e-01 2.990411737282e-01 3.000798249999e-01 3.010691203015e-01 3.020893254451e-01 3.031652579345e-01 3.042266435621e-01 3.052074849917e-01 3.061318224574e-01 3.070730350168e-01 3.080669604771e-01 3.090578452255e-01 3.099732117445e-01 3.108221249866e-01 3.116838641594e-01 3.125947649711e-01 3.135025145530e-01 3.143431946889e-01 3.151185507392e-01 3.158991168931e-01 3.167236428694e-01 3.175416514735e-01 3.182932487286e-01 3.189928463211e-01 3.196962571598e-01 3.204292849129e-01 3.211483756768e-01 3.218014310824e-01 3.224126005981e-01 3.230385676807e-01 3.236819115537e-01 3.242994624556e-01 3.248590162853e-01 3.253829924872e-01 3.259267026629e-01 3.264822033665e-01 3.269999661233e-01 3.274648165427e-01 3.279112491589e-01 3.283714262720e-01 3.288371431982e-01 3.292569550179e-01 3.296284648179e-01 3.299979669045e-01 3.303821043620e-01 3.307517450620e-01 3.310748639274e-01 3.313582287019e-01 3.316491203315e-01 3.319556019896e-01 3.322331011457e-01 3.324613155926e-01 3.326705356151e-01 3.328897006206e-01 3.331118648814e-01 3.332991181973e-01 3.334458229722e-01 3.335878374761e-01 3.337389085336e-01 3.338720939472e-01 3.339699717768e-01 3.340444157723e-01 3.341224134477e-01 3.341984458298e-01 3.342421164229e-01 3.342518269645e-01 3.342563412880e-01 3.342606272219e-01 3.342477058861e-01 3.342014051130e-01 3.341290804044e-01 3.340552995318e-01 3.339734496358e-01 3.338636797365e-01 3.337275343043e-01 3.335781398683e-01 3.334189333368e-01 3.332403697643e-01 3.330355787638e-01 3.328163308720e-01 3.325904704301e-01 3.323452354421e-01 3.320722111277e-01 3.317842244819e-01 3.314918585279e-01 3.311863605331e-01 3.308590481757e-01 3.305074163628e-01 3.301471969259e-01 3.297840957841e-01 3.294024923359e-01 3.289988445146e-01 3.285815750468e-01 3.281553126971e-01 3.277189167229e-01 3.272652172240e-01 3.267923074902e-01 3.263119531965e-01 3.258175309861e-01 3.253075176487e-01 3.247864840786e-01 3.242510669544e-01 3.237017384958e-01 3.231392046273e-01 3.225617706628e-01 3.219781385421e-01 3.213815426486e-01 3.207653803712e-01 3.201394234974e-01 3.195047383677e-01 3.188602689552e-01 3.182059987754e-01 3.175334639644e-01 3.168533101654e-01 3.161678949944e-01 3.154684498971e-01 3.147609529026e-01 3.140437797627e-01 3.133153810414e-01 3.125815748724e-01 3.118354676170e-01 3.110813983807e-01 3.103224031198e-01 3.095502445737e-01 3.087702547976e-01 3.079860031007e-01 3.071904394612e-01 3.063913301898e-01 3.055819561495e-01 3.047644435778e-01 3.039468188679e-01 3.031188375799e-01 3.022840721053e-01 3.014472961278e-01 3.006009796569e-01 2.997543747704e-01 2.989025759142e-01 2.980437208997e-01 2.971848911606e-01 2.963182941221e-01 2.954494118988e-01 2.945825010578e-01 2.937081339560e-01 2.928328951700e-01 2.919553778589e-01 2.910735620568e-01 2.901964979201e-01 2.893152578813e-01 2.884307536302e-01 2.875504357145e-01 2.866653393992e-01 2.857861310628e-01 2.849065633416e-01 2.840236540759e-01 2.831464027570e-01 2.822687696129e-01 2.813946508737e-01 2.805266515111e-01 2.796546533508e-01 2.787886448999e-01 2.779271525191e-01 2.770679624407e-01 2.762172717311e-01 2.753660701472e-01 2.745211261333e-01 2.736840734908e-01 2.728492017838e-01 2.720241922799e-01 2.712036066212e-01 2.703865898235e-01 2.695839638928e-01 2.687822927490e-01 2.679905691424e-01 2.672078102132e-01 2.664296874654e-01 2.656651162416e-01 2.649083899181e-01 2.641567479434e-01 2.634217245790e-01 2.626905551505e-01 2.619728726698e-01 2.612665268527e-01 2.605656103970e-01 2.598824261480e-01 2.592067998567e-01 2.585414621633e-01 2.578934440094e-01 2.572500518957e-01 2.566250758119e-01 2.560127171765e-01 2.554073189793e-01 2.548228876441e-01 2.542437608854e-01 2.536816072633e-01 2.531364777818e-01 2.525971593058e-01 2.520793444628e-01 2.515698057490e-01 2.510740614471e-01 2.505998401021e-01 2.501315763785e-01 2.496832645343e-01 2.492472076893e-01 2.488208439221e-01 2.484179856511e-01 2.480225878664e-01 2.476451205013e-01 2.472833390586e-01 2.469288026007e-01 2.465973240004e-01 2.462766475377e-01 2.459689911842e-01 2.456813292319e-01 2.453985836646e-01 2.451379096801e-01 2.448893493433e-01 2.446509029483e-01 2.444338976098e-01 2.442224752455e-01 2.440287297687e-01 2.438503153895e-01 2.436775710466e-01 2.435270072014e-01 2.433818409292e-01 2.432508662904e-01 2.431348253764e-01 2.430246075052e-01 2.429332934677e-01 2.428492798403e-01 2.427747734092e-01 2.427169393913e-01 2.426612820667e-01 2.426215631913e-01 2.425911100665e-01 2.425641777604e-01 2.425527662990e-01 2.425449240602e-01 2.425466268953e-01 2.425608502862e-01 2.425747699901e-01 2.426017975930e-01 2.426307911630e-01 2.426647333283e-01 2.427105677794e-01 2.427549138621e-01 2.428075225352e-01 2.428630446724e-01 2.429181957840e-01 2.429837491073e-01 2.430466657035e-01 2.431126753547e-01 2.431844821889e-01 2.432484335357e-01 2.433193624974e-01 2.433887516290e-01 2.434550603014e-01 2.435266409817e-01 2.435874021682e-01 2.436513649274e-01 2.437131201603e-01 2.437662052817e-01 2.438250940168e-01 2.438697872153e-01 2.439118477058e-01 2.439540711250e-01 2.439783752892e-01 2.440091088915e-01 2.440246634570e-01 2.440304196167e-01 2.440384874164e-01 2.440224953236e-01 2.440109815260e-01 2.439837721837e-01 2.439403662450e-01 2.438997650724e-01 2.438291105952e-01 2.437620245054e-01 2.436785273138e-01 2.435711679463e-01 2.434689104571e-01 2.433311422463e-01 2.431917064799e-01 2.430393450470e-01 2.428560073014e-01 2.426768671860e-01 2.424593944027e-01 2.422349785975e-01 2.419986445163e-01 2.417257306470e-01 2.414578746512e-01 2.411497736421e-01 2.408289839652e-01 2.404962827319e-01 2.401220893120e-01 2.397528770298e-01 2.393434277711e-01 2.389148030883e-01 2.384750025584e-01 2.379894704339e-01 2.375044969518e-01 2.369819038007e-01 2.364355835252e-01 2.358781813751e-01 2.352718905938e-01 2.346596495259e-01 2.340106633406e-01 2.333318080427e-01 2.326438520906e-01 2.319061661233e-01 2.311578479692e-01 2.303758157201e-01 2.295575217625e-01 2.287284197944e-01 2.278516576556e-01 2.269590157563e-01 2.260362184940e-01 2.250716704973e-01 2.240941019303e-01 2.230717624608e-01 2.220249690571e-01 2.209547754780e-01 2.198373162581e-01 2.187057643123e-01 2.175321700077e-01 2.163255530633e-01 2.150997169982e-01 2.138225281867e-01 2.125287803750e-01 2.111992926037e-01 2.098299729606e-01 2.084465394290e-01 2.070088380971e-01 2.055524787795e-01 2.040631756512e-01 2.025314876009e-01 2.009886518017e-01 1.993919733891e-01 1.977734049843e-01 1.961257671500e-01 1.944323331094e-01 1.927329188070e-01 1.909813274122e-01 1.892066210873e-01 1.874044914370e-01 1.855552287177e-01 1.837010015575e-01 1.818006494497e-01 1.798753135020e-01 1.779277253066e-01 1.759346250014e-01 1.739358276103e-01 1.718964818910e-01 1.698349629771e-01 1.677567092555e-01 1.656356342513e-01 1.635079674490e-01 1.613495812283e-01 1.591705302542e-01 1.569839590841e-01 1.547625639664e-01 1.525377688592e-01 1.502917917492e-01 1.480277306511e-01 1.457684829149e-01 1.434836592843e-01 1.412048413578e-01 1.389188068917e-01 1.366224623933e-01 1.343423843114e-01 1.320545284757e-01 1.297851393754e-01 1.275275884197e-01 1.252728417129e-01 1.230524383845e-01 1.208463991970e-01 1.186772665246e-01 1.165465196227e-01 1.144427054580e-01 1.123978801473e-01 1.103970611939e-01 1.084640248727e-01 1.066005832653e-01 1.048021481034e-01 1.030963345723e-01 1.014753215041e-01 9.995977633461e-02 9.855907020392e-02 9.726586975592e-02 9.611001362822e-02 9.508532258932e-02 9.421208016647e-02 9.349706248143e-02 9.293625815453e-02 9.255317186587e-02 9.234140507938e-02 9.231599852442e-02 9.248030274737e-02 9.283031556732e-02 9.337759146363e-02 9.411336593060e-02 9.504336173064e-02 9.616659902401e-02 9.747316095800e-02 9.896883179626e-02 1.006381560873e-01 1.024814868408e-01 1.044945648374e-01 1.066644733653e-01 1.089931716915e-01 1.114637746893e-01 1.140737933090e-01 1.168161261744e-01 1.196787125989e-01 1.226642131547e-01 1.257565444840e-01 1.289527686376e-01 1.322470979512e-01 1.356298436261e-01 1.391018096444e-01 1.426516534865e-01 1.462759550512e-01 1.499697664581e-01 1.537253691083e-01 1.575435435064e-01 1.614175096934e-01 1.653405681689e-01 1.693118439414e-01 1.733261271075e-01 1.773824196620e-01 1.814755483288e-01 1.855990575193e-01 1.897536688345e-01 1.939355704146e-01 1.981419974014e-01 2.023707541552e-01 2.066142596898e-01 2.108747126188e-01 2.151499482386e-01 2.194368056939e-01 2.237310785762e-01 2.280296715190e-01 2.323324669915e-01 2.366369291418e-01 2.409416811248e-01 2.452423063571e-01 2.495377307092e-01 2.538232695081e-01 2.581030133991e-01 2.623697431842e-01 2.666237888314e-01 2.708616279817e-01 2.750806712234e-01 2.792823022706e-01 2.834619264082e-01 2.876185526368e-01 2.917488863541e-01 2.958524115299e-01 2.999266350697e-01 3.039710405229e-01 3.079824521274e-01 3.119591761043e-01 3.158983756365e-01 3.197998322675e-01 3.236633627136e-01 3.274829798563e-01 3.312602826225e-01 3.349902446227e-01 3.386738409351e-01 3.423103144558e-01 3.458938756713e-01 3.494264394027e-01 3.529031898251e-01 3.563253864981e-01 3.596906134517e-01 3.629956983574e-01 3.662407346564e-01 3.694223487510e-01 3.725404407972e-01 3.755927190691e-01 3.785775619056e-01 3.814917381719e-01 3.843380681219e-01 3.871110334382e-01 3.898103066615e-01 3.924356240350e-01 3.949835739924e-01 3.974541243023e-01 3.998439055773e-01 4.021538216050e-01 4.043823593352e-01 4.065263520300e-01 4.085861926099e-01 4.105611576771e-01 4.124473861461e-01 4.142479533166e-01 4.159573541176e-01 4.175756039126e-01 4.191043648576e-01 4.205388075429e-01 4.218819195678e-01 4.231297744387e-01 4.242830132073e-01 4.253403270742e-01 4.263016106492e-01 4.271662407365e-01 4.279329800333e-01 4.286013930480e-01 4.291711163476e-01 4.296423860737e-01 4.300133918868e-01 4.302862536886e-01 4.304588090673e-01 4.305326858419e-01 4.305067519663e-01 4.303808039591e-01 4.301568029701e-01 4.298319295072e-01 4.294095305934e-01 4.288879808863e-01 4.282698224936e-01 4.275549606330e-01 4.267438771567e-01 4.258377030569e-01 4.248383261153e-01 4.237458946342e-01 4.225614416286e-01 4.212880904426e-01 4.199258545533e-01 4.184774341149e-01 4.169438829095e-01 4.153276044778e-01 4.136327451757e-01 4.118588672722e-01 4.100107175294e-01 4.080893556805e-01 4.060997000117e-01 4.040422997139e-01 4.019237531559e-01 3.997451627869e-01 3.975116457241e-01 3.952266232869e-01 3.928946375633e-01 3.905214709752e-01 3.881092904919e-01 3.856654152960e-01 3.831936183222e-01 3.806991195532e-01 3.781898493747e-01 3.756686223619e-01 3.731423581806e-01 3.706206303384e-01 3.681055998016e-01 3.656089143206e-01 3.631332424394e-01 3.606880650777e-01 3.582808917465e-01 3.559179705612e-01 3.536087773991e-01 3.513603129580e-01 3.491792085425e-01 3.470782784605e-01 3.450602424633e-01 3.431362916077e-01 3.413153777816e-01 3.396019134645e-01 3.380082284169e-01 3.365377197752e-01 3.352010629502e-01 3.340048884768e-01 3.329538031990e-01 3.320586080553e-01 3.313206443837e-01 3.307488567550e-01 3.303485792943e-01 3.301220622677e-01 3.300738550585e-01 3.302072066837e-01 3.305234323871e-01 3.310264143395e-01 3.317146799754e-01 3.325891304021e-01 3.336502346507e-01 3.348940297445e-01 3.363216151692e-01 3.379263738790e-01 3.397064932761e-01 3.416564942679e-01 3.437705460738e-01 3.460429432603e-01 3.484690291795e-01 3.510393118194e-01 3.537475386539e-01 3.565858342708e-01 3.595448070353e-01 3.626157169370e-01 3.657886424043e-01 3.690554748187e-01 3.724056121344e-01 3.758269959459e-01 3.793157123454e-01 3.828562303262e-01 3.864385804664e-01 3.900577992210e-01 3.936951609391e-01 3.973473493308e-01 4.010020712795e-01 4.046458044106e-01 4.082742956242e-01 4.118727876945e-01 4.154341131399e-01 4.189486945260e-01 4.224057099987e-01 4.257979111088e-01 4.291160263293e-01 4.323467506551e-01 4.354881129196e-01 4.385251013176e-01 4.414531597849e-01 4.442653037278e-01 4.469501717867e-01 4.495055357639e-01 4.519196235970e-01 4.541873603835e-01 4.563047453433e-01 4.582590405287e-01 4.600504345591e-01 4.616696599586e-01 4.631115460166e-01 4.643738122707e-01 4.654475862621e-01 4.663350220616e-01 4.670253860484e-01 4.675196003118e-01 4.678138268656e-01 4.679024960140e-01 4.677868731995e-01 4.674620405276e-01 4.669274533154e-01 4.661841682610e-01 4.652275019743e-01 4.640612312278e-01 4.626841956988e-01 4.610963067819e-01 4.593026331067e-01 4.572979865846e-01 4.550901767563e-01 4.526805289060e-01 4.500697491078e-01 4.472682866639e-01 4.442729946294e-01 4.410939664777e-01 4.377367947368e-01 4.342028153368e-01 4.305059235465e-01 4.266473321945e-01 4.226366099876e-01 4.184831658787e-01 4.141951463768e-01 4.097830755933e-01 4.052581717729e-01 4.006288433656e-01 3.959106615470e-01 3.911116536183e-01 3.862469468048e-01 3.813321521095e-01 3.763749376319e-01 3.713962335416e-01 3.664078494605e-01 3.614255565867e-01 3.564686858270e-01 3.515508082044e-01 3.466912632873e-01 3.419058246118e-01 3.372136957230e-01 3.326316528952e-01 3.281778615168e-01 3.238693550810e-01 3.197268224080e-01 3.157656402368e-01 3.120035200230e-01 3.084584060145e-01 3.051455973334e-01 3.020801949769e-01 2.992780985533e-01 2.967499875330e-01 2.945082921577e-01 2.925635094439e-01 2.909244681348e-01 2.896002816065e-01 2.885961103737e-01 2.879128949380e-01 2.875581225432e-01 2.875280497391e-01 2.878222195370e-01 2.884418122861e-01 2.893770206962e-01 2.906277851680e-01 2.921834752636e-01 2.940391910941e-01 2.961903396856e-01 2.986218082131e-01 3.013300285354e-01 3.043055477120e-01 3.075345022659e-01 3.110134607343e-01 3.147281143563e-01 3.186695199549e-01 3.228337572143e-01 3.272051982549e-01 3.317818981105e-01 3.365523048757e-01 3.415069252136e-01 3.466428964491e-01 3.519446729733e-01 3.574104810831e-01 3.630306727137e-01 3.687936920647e-01 3.746968346381e-01 3.807256458616e-01 3.868750070319e-01 3.931347788395e-01 3.994913895509e-01 4.059384387716e-01 4.124587800935e-01 4.190438705883e-01 4.256777781006e-01 4.323444278939e-01 4.390328957922e-01 4.457235282433e-01 4.524002863956e-01 4.590443301248e-01 4.656357626940e-01 4.721573773800e-01 4.785843978636e-01 4.848978306220e-01 4.910756335787e-01 4.970912502784e-01 5.029267090025e-01 5.085560697739e-01 5.139556043936e-01 5.191037071063e-01 5.239736626166e-01 5.285460603691e-01 5.327940229346e-01 5.366971456570e-01 5.402363738498e-01 5.433856054622e-01 5.461333602112e-01 5.484561614657e-01 5.503397938331e-01 5.517730468169e-01 5.527385016317e-01 5.532325124522e-01 5.532450530889e-01 5.527710331606e-01 5.518171309862e-01 5.503742428359e-01 5.484597209720e-01 5.460811742888e-01 5.432475085506e-01 5.399894072322e-01 5.363222432885e-01 5.322793899331e-01 5.278957918361e-01 5.232077764026e-01 5.182678456926e-01 5.131198942721e-01 5.078270652311e-01 5.024512702751e-01 4.970566893465e-01 4.917226558011e-01 4.865187672118e-01 4.815308585723e-01 4.768411730353e-01 4.725271906186e-01 4.686810771952e-01 4.653754425862e-01 4.626873398041e-01 4.606915089859e-01 4.594366711186e-01 4.589826948971e-01 4.593598563099e-01 4.605880462447e-01 4.626827612050e-01 4.656235745502e-01 4.693945185287e-01 4.739538530506e-01 4.792462474465e-01 4.852159060022e-01 4.917813355789e-01 4.988670978759e-01 5.063846848575e-01 5.142388051402e-01 5.223463654070e-01 5.306075887279e-01 5.389349489425e-01 5.472452116387e-01 5.554470906115e-01 5.634690361071e-01 5.712360052831e-01 5.786825255290e-01 5.857506249164e-01 5.923888207535e-01 5.985518922222e-01 6.042057499158e-01 6.093237155950e-01 6.138839919972e-01 6.178767520616e-01 6.213021777073e-01 6.241569026682e-01 6.264601291814e-01 6.282285108484e-01 6.294863474733e-01 6.302700471057e-01 6.306114765747e-01 6.305539563088e-01 6.301454639314e-01 6.294283508984e-01 6.284553898627e-01 6.272745471892e-01 6.259319511132e-01 6.244763208075e-01 6.229465532369e-01 6.213829510343e-01 6.198178784987e-01 6.182742355201e-01 6.167746749634e-01 6.153296274519e-01 6.139436070118e-01 6.126158654536e-01 6.113394662307e-01 6.100966488289e-01 6.088756763188e-01 6.076549067041e-01 6.064106595887e-01 6.051247631046e-01 6.037815294730e-01 6.023629912374e-01 6.008648806970e-01 5.992868005421e-01 5.976364841425e-01 5.959356497607e-01 5.942170893724e-01 5.925193069283e-01 5.909003848649e-01 5.894265209082e-01 5.881664993555e-01 5.872100606328e-01 5.866422521827e-01 5.865515318475e-01 5.870316125979e-01 5.881577618785e-01 5.900103192407e-01 5.926455527957e-01 5.961010661082e-01 6.004004572187e-01 6.055336494372e-01 6.114741072728e-01 6.181695153402e-01 6.255340000771e-01 6.334738511699e-01 6.418656674212e-01 6.505743884352e-01 6.594585696455e-01 6.683605323706e-01 6.771359863855e-01 6.856306231839e-01 6.936981883047e-01 7.012166884774e-01 7.080629608973e-01 7.141411359858e-01 7.193806971724e-01 7.237228440806e-01 7.271446214676e-01 7.296470575610e-01 7.312568801012e-01 7.320339634148e-01 7.320575288560e-01 7.314414308355e-01 7.303188192876e-01 7.288389480166e-01 7.271719062274e-01 7.254935073113e-01 7.239809830147e-01 7.228089751603e-01 7.221319819909e-01 7.220884183690e-01 7.227809839513e-01 7.242808673657e-01 7.266179439001e-01 7.297743419649e-01 7.336922843455e-01 7.382759702421e-01 7.433893191772e-01 7.488697549596e-01 7.545344401537e-01 7.601907091293e-01 7.656382078065e-01 7.706871396014e-01 7.751642846211e-01 7.789132920808e-01 7.818085790852e-01 7.837613104600e-01 7.847145975873e-01 7.846516965983e-01 7.835986335488e-01 7.816200526581e-01 7.788187594563e-01 7.753334386290e-01 7.713284139692e-01 7.670016595611e-01 7.625565909150e-01 7.582045868913e-01 7.541651646770e-01 7.506268860674e-01 7.477690693066e-01 7.457338808748e-01 7.446189460021e-01 7.444926960606e-01 7.453640646332e-01 7.472074040463e-01 7.499597564750e-01 7.535206912583e-01 7.577753300076e-01 7.625890893939e-01 7.678243865203e-01 7.733534142953e-01 7.790511184568e-01 7.848146545397e-01 7.905584796232e-01 7.962137681525e-01 8.017344265573e-01 8.070841464580e-01 8.122465849160e-01 8.172057606249e-01 8.219510024906e-01 8.264758001337e-01 8.307616268829e-01 8.347975523854e-01 8.385563491050e-01 8.420127266893e-01 8.451509740542e-01 8.479424328909e-01 8.503874504243e-01 8.524917071059e-01 8.542816395745e-01 8.558238461740e-01 8.571884801644e-01 8.585007002022e-01 8.598959423462e-01 8.615288671649e-01 8.635836281357e-01 8.662264989303e-01 8.696247119381e-01 8.739274911151e-01 8.792344459216e-01 8.856247127758e-01 8.931043643122e-01 9.016518602084e-01 9.111859091869e-01 9.215867606965e-01 9.327239809825e-01 9.444236730515e-01 9.565418749294e-01 9.689374591517e-01 9.814799687905e-01 9.941008547881e-01 1.006742372467e+00 1.019390274333e+00 1.032069603526e+00 1.044804945368e+00 1.057649779788e+00 1.070637909956e+00 1.083783157243e+00 1.097080180740e+00 1.110456751599e+00 1.123823878296e+00 1.137023207862e+00 1.149868709760e+00 1.162152940934e+00 1.173629561216e+00 1.184090155707e+00 1.193317980833e+00 1.201142100971e+00 1.207454974146e+00 1.212172925732e+00 1.215309868188e+00 1.216924208241e+00 1.217118057933e+00 1.216074329226e+00 1.213965321619e+00 1.211005540538e+00 1.207410359663e+00 1.203359240343e+00 1.199048135131e+00 1.194607441253e+00 1.190169671340e+00 1.185849432279e+00 1.181720566337e+00 1.177906993268e+00 1.174494720805e+00 1.171602996169e+00 1.169375551839e+00 1.167907498110e+00 1.167329138084e+00 1.167692639722e+00 1.168985741696e+00 1.171138894418e+00 1.173934786439e+00 1.177110942043e+00 1.180285273215e+00 1.183020922621e+00 1.184905996768e+00 1.185498443699e+00 1.184498887317e+00 1.181712182626e+00 1.177080314279e+00 1.170794531157e+00 1.163157991266e+00 1.154679095234e+00 1.145979667664e+00 1.137687341321e+00 1.130462383177e+00 1.124790357497e+00 1.120992158069e+00 1.119182015817e+00 1.119176680614e+00 1.120653033802e+00 1.123105558354e+00 1.125983016744e+00 1.128812261193e+00 1.131171241717e+00 1.132873189579e+00 1.133886905770e+00 1.134348672021e+00 1.134565384597e+00 1.134837300133e+00 1.135500566931e+00 1.136776978660e+00 1.138716176202e+00 1.141270655751e+00 1.144176281454e+00 1.147117212756e+00 1.149751488492e+00 1.151727573352e+00 1.152868582628e+00 1.153073561568e+00 1.152411030235e+00 1.151100765767e+00 1.149392167509e+00 1.147632269643e+00 1.146085632778e+00 1.144942550015e+00 1.144305348934e+00 1.144067470035e+00 1.144060843496e+00 1.143972750003e+00 1.143432022619e+00 1.142138699492e+00 1.139806309966e+00 1.136387059273e+00 1.132048167058e+00 1.127203790324e+00 1.122613152614e+00 1.119181014144e+00 1.117932573516e+00 1.119799574838e+00 1.125352788493e+00 1.134743265359e+00 1.147487853713e+00 1.162603476189e+00 1.178757939728e+00 1.194449034244e+00 1.208403531610e+00 1.219684852262e+00 1.221480188550e+00 1.216521977829e+00 1.214150822539e+00 1.220172859376e+00 1.231773219114e+00 1.240692776191e+00 1.241399981868e+00 1.236459350592e+00 1.234471648249e+00 1.242246471109e+00 1.258218805253e+00 1.273655572645e+00 1.280302131389e+00 1.277070347232e+00 1.270174175396e+00 1.266872212864e+00 1.268229184707e+00 1.267770873451e+00 1.257286155814e+00 1.234201270479e+00 1.204165598583e+00 1.176683338520e+00 1.157091251420e+00 1.142122456327e+00 1.123658824519e+00 1.096927303807e+00 1.065528878911e+00 1.038989692096e+00 1.024462817210e+00 1.020030460643e+00 1.016752421448e+00 1.007149316571e+00 9.915527090084e-01 9.770659832239e-01 9.703231311409e-01 9.708872029650e-01 9.723744352223e-01 9.700665745684e-01 9.665752215111e-01 9.693004672760e-01 9.811014387087e-01 9.803832139678e-01 8.987739672899e-01 8.472810435419e-01 7.961556037932e-01 8.136262954207e-01 8.890023588191e-01 9.510553116105e-01 9.528335845746e-01 9.046077808445e-01 8.616419978791e-01 8.723199026114e-01 9.217234519473e-01 9.570310003509e-01 9.503355219965e-01 9.192553739739e-01 9.051738377278e-01 9.271901416376e-01 9.614077109563e-01 9.733610035214e-01 9.535633222310e-01 9.226402031426e-01 9.109948281009e-01 9.300736575943e-01 9.638521362272e-01 9.871666341138e-01 9.839766321388e-01 9.531979562567e-01 9.094020867717e-01 8.794601357716e-01 8.861393615149e-01 9.236091525998e-01 9.570829396157e-01 9.518210008057e-01 9.006387456405e-01 8.347687568943e-01 8.076452378675e-01 8.405005083506e-01 8.921028040697e-01 9.065712253487e-01 8.631702492419e-01 7.900832283449e-01 7.488132855306e-01 7.769950024346e-01 8.419293325220e-01 8.864512382973e-01 8.842063986601e-01 8.471315265530e-01 8.067167762985e-01 7.855301431400e-01 7.833552594529e-01 7.936348789119e-01 8.200196617810e-01 8.644828637858e-01 9.075536582378e-01 9.159579870414e-01 8.709343207152e-01 7.910803502451e-01 7.331771952602e-01 7.455048922558e-01 8.050024113179e-01 8.505958564562e-01 8.521658539413e-01 8.255702723272e-01 8.054257270313e-01 8.016980075944e-01 7.909982413343e-01 7.573604264139e-01 7.264369414510e-01 7.451018652582e-01 8.133714613238e-01 8.756165473509e-01 8.846701014826e-01 8.410135331821e-01 7.892832285107e-01 7.764297696541e-01 7.991312615690e-01 8.185834380343e-01 8.183196683127e-01 8.182857424417e-01 8.380655927036e-01 8.607962521736e-01 8.515754510964e-01 8.020771976360e-01 7.490587724715e-01 7.438874907249e-01 7.874089000644e-01 8.293860515880e-01 8.337508940166e-01 8.083208296527e-01 7.864837169312e-01 7.867631393268e-01 7.963526555614e-01 8.003719088603e-01 8.059195511849e-01 8.257266792849e-01 8.494949083245e-01 8.509067093126e-01 8.223941721035e-01 7.925365646295e-01 7.992057316794e-01 8.373790654024e-01 8.612533893375e-01 8.391013903175e-01 7.858067669539e-01 7.512549836497e-01 7.658744659420e-01 8.019661021030e-01 8.163186096891e-01 7.997083688541e-01 7.765522319568e-01 7.704149213262e-01 7.764289099512e-01 7.781550699085e-01 7.778234060844e-01 7.919137469764e-01 8.194370689695e-01 8.343668843485e-01 8.174040592398e-01 7.840455391034e-01 7.750582424331e-01 8.066954025580e-01 8.450388964222e-01 8.499698147163e-01 8.203385887757e-01 7.952694493853e-01 8.097879015740e-01 8.475300363148e-01 8.647637950887e-01 8.460509018992e-01 8.221447351516e-01 8.371650727393e-01 8.903101484411e-01 9.350189186639e-01 9.341350076202e-01 8.941553672780e-01 8.609689512981e-01 8.775781561204e-01 9.339758759287e-01 9.806979496758e-01 9.804835324830e-01 9.337681345981e-01 8.773427399603e-01 8.597412632279e-01 8.941473993808e-01 9.422433203291e-01 9.561123328930e-01 9.185274570221e-01 8.557287646726e-01 8.222411728944e-01 8.478906641608e-01 8.990496636193e-01 9.212570024247e-01 8.946023930716e-01 8.474757680186e-01 8.311281143566e-01 8.641731035868e-01
 4.001685362857e-01 3.968260524219e-01 3.941933545942e-01 3.920081640226e-01 3.894086125543e-01 3.861195886172e-01 3.827962324230e-01 3.801371433328e-01 3.779511783372e-01 3.754008887988e-01 3.721247225342e-01 3.687643347601e-01 3.661218532947e-01 3.640104706727e-01 3.614710037495e-01 3.581302166522e-01 3.547524472329e-01 3.521647561483e-01 3.500753470666e-01 3.474974198035e-01 3.441397159806e-01 3.407949631761e-01 3.382407226320e-01 3.361623473489e-01 3.335973695299e-01 3.302594909585e-01 3.269400792192e-01 3.244204587074e-01 3.223751898713e-01 3.198190803355e-01 3.164911944339e-01 3.132116738578e-01 3.107264766265e-01 3.086781261067e-01 3.061298640155e-01 3.028625962648e-01 2.996434599531e-01 2.971662337326e-01 2.951166744103e-01 2.926203935876e-01 2.894295103579e-01 2.862508765406e-01 2.837808163783e-01 2.817529259290e-01 2.793162541315e-01 2.762023319693e-01 2.730727588379e-01 2.706087943904e-01 2.685958123202e-01 2.662446601359e-01 2.632568499566e-01 2.601976035540e-01 2.577290153673e-01 2.557321488979e-01 2.534819712627e-01 2.506304300486e-01 2.476514520179e-01 2.451908758025e-01 2.431987546331e-01 2.410167212569e-01 2.382830919177e-01 2.353931518422e-01 2.329505618840e-01 2.309694454245e-01 2.288762455734e-01 2.262801290141e-01 2.234773153738e-01 2.210541587491e-01 2.191149998158e-01 2.171556113431e-01 2.147386207389e-01 2.120607536054e-01 2.096728723476e-01 2.077629339794e-01 2.059389741986e-01 2.037556997486e-01 2.012659306271e-01 1.989353488955e-01 1.970446978185e-01 1.953451543320e-01 1.933931184182e-01 1.911222284170e-01 1.888976563934e-01 1.870391286200e-01 1.854339745345e-01 1.837149216004e-01 1.817146971835e-01 1.796522568070e-01 1.778497100500e-01 1.763415153562e-01 1.748488523553e-01 1.731424766703e-01 1.713137698620e-01 1.696239954128e-01 1.681915562207e-01 1.668784022057e-01 1.654749384167e-01 1.639402888625e-01 1.624354149665e-01 1.611187167609e-01 1.599635430315e-01 1.588178258702e-01 1.575998644430e-01 1.563675585389e-01 1.552344034950e-01 1.542452253147e-01 1.533383907178e-01 1.524284090358e-01 1.515099896663e-01 1.506495123910e-01 1.498950363021e-01 1.492280955579e-01 1.486038980024e-01 1.480046612686e-01 1.474542404799e-01 1.469853785760e-01 1.465999382971e-01 1.462626878616e-01 1.459572949685e-01 1.457073698072e-01 1.455410529628e-01 1.454526624382e-01 1.454094567368e-01 1.453890815997e-01 1.454057853955e-01 1.455026334898e-01 1.456977345630e-01 1.459551366844e-01 1.462224010038e-01 1.464938839397e-01 1.468134672749e-01 1.472313501104e-01 1.477445778941e-01 1.482977107232e-01 1.488381402032e-01 1.493716802264e-01 1.499614568468e-01 1.506514053938e-01 1.514251997857e-01 1.522283086247e-01 1.530255049367e-01 1.538316221806e-01 1.546960167777e-01 1.556464532147e-01 1.566579304377e-01 1.576921649105e-01 1.587348794081e-01 1.598031857429e-01 1.609227831287e-01 1.620941722060e-01 1.632894655495e-01 1.644788349017e-01 1.656696885903e-01 1.668944356828e-01 1.681773942909e-01 1.695097625508e-01 1.708594395626e-01 1.721936446700e-01 1.735180631822e-01 1.748813107179e-01 1.763225269099e-01 1.778435516678e-01 1.794000297186e-01 1.809325964037e-01 1.824179074144e-01 1.839043873117e-01 1.854568102450e-01 1.870928234256e-01 1.887626673440e-01 1.903849553143e-01 1.919185885380e-01 1.934135723399e-01 1.949521034960e-01 1.965708029881e-01 1.982220108249e-01 1.998339859379e-01 2.013636850090e-01 2.028537001555e-01 2.043837622347e-01 2.059898268278e-01 2.076434926524e-01 2.092934204299e-01 2.108952287753e-01 2.124647155246e-01 2.140541811125e-01 2.157028149138e-01 2.174112559043e-01 2.191420860236e-01 2.208380645220e-01 2.224743378571e-01 2.240949569726e-01 2.257676098442e-01 2.275134554654e-01 2.292809045923e-01 2.309813272923e-01 2.325849752570e-01 2.341687792002e-01 2.358239680819e-01 2.375537626071e-01 2.392638651374e-01 2.408662388305e-01 2.423785971958e-01 2.439092497405e-01 2.455313783207e-01 2.471914277508e-01 2.487822493795e-01 2.502652260457e-01 2.517067055095e-01 2.532071137559e-01 2.547806334046e-01 2.563418654733e-01 2.578143406502e-01 2.592137336207e-01 2.606204963312e-01 2.620951257164e-01 2.636062712064e-01 2.650696304189e-01 2.664450628443e-01 2.677829880585e-01 2.691645489252e-01 2.706089302149e-01 2.720532567039e-01 2.734180674627e-01 2.747095854403e-01 2.760128638699e-01 2.773844261478e-01 2.787861459808e-01 2.801332188607e-01 2.813930826644e-01 2.826318588324e-01 2.839277112411e-01 2.852705588463e-01 2.865779887249e-01 2.878017523720e-01 2.889838206201e-01 2.902020328895e-01 2.914742145353e-01 2.927249007269e-01 2.938947103970e-01 2.950132490883e-01 2.961563052910e-01 2.973496588472e-01 2.985346944686e-01 2.996405553572e-01 3.006873358875e-01 3.017526698517e-01 3.028662281618e-01 3.039709997120e-01 3.050064404385e-01 3.059807181467e-01 3.069673988147e-01 3.079960719211e-01 3.090127189908e-01 3.099624204595e-01 3.108639274185e-01 3.117742388933e-01 3.127123892362e-01 3.136314075795e-01 3.144840427068e-01 3.153007279676e-01 3.161339769936e-01 3.169825297923e-01 3.178016543349e-01 3.185619750771e-01 3.192929861424e-01 3.200446264753e-01 3.208052845913e-01 3.215248013529e-01 3.221935429189e-01 3.228459849155e-01 3.235153176891e-01 3.241849629903e-01 3.248067173440e-01 3.253831112989e-01 3.259607973965e-01 3.265514624180e-01 3.271242615089e-01 3.276491506322e-01 3.281373324258e-01 3.286369343909e-01 3.291480840575e-01 3.296265591223e-01 3.300572176099e-01 3.304711667825e-01 3.308956522970e-01 3.313211661338e-01 3.317083917593e-01 3.320556905698e-01 3.324023635231e-01 3.327554382512e-01 3.330880446728e-01 3.333848726401e-01 3.336605097360e-01 3.339381642235e-01 3.342126060511e-01 3.344522584903e-01 3.346603416788e-01 3.348631141037e-01 3.350642645077e-01 3.352453506160e-01 3.353916622468e-01 3.355147915673e-01 3.356359593411e-01 3.357462032949e-01 3.358272959526e-01 3.358813421250e-01 3.359232732010e-01 3.359535927523e-01 3.359630139086e-01 3.359451192871e-01 3.359135497459e-01 3.358733113376e-01 3.358114782262e-01 3.357221626727e-01 3.356176627043e-01 3.355063190997e-01 3.353819750392e-01 3.352326226982e-01 3.350589189823e-01 3.348768154325e-01 3.346893831421e-01 3.344814897612e-01 3.342503645876e-01 3.340050700177e-01 3.337492338643e-01 3.334824265157e-01 3.331950274338e-01 3.328887116998e-01 3.325731767142e-01 3.322416231750e-01 3.318929144295e-01 3.315318290388e-01 3.311548780892e-01 3.307625876224e-01 3.303543954475e-01 3.299307056648e-01 3.294993198605e-01 3.290519261490e-01 3.285835962268e-01 3.281045171609e-01 3.276134428833e-01 3.271124164933e-01 3.265980497216e-01 3.260639534778e-01 3.255203341014e-01 3.249704772997e-01 3.244028919424e-01 3.238262698084e-01 3.232366886027e-01 3.226351200195e-01 3.220250423959e-01 3.214002021089e-01 3.207659615123e-01 3.201240994436e-01 3.194668938787e-01 3.187995763756e-01 3.181250380409e-01 3.174370544963e-01 3.167428550692e-01 3.160362612785e-01 3.153189010834e-01 3.145988349831e-01 3.138647839934e-01 3.131231925167e-01 3.123747991385e-01 3.116156544214e-01 3.108533608635e-01 3.100824634566e-01 3.093022544514e-01 3.085188122087e-01 3.077245849090e-01 3.069262154919e-01 3.061259803741e-01 3.053147308908e-01 3.045010745830e-01 3.036807156225e-01 3.028542923909e-01 3.020287889626e-01 3.011945806145e-01 3.003569475927e-01 2.995178315160e-01 2.986724812100e-01 2.978288713087e-01 2.969814435648e-01 2.961278732074e-01 2.952769951177e-01 2.944213321112e-01 2.935672472077e-01 2.927143942113e-01 2.918547377158e-01 2.909989968795e-01 2.901430323835e-01 2.892855347621e-01 2.884344066678e-01 2.875785186654e-01 2.867259611576e-01 2.858779320179e-01 2.850269990814e-01 2.841848308388e-01 2.833414689765e-01 2.825004622199e-01 2.816680734907e-01 2.808346684546e-01 2.800076121775e-01 2.791860907279e-01 2.783647297463e-01 2.775567941474e-01 2.767484578939e-01 2.759465162974e-01 2.751549056690e-01 2.743642469181e-01 2.735856062020e-01 2.728126650065e-01 2.720434754611e-01 2.712891162856e-01 2.705367365220e-01 2.697954172686e-01 2.690657860084e-01 2.683379551396e-01 2.676277094660e-01 2.669232601280e-01 2.662265496774e-01 2.655467135450e-01 2.648685936642e-01 2.642076130175e-01 2.635579020366e-01 2.629139173852e-01 2.622881980529e-01 2.616670737282e-01 2.610606992921e-01 2.604713430858e-01 2.598862753558e-01 2.593198385523e-01 2.587620591420e-01 2.582147614641e-01 2.576884604357e-01 2.571667370807e-01 2.566637016573e-01 2.561726081569e-01 2.556889758691e-01 2.552287907478e-01 2.547752662025e-01 2.543369968448e-01 2.539148665005e-01 2.534985687237e-01 2.531053077860e-01 2.527209707718e-01 2.523488810575e-01 2.519970109224e-01 2.516497553134e-01 2.513234536487e-01 2.510086324380e-01 2.507031409366e-01 2.504188581088e-01 2.501404320448e-01 2.498779831823e-01 2.496305544129e-01 2.493905513710e-01 2.491704273809e-01 2.489579347757e-01 2.487583325968e-01 2.485743179113e-01 2.483960210380e-01 2.482356673424e-01 2.480841335381e-01 2.479401857948e-01 2.478147739160e-01 2.476922803082e-01 2.475844567316e-01 2.474883155645e-01 2.473969699517e-01 2.473216475041e-01 2.472490511319e-01 2.471864640948e-01 2.471369035051e-01 2.470892140243e-01 2.470537958537e-01 2.470237615033e-01 2.469974669821e-01 2.469844428206e-01 2.469713585915e-01 2.469670940024e-01 2.469689408251e-01 2.469687297908e-01 2.469806616897e-01 2.469909499375e-01 2.470052041310e-01 2.470278189173e-01 2.470427009039e-01 2.470669761592e-01 2.470904143155e-01 2.471113464325e-01 2.471411435309e-01 2.471601453786e-01 2.471842217578e-01 2.472078609958e-01 2.472215475386e-01 2.472454627996e-01 2.472556614672e-01 2.472657857856e-01 2.472769860050e-01 2.472709424475e-01 2.472761172140e-01 2.472646198876e-01 2.472469831036e-01 2.472324256651e-01 2.471938457397e-01 2.471653414581e-01 2.471188100820e-01 2.470599962674e-01 2.470058747189e-01 2.469207330453e-01 2.468438634760e-01 2.467504488949e-01 2.466365052294e-01 2.465282384631e-01 2.463848218565e-01 2.462445244294e-01 2.460888747265e-01 2.459079881416e-01 2.457325043377e-01 2.455184105233e-01 2.453042041446e-01 2.450726991680e-01 2.448104225623e-01 2.445555698388e-01 2.442606629302e-01 2.439577339296e-01 2.436407827778e-01 2.432862097376e-01 2.429360059442e-01 2.425469596428e-01 2.421460975562e-01 2.417297625434e-01 2.412725546077e-01 2.408138947157e-01 2.403177271245e-01 2.398018130663e-01 2.392735323963e-01 2.387023875781e-01 2.381253919110e-01 2.375131132837e-01 2.368735763981e-01 2.362222447115e-01 2.355277041509e-01 2.348224617208e-01 2.340854131931e-01 2.333141726648e-01 2.325306443636e-01 2.317036574212e-01 2.308590910072e-01 2.299897351720e-01 2.290780857973e-01 2.281545766324e-01 2.271885888398e-01 2.261966627294e-01 2.251833327018e-01 2.241223221884e-01 2.230502496220e-01 2.219380193324e-01 2.207946190480e-01 2.196333293220e-01 2.184206730790e-01 2.171949747386e-01 2.159314768539e-01 2.146328750048e-01 2.133207970852e-01 2.119545824023e-01 2.105731076181e-01 2.091569536921e-01 2.077013481292e-01 2.062376883527e-01 2.047202420795e-01 2.031855532154e-01 2.016161855345e-01 2.000054010921e-01 1.983885085423e-01 1.967209075474e-01 1.950342760424e-01 1.933179808796e-01 1.915586936506e-01 1.897927515428e-01 1.879820903813e-01 1.861511553046e-01 1.842969154468e-01 1.823990485959e-01 1.804948469437e-01 1.785512197074e-01 1.765885574024e-01 1.746110797869e-01 1.725937289791e-01 1.705712214541e-01 1.685178313867e-01 1.664445224750e-01 1.643661295539e-01 1.622563333404e-01 1.601452897691e-01 1.580140519327e-01 1.558671604679e-01 1.537233913083e-01 1.515588387236e-01 1.494034358446e-01 1.472417134135e-01 1.450692745462e-01 1.429138059604e-01 1.407516275614e-01 1.386102160619e-01 1.364803148618e-01 1.343562289235e-01 1.322625064988e-01 1.301844356345e-01 1.281450500951e-01 1.261392994103e-01 1.241609132612e-01 1.222392500042e-01 1.203578980223e-01 1.185402906256e-01 1.167875519294e-01 1.150945545908e-01 1.134868664748e-01 1.119552446329e-01 1.105217549060e-01 1.091886427029e-01 1.079542386271e-01 1.068412979095e-01 1.058446983385e-01 1.049830774656e-01 1.042605731770e-01 1.036759043254e-01 1.032504419827e-01 1.029753650255e-01 1.028656551558e-01 1.029258403504e-01 1.031508082379e-01 1.035572129336e-01 1.041325456463e-01 1.048856897593e-01 1.058173024919e-01 1.069193394278e-01 1.082019878665e-01 1.096488178530e-01 1.112632788959e-01 1.130420068020e-01 1.149737034225e-01 1.170629658660e-01 1.192948332526e-01 1.216687051535e-01 1.241772780892e-01 1.268123176568e-01 1.295744598363e-01 1.324494445100e-01 1.354359478621e-01 1.385269944839e-01 1.417139212169e-01 1.449968744047e-01 1.483661230496e-01 1.518171245196e-01 1.553468402403e-01 1.589468896730e-01 1.626178984881e-01 1.663512405517e-01 1.701412542481e-01 1.739878789871e-01 1.778837417427e-01 1.818298643746e-01 1.858177203554e-01 1.898438961756e-01 1.939069763826e-01 1.980039853750e-01 2.021331278627e-01 2.062879085155e-01 2.104653778444e-01 2.146645446722e-01 2.188826919834e-01 2.231173820501e-01 2.273651387099e-01 2.316219072355e-01 2.358858164295e-01 2.401578852934e-01 2.444324708658e-01 2.487079947043e-01 2.529819546450e-01 2.572506086333e-01 2.615155609322e-01 2.657715504021e-01 2.700178233945e-01 2.742504577659e-01 2.784678039624e-01 2.826702543352e-01 2.868538295005e-01 2.910168089919e-01 2.951558439453e-01 2.992709675759e-01 3.033583013833e-01 3.074185755946e-01 3.114473159586e-01 3.154441921413e-01 3.194047284904e-01 3.233284443323e-01 3.272159580080e-01 3.310615993284e-01 3.348665081463e-01 3.386249360802e-01 3.423388205609e-01 3.460058557968e-01 3.496221218779e-01 3.531868424373e-01 3.566980550853e-01 3.601554799376e-01 3.635551244180e-01 3.668957568832e-01 3.701752778760e-01 3.733943592761e-01 3.765486616268e-01 3.796381366825e-01 3.826603082316e-01 3.856131183344e-01 3.884955653260e-01 3.913058639055e-01 3.940414177682e-01 3.967031074567e-01 3.992862210854e-01 4.017922659765e-01 4.042187463417e-01 4.065629290281e-01 4.088257109892e-01 4.110038424408e-01 4.130953527628e-01 4.151018240030e-01 4.170188860160e-01 4.188473494295e-01 4.205853157629e-01 4.222316847016e-01 4.237863381594e-01 4.252461194351e-01 4.266122144948e-01 4.278821540188e-01 4.290559189216e-01 4.301314646792e-01 4.311096642903e-01 4.319888157070e-01 4.327688121689e-01 4.334478237555e-01 4.340282170784e-01 4.345061497850e-01 4.348831093800e-01 4.351584659375e-01 4.353311050414e-01 4.354020714128e-01 4.353703913708e-01 4.352374005534e-01 4.350020654519e-01 4.346650378325e-01 4.342263176032e-01 4.336866446989e-01 4.330469855314e-01 4.323069105088e-01 4.314672494641e-01 4.305294323136e-01 4.294948994746e-01 4.283626968794e-01 4.271367362393e-01 4.258168294990e-01 4.244050801617e-01 4.229027755182e-01 4.213132604790e-01 4.196360504920e-01 4.178743458895e-01 4.160315387202e-01 4.141093177621e-01 4.121101018969e-01 4.100377335295e-01 4.078948964864e-01 4.056849890388e-01 4.034112243726e-01 4.010779910373e-01 3.986894710983e-01 3.962475398222e-01 3.937600995634e-01 3.912303267437e-01 3.886604044037e-01 3.860615698322e-01 3.834337414233e-01 3.807864950266e-01 3.781231884856e-01 3.754509333298e-01 3.727760799296e-01 3.701043310030e-01 3.674445202569e-01 3.648025699222e-01 3.621841462398e-01 3.596019748328e-01 3.570575890438e-01 3.545634452812e-01 3.521269806903e-01 3.497535422384e-01 3.474558588579e-01 3.452369849196e-01 3.431097116256e-01 3.410814157946e-01 3.391573004227e-01 3.373512211306e-01 3.356668961173e-01 3.341134855164e-01 3.327010559712e-01 3.314329672704e-01 3.303186412079e-01 3.293646451991e-01 3.285737286641e-01 3.279561198580e-01 3.275130523199e-01 3.272525090943e-01 3.271744598978e-01 3.272828756857e-01 3.275815694957e-01 3.280687242323e-01 3.287469277272e-01 3.296151208936e-01 3.306698340119e-01 3.319128281147e-01 3.333382975389e-01 3.349429040818e-01 3.367235908827e-01 3.386738409515e-01 3.407878924269e-01 3.430592810816e-01 3.454796641231e-01 3.480425475092e-01 3.507388133706e-01 3.535590230902e-01 3.564962757198e-01 3.595392221444e-01 3.626781103427e-01 3.659053953426e-01 3.692074430764e-01 3.725748556250e-01 3.759990675911e-01 3.794645778814e-01 3.829672868372e-01 3.864906078243e-01 3.900282567411e-01 3.935683611390e-01 3.970989857579e-01 4.006142139160e-01 4.040995355372e-01 4.075449369034e-01 4.109444149933e-01 4.142824733775e-01 4.175543240673e-01 4.207487164713e-01 4.238574127793e-01 4.268733818643e-01 4.297832606552e-01 4.325843639049e-01 4.352662246718e-01 4.378194869502e-01 4.402390280539e-01 4.425153804551e-01 4.446433515815e-01 4.466179403272e-01 4.484279995864e-01 4.500751430752e-01 4.515479116608e-01 4.528428295424e-01 4.539577498614e-01 4.548835079418e-01 4.556189187021e-01 4.561596846659e-01 4.565026197082e-01 4.566470058333e-01 4.565854531788e-01 4.563211983611e-01 4.558507254632e-01 4.551724739453e-01 4.542895539744e-01 4.531947832454e-01 4.518943112359e-01 4.503866222459e-01 4.486726181302e-01 4.467578815535e-01 4.446388365192e-01 4.423238177819e-01 4.398166022197e-01 4.371142460931e-01 4.342317156088e-01 4.311646216611e-01 4.279229944174e-01 4.245153227738e-01 4.209418948798e-01 4.172168905388e-01 4.133462951829e-01 4.093365985161e-01 4.052025005690e-01 4.009468599688e-01 3.965863335494e-01 3.921312209258e-01 3.875873911360e-01 3.829753675291e-01 3.783019656941e-01 3.735839477947e-01 3.688362122907e-01 3.640710839981e-01 3.593055684789e-01 3.545559150532e-01 3.498355086630e-01 3.451650621660e-01 3.405574638825e-01 3.360300598492e-01 3.316040434784e-01 3.272947765870e-01 3.231186720184e-01 3.190963633217e-01 3.152429889742e-01 3.115761574033e-01 3.081142949099e-01 3.048701954291e-01 3.018618881149e-01 2.991009801524e-01 2.966021471684e-01 2.943808419447e-01 2.924450988147e-01 2.908042121181e-01 2.894703513628e-01 2.884460643003e-01 2.877389178587e-01 2.873533012214e-01 2.872874809145e-01 2.875478212466e-01 2.881284849112e-01 2.890289094552e-01 2.902505874839e-01 2.917810861259e-01 2.936213901748e-01 2.957647308822e-01 2.982003348698e-01 3.009263272132e-01 3.039305691215e-01 3.072064661588e-01 3.107480692627e-01 3.145427450929e-01 3.185894650952e-01 3.228748202666e-01 3.273915321543e-01 3.321356127177e-01 3.370926687402e-01 3.422596978335e-01 3.476272625283e-01 3.531854471099e-01 3.589304670440e-01 3.648497175136e-01 3.709358962575e-01 3.771828342392e-01 3.835750127111e-01 3.901083734225e-01 3.967667718909e-01 4.035408290753e-01 4.104182762140e-01 4.173829115700e-01 4.244247652411e-01 4.315242950206e-01 4.386681585349e-01 4.458396872397e-01 4.530162828126e-01 4.601836954565e-01 4.673182968481e-01 4.743999508687e-01 4.814085757430e-01 4.883154435557e-01 4.951042775630e-01 5.017489378708e-01 5.082226835477e-01 5.145051691648e-01 5.205660360834e-01 5.263844331414e-01 5.319327111778e-01 5.371859777879e-01 5.421230596972e-01 5.467150380996e-01 5.509429127203e-01 5.547822413989e-01 5.582130668722e-01 5.612169324072e-01 5.637712722049e-01 5.658668725809e-01 5.674833145746e-01 5.686110721090e-01 5.692450136395e-01 5.693685053472e-01 5.689896745829e-01 5.681046263002e-01 5.667129590850e-01 5.648298635055e-01 5.624623641150e-01 5.596280561210e-01 5.563502937540e-01 5.526503105237e-01 5.485670612731e-01 5.441295232288e-01 5.393863230595e-01 5.343852825848e-01 5.291762810665e-01 5.238245064047e-01 5.183900518526e-01 5.129477855603e-01 5.075707553457e-01 5.023347316315e-01 4.973287363556e-01 4.926301104949e-01 4.883253847335e-01 4.845019424723e-01 4.812297425396e-01 4.785949966604e-01 4.766580333435e-01 4.754752111907e-01 4.751020203290e-01 4.755612859471e-01 4.768772938836e-01 4.790531490722e-01 4.820729914388e-01 4.859168610277e-01 4.905357551139e-01 4.958810417232e-01 5.018859417230e-01 5.084696807068e-01 5.155596775829e-01 5.230588263972e-01 5.308817950489e-01 5.389380572877e-01 5.471306686456e-01 5.553763422965e-01 5.635867867164e-01 5.716786939181e-01 5.795809922129e-01 5.872194303620e-01 5.945323230298e-01 6.014664154402e-01 6.079720984858e-01 6.140081037184e-01 6.195463017469e-01 6.245629822871e-01 6.290400547984e-01 6.329749663883e-01 6.363642503063e-01 6.392180384940e-01 6.415566883530e-01 6.433962690204e-01 6.447677811599e-01 6.457082780039e-01 6.462501901830e-01 6.464405046843e-01 6.463214149834e-01 6.459366022519e-01 6.453358961339e-01 6.445591641604e-01 6.436523081214e-01 6.426522661732e-01 6.415918177597e-01 6.405026247755e-01 6.394048466460e-01 6.383136000593e-01 6.372405009343e-01 6.361854314783e-01 6.351426464737e-01 6.341044244711e-01 6.330537211747e-01 6.319692475394e-01 6.308330063968e-01 6.296220487837e-01 6.283131815081e-01 6.268905049740e-01 6.253390169372e-01 6.236517949386e-01 6.218305659747e-01 6.198888584098e-01 6.178454829485e-01 6.157370395487e-01 6.136108905621e-01 6.115228735803e-01 6.095462321237e-01 6.077603772709e-01 6.062572302501e-01 6.051340479849e-01 6.044852153948e-01 6.044142259978e-01 6.050126181817e-01 6.063604268424e-01 6.085307840351e-01 6.115682174759e-01 6.155013361742e-01 6.203365521519e-01 6.260417997571e-01 6.325727435535e-01 6.398484430269e-01 6.477665105213e-01 6.562112290795e-01 6.650376428394e-01 6.741009712844e-01 6.832447343902e-01 6.923040705626e-01 7.011319510972e-01 7.095730281632e-01 7.174920457294e-01 7.247726430994e-01 7.313037393219e-01 7.370129665656e-01 7.418435684382e-01 7.457620244707e-01 7.487727006538e-01 7.508978794660e-01 7.521948267599e-01 7.527487095074e-01 7.526638896912e-01 7.520767993135e-01 7.511360705590e-01 7.500065743699e-01 7.488626915618e-01 7.478765430910e-01 7.472172850105e-01 7.470324641513e-01 7.474530536760e-01 7.485778386322e-01 7.504643052584e-01 7.531369021613e-01 7.565722075876e-01 7.607059106569e-01 7.654343852898e-01 7.706206341576e-01 7.761003179588e-01 7.816878317364e-01 7.871892264147e-01 7.924106602728e-01 7.971619262843e-01 8.012722676618e-01 8.045942765976e-01 8.070040969831e-01 8.084139028181e-01 8.087769068730e-01 8.080790212046e-01 8.063515199433e-01 8.036628322414e-01 8.001190058222e-01 7.958615135687e-01 7.910633891707e-01 7.859122761286e-01 7.806236258938e-01 7.754061496197e-01 7.704725597745e-01 7.660226259818e-01 7.622243783256e-01 7.592299454450e-01 7.571410189541e-01 7.560219042331e-01 7.558995789712e-01 7.567524796948e-01 7.585300384119e-01 7.611480793047e-01 7.645015491153e-01 7.684787726532e-01 7.729576692034e-01 7.778253654463e-01 7.829790468687e-01 7.883255571676e-01 7.937949271720e-01 7.993239251593e-01 8.048753721046e-01 8.104142464819e-01 8.159128246580e-01 8.213556291801e-01 8.267130792542e-01 8.319640330110e-01 8.370757092134e-01 8.420063947142e-01 8.467241219660e-01 8.511771264376e-01 8.553335103981e-01 8.591608059203e-01 8.626422912441e-01 8.657917486592e-01 8.686323603028e-01 8.712335683485e-01 8.736881223886e-01 8.761114128295e-01 8.786640947164e-01 8.815021210921e-01 8.848026498910e-01 8.887455796813e-01 8.934724773784e-01 8.991250130054e-01 9.057846206543e-01 9.134950820677e-01 9.222545534995e-01 9.319999673018e-01 9.426467077946e-01 9.540511894049e-01 9.660708880661e-01 9.785565012945e-01 9.913456640910e-01 1.004329408551e+00 1.017401307523e+00 1.030498661730e+00 1.043606853807e+00 1.056720211802e+00 1.069876662268e+00 1.083119516485e+00 1.096484590336e+00 1.110008483620e+00 1.123674367921e+00 1.137450564578e+00 1.151242175607e+00 1.164908793201e+00 1.178283209822e+00 1.191133684712e+00 1.203239564428e+00 1.214357837303e+00 1.224256306270e+00 1.232756824144e+00 1.239686885746e+00 1.244962076604e+00 1.248553112460e+00 1.250466742481e+00 1.250814868457e+00 1.249721267366e+00 1.247360654594e+00 1.243948532612e+00 1.239674382576e+00 1.234765018201e+00 1.229400429078e+00 1.223750523421e+00 1.217982404451e+00 1.212202247441e+00 1.206555628397e+00 1.201149976984e+00 1.196100124433e+00 1.191563343597e+00 1.187647976529e+00 1.184509529421e+00 1.182261093352e+00 1.180958152009e+00 1.180638609132e+00 1.181197781096e+00 1.182478547352e+00 1.184209190334e+00 1.186011771792e+00 1.187503995265e+00 1.188223920642e+00 1.187786977939e+00 1.185889605393e+00 1.182313614849e+00 1.177080468753e+00 1.170335496211e+00 1.162441017693e+00 1.153945735955e+00 1.145457458720e+00 1.137695985602e+00 1.131296867412e+00 1.126763499848e+00 1.124436007674e+00 1.124332607403e+00 1.126267840605e+00 1.129806320410e+00 1.134345194638e+00 1.139275861722e+00 1.143965709773e+00 1.147958032447e+00 1.150965612522e+00 1.152874585201e+00 1.153828744294e+00 1.154046646580e+00 1.153874737507e+00 1.153660799785e+00 1.153630314140e+00 1.153958073466e+00 1.154607388838e+00 1.155426925591e+00 1.156199645635e+00 1.156612466984e+00 1.156461615574e+00 1.155587658676e+00 1.153962325373e+00 1.151733393391e+00 1.149090859449e+00 1.146360675277e+00 1.143841844677e+00 1.141766479445e+00 1.140316444637e+00 1.139463582916e+00 1.139094266618e+00 1.138952212653e+00 1.138665914545e+00 1.137919886301e+00 1.136377845485e+00 1.133891141220e+00 1.130529173379e+00 1.126569639350e+00 1.122648964011e+00 1.119589881374e+00 1.118372197390e+00 1.119983090373e+00 1.125119349296e+00 1.134112784418e+00 1.146686955778e+00 1.162005341722e+00 1.178801821570e+00 1.195516225290e+00 1.210697340869e+00 1.223160065203e+00 1.225672406028e+00 1.221064631693e+00 1.218508340853e+00 1.223713368683e+00 1.233898400151e+00 1.240891478271e+00 1.239199765658e+00 1.231399202777e+00 1.226196265010e+00 1.230666737843e+00 1.243559707709e+00 1.256344955333e+00 1.260807048401e+00 1.255813833831e+00 1.247553874120e+00 1.243291407569e+00 1.244061096209e+00 1.243294438361e+00 1.232686905136e+00 1.209607903777e+00 1.179716195342e+00 1.152588810043e+00 1.133619939946e+00 1.119555554430e+00 1.102290186673e+00 1.077088968540e+00 1.047546539047e+00 1.023050521028e+00 1.010480670251e+00 1.007700792259e+00 1.005822060289e+00 9.976722029237e-01 9.838087589259e-01 9.710317519834e-01 9.649136551977e-01 9.635535706058e-01 9.594986275257e-01 9.482050215551e-01 9.343759429183e-01 9.290478909463e-01 9.362304374671e-01 9.267968363602e-01 8.997152213360e-01 8.315752564098e-01 7.708784753397e-01 7.940137527978e-01 8.847003136585e-01 9.590809612254e-01 9.635319851060e-01 9.059168509127e-01 8.441053849983e-01 8.382414822025e-01 8.847779004417e-01 9.297948432215e-01 9.377093965284e-01 9.169518721614e-01 9.012317325964e-01 9.106636799095e-01 9.313421783162e-01 9.373565516665e-01 9.208444977634e-01 8.983400474326e-01 8.941607197132e-01 9.167664638690e-01 9.513838787945e-01 9.739744023515e-01 9.674126252378e-01 9.303276152161e-01 8.817355859069e-01 8.562967604199e-01 8.775875829481e-01 9.279915996254e-01 9.614013766427e-01 9.432839235125e-01 8.773537305368e-01 8.106520068989e-01 8.021148940554e-01 8.535651728860e-01 9.038715652496e-01 8.987189975733e-01 8.325532281137e-01 7.531024605850e-01 7.309707470809e-01 7.824246784483e-01 8.494268716306e-01 8.759532740019e-01 8.510478375793e-01 8.027815311888e-01 7.694165164447e-01 7.639898888352e-01 7.712834817018e-01 7.811920635711e-01 8.047174367554e-01 8.502736494844e-01 8.968240221029e-01 9.064215266524e-01 8.590348599207e-01 7.767255678517e-01 7.223130155430e-01 7.449863628234e-01 8.143224713661e-01 8.646044957758e-01 8.655801742649e-01 8.334404535132e-01 8.033679298024e-01 7.885333878452e-01 7.711057082477e-01 7.401594319152e-01 7.218990972294e-01 7.530350601436e-01 8.203489450374e-01 8.679005378560e-01 8.573619742758e-01 8.008231398470e-01 7.538085726829e-01 7.614995412707e-01 8.024453855661e-01 8.257008463619e-01 8.168535687514e-01 8.059758354510e-01 8.230981733158e-01 8.524408071389e-01 8.526086804601e-01 8.094829114679e-01 7.575404847695e-01 7.500858082244e-01 7.923973394988e-01 8.354941131925e-01 8.409957292814e-01 8.140192495876e-01 7.875534627413e-01 7.835125833777e-01 7.930069478600e-01 8.011885296261e-01 8.112279997077e-01 8.314898714240e-01 8.515742044242e-01 8.492269405687e-01 8.208574630739e-01 7.954682214183e-01 8.067158667366e-01 8.458147859999e-01 8.687143940293e-01 8.474345330246e-01 7.975896935878e-01 7.645167343873e-01 7.739411361345e-01 8.020181726950e-01 8.137394078512e-01 8.036483519631e-01 7.907236232937e-01 7.868084743838e-01 7.824587401811e-01 7.703446951396e-01 7.671041677161e-01 7.941831896492e-01 8.389826914163e-01 8.614720819700e-01 8.391308529276e-01 7.947533540371e-01 7.815589535313e-01 8.210530469085e-01 8.716726229071e-01 8.847081320597e-01 8.555814817509e-01 8.240968835920e-01 8.298945956072e-01 8.622997483177e-01 8.793980825922e-01 8.640952210582e-01 8.430467348321e-01 8.554526219928e-01 9.007706987247e-01 9.381626536708e-01 9.354245754815e-01 8.998874421037e-01 8.728920608185e-01 8.908728918656e-01 9.442440969354e-01 9.900675753035e-01 9.947032948885e-01 9.558594446577e-01 9.033764124005e-01 8.819716298105e-01 9.113782424399e-01 9.618509939799e-01 9.843519014887e-01 9.532865811022e-01 8.868718622593e-01 8.405000097111e-01 8.572968036210e-01 9.123935177405e-01 9.443908725769e-01 9.217728226236e-01 8.666660398159e-01 8.361814394890e-01 8.635205239360e-01
 4.241372628241e-01 4.207503263844e-01 4.181070101972e-01 4.159036951489e-01 4.132507619320e-01 4.098886643037e-01 4.065071291604e-01 4.038228956826e-01 4.016182409709e-01 3.990112924844e-01 3.956440311992e-01 3.922145276411e-01 3.895498700520e-01 3.874131524168e-01 3.847960153589e-01 3.813506700062e-01 3.779040771563e-01 3.752883397203e-01 3.731564387369e-01 3.704883815638e-01 3.670198934369e-01 3.635977959579e-01 3.610039398683e-01 3.588761735186e-01 3.562099070863e-01 3.527450707558e-01 3.493369056179e-01 3.467746511453e-01 3.446693442647e-01 3.419899338894e-01 3.385197212981e-01 3.351454428006e-01 3.326083987117e-01 3.304827223891e-01 3.277966252789e-01 3.243742570425e-01 3.210458252885e-01 3.185029755801e-01 3.163653431775e-01 3.137146656562e-01 3.103472576824e-01 3.070458368943e-01 3.045016409026e-01 3.023690488802e-01 2.997549966603e-01 2.964457984408e-01 2.931787859959e-01 2.906248935512e-01 2.884900823182e-01 2.859433723597e-01 2.827387081413e-01 2.795171842426e-01 2.769399345441e-01 2.748048469698e-01 2.723383813855e-01 2.692435099766e-01 2.660769156645e-01 2.634823628384e-01 2.613260664516e-01 2.589046406352e-01 2.559053454220e-01 2.528009753902e-01 2.501959061409e-01 2.480252087630e-01 2.456672989485e-01 2.427770265800e-01 2.397301954699e-01 2.371192694407e-01 2.349690160135e-01 2.327177903805e-01 2.299732262857e-01 2.270146036483e-01 2.244052914078e-01 2.222591499198e-01 2.201227358072e-01 2.175783021741e-01 2.147586188798e-01 2.121603721836e-01 2.100049042817e-01 2.079698446957e-01 2.056222306261e-01 2.029733555278e-01 2.004295454100e-01 1.982666289689e-01 1.963014164576e-01 1.941585719982e-01 1.917297835301e-01 1.892864026303e-01 1.871343338784e-01 1.852395315993e-01 1.832943891952e-01 1.811134011858e-01 1.788411069863e-01 1.767409586180e-01 1.748847270850e-01 1.730976416771e-01 1.711822896919e-01 1.691444319367e-01 1.671670860636e-01 1.653825220839e-01 1.637261380091e-01 1.620438750498e-01 1.602833653296e-01 1.585243097967e-01 1.568752226174e-01 1.553570311686e-01 1.538952842771e-01 1.524173232406e-01 1.509381753025e-01 1.495260031856e-01 1.482155393724e-01 1.469768881560e-01 1.457726610479e-01 1.445961552499e-01 1.434765779153e-01 1.424378864364e-01 1.414722681085e-01 1.405482564628e-01 1.396621152995e-01 1.388446252356e-01 1.381150778007e-01 1.374573036123e-01 1.368383377422e-01 1.362478375338e-01 1.357129880273e-01 1.352751364129e-01 1.349380521021e-01 1.346556585272e-01 1.343844018010e-01 1.341364832552e-01 1.339640245123e-01 1.339061883075e-01 1.339443705485e-01 1.340196693379e-01 1.340914833848e-01 1.341844574874e-01 1.343622266024e-01 1.346566935205e-01 1.350393317021e-01 1.354561536694e-01 1.358806013609e-01 1.363394858633e-01 1.368809030988e-01 1.375205865344e-01 1.382303027585e-01 1.389719325727e-01 1.397376046747e-01 1.405479163201e-01 1.414259639190e-01 1.423658223459e-01 1.433392753310e-01 1.443197659793e-01 1.453214771586e-01 1.463755442136e-01 1.474993186791e-01 1.486822023537e-01 1.498886823169e-01 1.510915556637e-01 1.523040472840e-01 1.535725932461e-01 1.549306809924e-01 1.563730216665e-01 1.578532444399e-01 1.593130907213e-01 1.607392732976e-01 1.621836322446e-01 1.637078914900e-01 1.653192044075e-01 1.669629921395e-01 1.685593053360e-01 1.700782832961e-01 1.715748705786e-01 1.731311851918e-01 1.747705243454e-01 1.764441330275e-01 1.780771437512e-01 1.796365809353e-01 1.811694601030e-01 1.827564904001e-01 1.844229509462e-01 1.861404728633e-01 1.878520085491e-01 1.895198409857e-01 1.911634749568e-01 1.928370250787e-01 1.945766803228e-01 1.963789427564e-01 1.982015028755e-01 1.999876633255e-01 2.017195612800e-01 2.034460738449e-01 2.052326269946e-01 2.070953769963e-01 2.089744580694e-01 2.107812929109e-01 2.124989478033e-01 2.142081593933e-01 2.159988156516e-01 2.178610862316e-01 2.196953783464e-01 2.214208692875e-01 2.230654869880e-01 2.247430541313e-01 2.265139972034e-01 2.283161630571e-01 2.300431761167e-01 2.316673699935e-01 2.332607565325e-01 2.349217848523e-01 2.366518463992e-01 2.383641594944e-01 2.399868799583e-01 2.415427670924e-01 2.431156332705e-01 2.447581208077e-01 2.464343844702e-01 2.480573749820e-01 2.495942944901e-01 2.511034326501e-01 2.526611719633e-01 2.542805778021e-01 2.558942644354e-01 2.574266158077e-01 2.588919107309e-01 2.603770380167e-01 2.619311821362e-01 2.635123668683e-01 2.650328080244e-01 2.664697410675e-01 2.678935782982e-01 2.693796215828e-01 2.709074808578e-01 2.723946439020e-01 2.737995412632e-01 2.751694786886e-01 2.765830609785e-01 2.780450984809e-01 2.794812744669e-01 2.808367218521e-01 2.821467309075e-01 2.834871076262e-01 2.848755073611e-01 2.862501944174e-01 2.875451270487e-01 2.887866225501e-01 2.900530367217e-01 2.913649177545e-01 2.926643415714e-01 2.938915681507e-01 2.950636668954e-01 2.962531153186e-01 2.974843420398e-01 2.986957497903e-01 2.998421507340e-01 3.009447125940e-01 3.020594459110e-01 3.032012990721e-01 3.043178456403e-01 3.053691439885e-01 3.063908443141e-01 3.074298875811e-01 3.084826172009e-01 3.095021268676e-01 3.104624443681e-01 3.114002787290e-01 3.123595543414e-01 3.133243909064e-01 3.142455846507e-01 3.151185214949e-01 3.159773013528e-01 3.168553323217e-01 3.177291255628e-01 3.185536850129e-01 3.193357458579e-01 3.201219103110e-01 3.209197180398e-01 3.216974318077e-01 3.224242961367e-01 3.231199978047e-01 3.238287291441e-01 3.245466885098e-01 3.252275080861e-01 3.258626140190e-01 3.264836943373e-01 3.271161921302e-01 3.277460411810e-01 3.283360470303e-01 3.288877648927e-01 3.294409798727e-01 3.299992514680e-01 3.305339423321e-01 3.310330961462e-01 3.315131890302e-01 3.319952971564e-01 3.324713495390e-01 3.329107612249e-01 3.333210465128e-01 3.337266709173e-01 3.341288726975e-01 3.345084404922e-01 3.348526510441e-01 3.351757648130e-01 3.354968490441e-01 3.358049600692e-01 3.360816362334e-01 3.363328324622e-01 3.365714189771e-01 3.367973244870e-01 3.369997778917e-01 3.371760462943e-01 3.373384936582e-01 3.374910384597e-01 3.376198998601e-01 3.377209239692e-01 3.378070466696e-01 3.378851495870e-01 3.379488895036e-01 3.379855955995e-01 3.379984467705e-01 3.380024861191e-01 3.379997419551e-01 3.379734297906e-01 3.379247455104e-01 3.378608253860e-01 3.377849984425e-01 3.376967697328e-01 3.375863530329e-01 3.374568994636e-01 3.373158050157e-01 3.371584415809e-01 3.369816519940e-01 3.367920180072e-01 3.365841182169e-01 3.363605509731e-01 3.361196528429e-01 3.358610054448e-01 3.355937894207e-01 3.353085096528e-01 3.350006439193e-01 3.346816401148e-01 3.343483089106e-01 3.340030283812e-01 3.336430503654e-01 3.332606441788e-01 3.328693160103e-01 3.324686523006e-01 3.320488661799e-01 3.316174518964e-01 3.311713354321e-01 3.307113427292e-01 3.302421228156e-01 3.297541415476e-01 3.292566767091e-01 3.287487804220e-01 3.282227022799e-01 3.276869785534e-01 3.271379864133e-01 3.265769480875e-01 3.260061049641e-01 3.254192606843e-01 3.248232296514e-01 3.242182639406e-01 3.235984799200e-01 3.229697799916e-01 3.223296949845e-01 3.216778825446e-01 3.210210388636e-01 3.203512239005e-01 3.196713337468e-01 3.189850953563e-01 3.182851452718e-01 3.175793632353e-01 3.168674647368e-01 3.161434354772e-01 3.154141091766e-01 3.146738917685e-01 3.139259690059e-01 3.131770163264e-01 3.124143495163e-01 3.116470789948e-01 3.108750900318e-01 3.100931490761e-01 3.093120271728e-01 3.085216898077e-01 3.077229571493e-01 3.069252677833e-01 3.061183163503e-01 3.053104485014e-01 3.045001606368e-01 3.036796069940e-01 3.028618194250e-01 3.020379606444e-01 3.012122350085e-01 3.003878022665e-01 2.995547440856e-01 2.987236247312e-01 2.978930342206e-01 2.970565376952e-01 2.962248959531e-01 2.953883241151e-01 2.945526455763e-01 2.937210842523e-01 2.928845861119e-01 2.920524680611e-01 2.912213343986e-01 2.903880934074e-01 2.895647124720e-01 2.887365082527e-01 2.879130838205e-01 2.870951665458e-01 2.862754473934e-01 2.854653695231e-01 2.846562456443e-01 2.838488417902e-01 2.830522307568e-01 2.822536730395e-01 2.814662804781e-01 2.806836877779e-01 2.799014010223e-01 2.791338015847e-01 2.783667361158e-01 2.776080027944e-01 2.768601323398e-01 2.761118077165e-01 2.753787689890e-01 2.746528119060e-01 2.739303408127e-01 2.732233175340e-01 2.725179408311e-01 2.718261213413e-01 2.711469559187e-01 2.704693401811e-01 2.698101134927e-01 2.691541214824e-01 2.685093004484e-01 2.678815130209e-01 2.672554916554e-01 2.666481008125e-01 2.660484052462e-01 2.654559993129e-01 2.648855871899e-01 2.643177386685e-01 2.637667843454e-01 2.632279086475e-01 2.626944896583e-01 2.621825041235e-01 2.616774422977e-01 2.611863029627e-01 2.607109967371e-01 2.602404459388e-01 2.597925027412e-01 2.593517346091e-01 2.589228592252e-01 2.585127377116e-01 2.581076307636e-01 2.577210570864e-01 2.573473930632e-01 2.569818254430e-01 2.566370764772e-01 2.562979241808e-01 2.559752188057e-01 2.556658465869e-01 2.553641471081e-01 2.550821495210e-01 2.548068517561e-01 2.545439475371e-01 2.542982465883e-01 2.540568692074e-01 2.538344519095e-01 2.536202655185e-01 2.534173240600e-01 2.532287620991e-01 2.530456127188e-01 2.528764907425e-01 2.527198964011e-01 2.525681259406e-01 2.524325478546e-01 2.523017955504e-01 2.521805730404e-01 2.520724908726e-01 2.519683847520e-01 2.518767599134e-01 2.517914808984e-01 2.517096496252e-01 2.516428116225e-01 2.515752896533e-01 2.515183125041e-01 2.514701162394e-01 2.514191488260e-01 2.513817177663e-01 2.513441348283e-01 2.513112262199e-01 2.512886405766e-01 2.512587245366e-01 2.512410479426e-01 2.512213874863e-01 2.512004026557e-01 2.511922862056e-01 2.511716331659e-01 2.511607379656e-01 2.511491968243e-01 2.511284240933e-01 2.511222129974e-01 2.511005051828e-01 2.510831193651e-01 2.510668212763e-01 2.510340990389e-01 2.510163535054e-01 2.509809259136e-01 2.509436937246e-01 2.509090846346e-01 2.508517870025e-01 2.508086289344e-01 2.507468590299e-01 2.506763628844e-01 2.506113805162e-01 2.505157459390e-01 2.504324032661e-01 2.503302462846e-01 2.502146896934e-01 2.501042695012e-01 2.499604922792e-01 2.498240382344e-01 2.496688717315e-01 2.494936711093e-01 2.493260487187e-01 2.491210359699e-01 2.489199118010e-01 2.486987945260e-01 2.484518307978e-01 2.482108281416e-01 2.479329366608e-01 2.476528526838e-01 2.473542251714e-01 2.470231535476e-01 2.466947214388e-01 2.463290304566e-01 2.459542635888e-01 2.455635534323e-01 2.451379350754e-01 2.447113468931e-01 2.442476151093e-01 2.437667331211e-01 2.432732954509e-01 2.427417221165e-01 2.422040574045e-01 2.416345257199e-01 2.410384499460e-01 2.404305829912e-01 2.397819547212e-01 2.391233534471e-01 2.384366098057e-01 2.377161721914e-01 2.369848891297e-01 2.362115220272e-01 2.354198479065e-01 2.346037578844e-01 2.337469379358e-01 2.328817062275e-01 2.319756320254e-01 2.310454839050e-01 2.300946084851e-01 2.290966171177e-01 2.280901185972e-01 2.270427282263e-01 2.259685488047e-01 2.248775242575e-01 2.237349711915e-01 2.225826018151e-01 2.213899076733e-01 2.201678557319e-01 2.189320549252e-01 2.176454443757e-01 2.163451535011e-01 2.150055105390e-01 2.136315689090e-01 2.122483074942e-01 2.108137656725e-01 2.093645923366e-01 2.078798432556e-01 2.063566300450e-01 2.048252349196e-01 2.032466180469e-01 2.016509916461e-01 2.000260973780e-01 1.983596402119e-01 1.966847992714e-01 1.949665430079e-01 1.932313447037e-01 1.914739635084e-01 1.896764274712e-01 1.878718696301e-01 1.860293241149e-01 1.841677425523e-01 1.822928135155e-01 1.803824795424e-01 1.784677679717e-01 1.765229689116e-01 1.745595753316e-01 1.725912421551e-01 1.705932344243e-01 1.685981213165e-01 1.665829117752e-01 1.645519072900e-01 1.625251300947e-01 1.604772897395e-01 1.584410550917e-01 1.563973731264e-01 1.543474983146e-01 1.523111014317e-01 1.502691376057e-01 1.482491256861e-01 1.462395169060e-01 1.442342948980e-01 1.422615101186e-01 1.402995921371e-01 1.383773732422e-01 1.364843688828e-01 1.346193836565e-01 1.328053448858e-01 1.310276823568e-01 1.293116208722e-01 1.276528447028e-01 1.260481571395e-01 1.245217928220e-01 1.230631794594e-01 1.216918650936e-01 1.204119178936e-01 1.192191856117e-01 1.181375698648e-01 1.171567156126e-01 1.162956430809e-01 1.155591663734e-01 1.149449415767e-01 1.144724186179e-01 1.141330330235e-01 1.139413808900e-01 1.139012303953e-01 1.140095116895e-01 1.142836503782e-01 1.147098979628e-01 1.152993622140e-01 1.160519643518e-01 1.169625936404e-01 1.180418654283e-01 1.192755885966e-01 1.206705756379e-01 1.222218475213e-01 1.239222123148e-01 1.257772943861e-01 1.277739375783e-01 1.299113293786e-01 1.321851433142e-01 1.345872628444e-01 1.371191399869e-01 1.397684771849e-01 1.425338818424e-01 1.454098647815e-01 1.483885514729e-01 1.514711738561e-01 1.546465862363e-01 1.579095035159e-01 1.612583497206e-01 1.646867395079e-01 1.681923628395e-01 1.717670689084e-01 1.754074780760e-01 1.791115630570e-01 1.828719910305e-01 1.866907194218e-01 1.905571608239e-01 1.944704657087e-01 1.984259595929e-01 2.024226784486e-01 2.064566119515e-01 2.105232374547e-01 2.146188440059e-01 2.187417758781e-01 2.228887919460e-01 2.270583520163e-01 2.312458253403e-01 2.354484926384e-01 2.396628539139e-01 2.438889832940e-01 2.481233716233e-01 2.523630186152e-01 2.566048450065e-01 2.608448711876e-01 2.650853016162e-01 2.693217103763e-01 2.735511107874e-01 2.777709994649e-01 2.819798098832e-01 2.861751154551e-01 2.903555893564e-01 2.945177491003e-01 2.986606881010e-01 3.027800869947e-01 3.068752301594e-01 3.109449877576e-01 3.149865239321e-01 3.189978827986e-01 3.229750980592e-01 3.269187777118e-01 3.308268172305e-01 3.346957946151e-01 3.385230640405e-01 3.423095689572e-01 3.460503863971e-01 3.497456808253e-01 3.533909658611e-01 3.569861269593e-01 3.605301513400e-01 3.640200354059e-01 3.674544128437e-01 3.708297191904e-01 3.741458818543e-01 3.774009196179e-01 3.805914808384e-01 3.837176807659e-01 3.867757321404e-01 3.897661615774e-01 3.926857501673e-01 3.955339003352e-01 3.983084532692e-01 4.010069515733e-01 4.036283390523e-01 4.061711506503e-01 4.086344093155e-01 4.110145262981e-01 4.133122135293e-01 4.155251878219e-01 4.176516639464e-01 4.196927065251e-01 4.216424494461e-01 4.235031517816e-01 4.252723275499e-01 4.269488519110e-01 4.285316371479e-01 4.300185725465e-01 4.314109270778e-01 4.327062864041e-01 4.339021300558e-01 4.350005346764e-01 4.359988822463e-01 4.368960024122e-01 4.376929147177e-01 4.383862611203e-01 4.389779960816e-01 4.394662107221e-01 4.398507479582e-01 4.401320317960e-01 4.403075908015e-01 4.403796577545e-01 4.403474702920e-01 4.402090124646e-01 4.399672717940e-01 4.396198223393e-01 4.391676595410e-01 4.386122317706e-01 4.379515811900e-01 4.371891492792e-01 4.363226688665e-01 4.353563467662e-01 4.342874421571e-01 4.331207252424e-01 4.318541672543e-01 4.304898683387e-01 4.290305878258e-01 4.274760453476e-01 4.258298714310e-01 4.240930395101e-01 4.222676650198e-01 4.203558580426e-01 4.183606815382e-01 4.162844552593e-01 4.141315902599e-01 4.119007686555e-01 4.096001627679e-01 4.072311252494e-01 4.047951214917e-01 4.023014085354e-01 3.997493028806e-01 3.971465868983e-01 3.944962731688e-01 3.918021443569e-01 3.890726279431e-01 3.863079247810e-01 3.835199260392e-01 3.807090543775e-01 3.778837662244e-01 3.750515146667e-01 3.722175206845e-01 3.693894958074e-01 3.665747494741e-01 3.637787395605e-01 3.610131560314e-01 3.582808042810e-01 3.555924548633e-01 3.529572137502e-01 3.503796544749e-01 3.478732542214e-01 3.454427666915e-01 3.430991041139e-01 3.408515642984e-01 3.387048870433e-01 3.366727474097e-01 3.347603521965e-01 3.329752223366e-01 3.313285205272e-01 3.298241946890e-01 3.284745412645e-01 3.272839145238e-01 3.262579728150e-01 3.254061827002e-01 3.247293487123e-01 3.242351259030e-01 3.239285290069e-01 3.238084075566e-01 3.238816172963e-01 3.241483008822e-01 3.246081611533e-01 3.252632928971e-01 3.261111517313e-01 3.271511500665e-01 3.283796622491e-01 3.297914167908e-01 3.313851910612e-01 3.331533573553e-01 3.350907623337e-01 3.371903741153e-01 3.394452913863e-01 3.418472169221e-01 3.443879802709e-01 3.470591015471e-01 3.498500209053e-01 3.527511539305e-01 3.557519754420e-01 3.588439121244e-01 3.620134193873e-01 3.652514113205e-01 3.685489496877e-01 3.718908271476e-01 3.752717581901e-01 3.786763282918e-01 3.820939531037e-01 3.855164252467e-01 3.889286960842e-01 3.923233844690e-01 3.956901179933e-01 3.990176167852e-01 4.022979408131e-01 4.055160496235e-01 4.086691012023e-01 4.117435716168e-01 4.147298187291e-01 4.176218841258e-01 4.204070144691e-01 4.230801458575e-01 4.256323835528e-01 4.280547747389e-01 4.303444819253e-01 4.324894297110e-01 4.344834943672e-01 4.363245249747e-01 4.380003433419e-01 4.395097143468e-01 4.408452583877e-01 4.420029271703e-01 4.429789551711e-01 4.437654957636e-01 4.443635848537e-01 4.447693212928e-01 4.449761089128e-01 4.449871343351e-01 4.447950995502e-01 4.444023217128e-01 4.438042325012e-01 4.430031063636e-01 4.419994570361e-01 4.407901198848e-01 4.393793415932e-01 4.377703449684e-01 4.359581366852e-01 4.339538109254e-01 4.317543548630e-01 4.293645533902e-01 4.267917003987e-01 4.240339223757e-01 4.211052097866e-01 4.180052422544e-01 4.147421327253e-01 4.113260572355e-01 4.077588669323e-01 4.040543758300e-01 4.002199568501e-01 3.962613954933e-01 3.921950408339e-01 3.880246678782e-01 3.837672609942e-01 3.794340497111e-01 3.750344647421e-01 3.705850314951e-01 3.660988066481e-01 3.615872144902e-01 3.570694704505e-01 3.525561198004e-01 3.480644410077e-01 3.436118112139e-01 3.392128965738e-01 3.348865874487e-01 3.306472676092e-01 3.265139135074e-01 3.225035635489e-01 3.186312026623e-01 3.149165692413e-01 3.113742260460e-01 3.080210857487e-01 3.048718422352e-01 3.019454836969e-01 2.992531785179e-01 2.968089816684e-01 2.946279717556e-01 2.927198167052e-01 2.910964624439e-01 2.897661439776e-01 2.887347694971e-01 2.880125751556e-01 2.876023596807e-01 2.875075481009e-01 2.877351225348e-01 2.882796864202e-01 2.891457340364e-01 2.903321503448e-01 2.918316171109e-01 2.936475273044e-01 2.957700252656e-01 2.981966564715e-01 3.009241292610e-01 3.039413552450e-01 3.072496672686e-01 3.108364737759e-01 3.146976531044e-01 3.188282928157e-01 3.232162719563e-01 3.278596056956e-01 3.327489821440e-01 3.378742800451e-01 3.432342967050e-01 3.488164861563e-01 3.546146288703e-01 3.606210484736e-01 3.668251624517e-01 3.732207511499e-01 3.797935160779e-01 3.865357701248e-01 3.934362683350e-01 4.004794272736e-01 4.076579261116e-01 4.149525666769e-01 4.223504589119e-01 4.298387658787e-01 4.373932441897e-01 4.450034438380e-01 4.526445748410e-01 4.602981792040e-01 4.679454943282e-01 4.755578326724e-01 4.831195116258e-01 4.906044431750e-01 4.979862853156e-01 5.052432862477e-01 5.123449675367e-01 5.192693819170e-01 5.259870270019e-01 5.324718017456e-01 5.386998401129e-01 5.446404834891e-01 5.502708849522e-01 5.555634966946e-01 5.604942925871e-01 5.650398693953e-01 5.691733342522e-01 5.728805195364e-01 5.761334627292e-01 5.789162649119e-01 5.812174346828e-01 5.830128009645e-01 5.843003556930e-01 5.850675384729e-01 5.853063360374e-01 5.850190926882e-01 5.842022952599e-01 5.828635989165e-01 5.810129526775e-01 5.786584864344e-01 5.758255501463e-01 5.725315416975e-01 5.688078238721e-01 5.646887959405e-01 5.602102418844e-01 5.554213990261e-01 5.503696438849e-01 5.451134958357e-01 5.397157215221e-01 5.342386779388e-01 5.287636403246e-01 5.233593204643e-01 5.181106003149e-01 5.131026385998e-01 5.084143295920e-01 5.041381267595e-01 5.003519921871e-01 4.971331980479e-01 4.945635609899e-01 4.926991616011e-01 4.916006542930e-01 4.913115010781e-01 4.918584713680e-01 4.932635254778e-01 4.955195921650e-01 4.986171547355e-01 5.025257891915e-01 5.071963089714e-01 5.125796880652e-01 5.186008169817e-01 5.251884983883e-01 5.322591584437e-01 5.397203910866e-01 5.474892380635e-01 5.554707970710e-01 5.635716231458e-01 5.717116470286e-01 5.798014586323e-01 5.877616913080e-01 5.955244612735e-01 6.030183218391e-01 6.101850471390e-01 6.169752544965e-01 6.233430298057e-01 6.292524266903e-01 6.346800786137e-01 6.396025624299e-01 6.440106949458e-01 6.479059663444e-01 6.512886391375e-01 6.541726883716e-01 6.565796629237e-01 6.585317766845e-01 6.600638369956e-01 6.612068139833e-01 6.620008447726e-01 6.624899401821e-01 6.627106085633e-01 6.627106056578e-01 6.625280464161e-01 6.622010308090e-01 6.617658954958e-01 6.612541439879e-01 6.606871279666e-01 6.600871549650e-01 6.594637057219e-01 6.588236298038e-01 6.581640899169e-01 6.574784795984e-01 6.567498789740e-01 6.559655127128e-01 6.550998452191e-01 6.541291784602e-01 6.530317899458e-01 6.517822928520e-01 6.503624510828e-01 6.487603982426e-01 6.469666189505e-01 6.449848608883e-01 6.428271989306e-01 6.405169530185e-01 6.380924517057e-01 6.356015814143e-01 6.331072463004e-01 6.306864628167e-01 6.284261241630e-01 6.264217901351e-01 6.247798348169e-01 6.236064823717e-01 6.230067493486e-01 6.230888410910e-01 6.239406710295e-01 6.256402275333e-01 6.282516347957e-01 6.318041320311e-01 6.363137082782e-01 6.417583453787e-01 6.480875505226e-01 6.552360603050e-01 6.630941467249e-01 6.715445206990e-01 6.804468310818e-01 6.896426801052e-01 6.989784768510e-01 7.082821987229e-01 7.173963004118e-01 7.261693240207e-01 7.344491961900e-01 7.421203700658e-01 7.490734549301e-01 7.552181451399e-01 7.605047228510e-01 7.648933873601e-01 7.683845857152e-01 7.710050891973e-01 7.728047050998e-01 7.738710340704e-01 7.743084085435e-01 7.742483848736e-01 7.738421699252e-01 7.732489854891e-01 7.726407580932e-01 7.721853601498e-01 7.720436837512e-01 7.723630644030e-01 7.732589760900e-01 7.748276664052e-01 7.771186647954e-01 7.801442642735e-01 7.838781861558e-01 7.882455070634e-01 7.931407911872e-01 7.984209625660e-01 8.039178479639e-01 8.094489653689e-01 8.148173769133e-01 8.198331466007e-01 8.243106016139e-01 8.280786785911e-01 8.309918590020e-01 8.329376025617e-01 8.338306104245e-01 8.336265171603e-01 8.323193556361e-01 8.299434600994e-01 8.265700527322e-01 8.223130389005e-01 8.173140452505e-01 8.117474147044e-01 8.058049298593e-01 7.996943037000e-01 7.936330074466e-01 7.878250305154e-01 7.824709269695e-01 7.777450150994e-01 7.737886854823e-01 7.707170118413e-01 7.685947837086e-01 7.674557629532e-01 7.672923162548e-01 7.680623435598e-01 7.697010780842e-01 7.721197207812e-01 7.752247384437e-01 7.789176509244e-01 7.831007213146e-01 7.876916817737e-01 7.926124080041e-01 7.978048623866e-01 8.032201038221e-01 8.088156159547e-01 8.145643361614e-01 8.204290821416e-01 8.263801548405e-01 8.323832544952e-01 8.383887782380e-01 8.443529220271e-01 8.502118418704e-01 8.559077529548e-01 8.613851775800e-01 8.665828386418e-01 8.714717637749e-01 8.760276719393e-01 8.802567203592e-01 8.842014607455e-01 8.879230226572e-01 8.915342078129e-01 8.951559004579e-01 8.989449560504e-01 9.030790670427e-01 9.077151576525e-01 9.130274991057e-01 9.191554000134e-01 9.261978396025e-01 9.342307609443e-01 9.432577001278e-01 9.532571108809e-01 9.641423715347e-01 9.757978654825e-01 9.880925723526e-01 1.000858440229e+00 1.013960206873e+00 1.027260045227e+00 1.040644570323e+00 1.054054199742e+00 1.067439390942e+00 1.080805585201e+00 1.094178211653e+00 1.107594130613e+00 1.121113579441e+00 1.134760099079e+00 1.148552913100e+00 1.162468810083e+00 1.176426523778e+00 1.190324720062e+00 1.203980257495e+00 1.217195791786e+00 1.229741842408e+00 1.241360387670e+00 1.251832601233e+00 1.260922956647e+00 1.268460008556e+00 1.274328772471e+00 1.278436444073e+00 1.280802290728e+00 1.281472736062e+00 1.280553314906e+00 1.278217924310e+00 1.274631386991e+00 1.270016132443e+00 1.264574293592e+00 1.258494497161e+00 1.251985465047e+00 1.245185553924e+00 1.238261679229e+00 1.231351318545e+00 1.224569999702e+00 1.218082373710e+00 1.212003027478e+00 1.206494600337e+00 1.201707099165e+00 1.197741455794e+00 1.194717836543e+00 1.192637477982e+00 1.191451053573e+00 1.191020871442e+00 1.191070482516e+00 1.191298711360e+00 1.191289646066e+00 1.190634063153e+00 1.188974984246e+00 1.185975661389e+00 1.181502088934e+00 1.175542491426e+00 1.168278232698e+00 1.160126875250e+00 1.151609890592e+00 1.143422607245e+00 1.136277148192e+00 1.130810345687e+00 1.127570645368e+00 1.126808346167e+00 1.128539823364e+00 1.132495778496e+00 1.138126708345e+00 1.144785331439e+00 1.151705970254e+00 1.158204451556e+00 1.163739128383e+00 1.167915742307e+00 1.170636811126e+00 1.171948390909e+00 1.172091410934e+00 1.171432437518e+00 1.170292367712e+00 1.169012992811e+00 1.167776462966e+00 1.166624977865e+00 1.165521842947e+00 1.164260407969e+00 1.162665733932e+00 1.160565134541e+00 1.157849109188e+00 1.154586657389e+00 1.150890761830e+00 1.147033743065e+00 1.143321884747e+00 1.140016488844e+00 1.137379445019e+00 1.135479412932e+00 1.134287793719e+00 1.133638890167e+00 1.133199370192e+00 1.132665274259e+00 1.131678085827e+00 1.130001920370e+00 1.127608621205e+00 1.124638088979e+00 1.121577265302e+00 1.119130024658e+00 1.118183116760e+00 1.119717322775e+00 1.124510184042e+00 1.133043323434e+00 1.145258981107e+00 1.160507106451e+00 1.177658864037e+00 1.195182694273e+00 1.211519417644e+00 1.225287230092e+00 1.228753151481e+00 1.224866407372e+00 1.222617526278e+00 1.227577170995e+00 1.236933882112e+00 1.242541698971e+00 1.238911025795e+00 1.228585355342e+00 1.220330535237e+00 1.221454573203e+00 1.231032919476e+00 1.240774627225e+00 1.242540926475e+00 1.235179838124e+00 1.224889591565e+00 1.219002553998e+00 1.218597642250e+00 1.217057000127e+00 1.205978219871e+00 1.182647123731e+00 1.152696069237e+00 1.125742853689e+00 1.107240027816e+00 1.093954712153e+00 1.077809026823e+00 1.054130098716e+00 1.026511773986e+00 1.004152622565e+00 9.935353861970e-01 9.921536611457e-01 9.910904447804e-01 9.835700072806e-01 9.706973184306e-01 9.594855425018e-01 9.549111143607e-01 9.536182969267e-01 9.464234722015e-01 9.276959870034e-01 9.030040296916e-01 8.877155017571e-01 8.928560034760e-01 8.872842401633e-01 8.816098252369e-01 8.145503775043e-01 7.580624203678e-01 7.860382156704e-01 8.795246129232e-01 9.562304240118e-01 9.635996206667e-01 9.066698292301e-01 8.376554072988e-01 8.164798297300e-01 8.508598446162e-01 8.966931494783e-01 9.179190719942e-01 9.138784354524e-01 9.049545014330e-01 9.046516806351e-01 9.069384553174e-01 8.997503127855e-01 8.832606165859e-01 8.719406996321e-01 8.802652428261e-01 9.077715692081e-01 9.388556132789e-01 9.540495515176e-01 9.408067123624e-01 9.011637865872e-01 8.570523544225e-01 8.430718502997e-01 8.753849862402e-01 9.271065930193e-01 9.511489947697e-01 9.205526558102e-01 8.511604232863e-01 7.994508956661e-01 8.151018920462e-01 8.756267203544e-01 9.127632835176e-01 8.837337765519e-01 8.008033937559e-01 7.280727015807e-01 7.321044212190e-01 7.986856488860e-01 8.560615964166e-01 8.594211400979e-01 8.152619202678e-01 7.649277021407e-01 7.451606843506e-01 7.519638182590e-01 7.584956885441e-01 7.597908331411e-01 7.794460098056e-01 8.308306653252e-01 8.858199380956e-01 8.987001931820e-01 8.482716509389e-01 7.612363798402e-01 7.082527758230e-01 7.411289338327e-01 8.220095591415e-01 8.798177899850e-01 8.833199256596e-01 8.479336465306e-01 8.085836553794e-01 7.822279116046e-01 7.583403228088e-01 7.315852179663e-01 7.265554574266e-01 7.679021793388e-01 8.319439844125e-01 8.650218759793e-01 8.371637079946e-01 7.698248936407e-01 7.263710131390e-01 7.486460007198e-01 8.012622446129e-01 8.268410572905e-01 8.134622365392e-01 7.969658022009e-01 8.125964069206e-01 8.450288592173e-01 8.501807627179e-01 8.120773230445e-01 7.644217541338e-01 7.598479528433e-01 8.036074599257e-01 8.474307742459e-01 8.528127868294e-01 8.238152696237e-01 7.932025128567e-01 7.854587503775e-01 7.951465793076e-01 8.074926977018e-01 8.216347817794e-01 8.414717925045e-01 8.567731205319e-01 8.499423978099e-01 8.217681171264e-01 8.011229267172e-01 8.163757417210e-01 8.551562101005e-01 8.764855122022e-01 8.572355175937e-01 8.136089341506e-01 7.845168566459e-01 7.888355267952e-01 8.066762413791e-01 8.135678515906e-01 8.098113942893e-01 8.088227746721e-01 8.094321371535e-01 7.959647348353e-01 7.684761539145e-01 7.584596052747e-01 7.946210653847e-01 8.543662559531e-01 8.848501747002e-01 8.600407842368e-01 8.074747476566e-01 7.896828424080e-01 8.334682379117e-01 8.930965388192e-01 9.143771960276e-01 8.899660194448e-01 8.577875510745e-01 8.573639580781e-01 8.823634730872e-01 8.962383622548e-01 8.838175807066e-01 8.682407710330e-01 8.808935992012e-01 9.181573257385e-01 9.452338369381e-01 9.377539223398e-01 9.059113632905e-01 8.857588974561e-01 9.045924567782e-01 9.521892826784e-01 9.940025494283e-01 1.002475869730e+00 9.731123824204e-01 9.270447843136e-01 9.023779708361e-01 9.244390988635e-01 9.749008856245e-01 1.006357559334e+00 9.849187111469e-01 9.188452995699e-01 8.609052186840e-01 8.659959004798e-01 9.220314938990e-01 9.638673536986e-01 9.481615935498e-01 8.883403163701e-01 8.434796684862e-01 8.609428515900e-01
 4.489707717360e-01 4.455608496038e-01 4.429247477882e-01 4.407231037805e-01 4.380418288247e-01 4.346300161261e-01 4.312111586442e-01 4.285225151184e-01 4.263220792572e-01 4.236834846695e-01 4.202495631715e-01 4.167749618419e-01 4.141113026382e-01 4.119722703910e-01 4.093026918534e-01 4.057816927203e-01 4.022924704737e-01 3.996710402215e-01 3.975216544124e-01 3.947925383018e-01 3.912444713173e-01 3.877713256717e-01 3.851628289813e-01 3.830138815735e-01 3.802770358319e-01 3.767180872058e-01 3.732505689349e-01 3.706740291193e-01 3.685363141507e-01 3.657678538702e-01 3.621924324437e-01 3.587550596647e-01 3.561949867562e-01 3.540232772331e-01 3.512369618677e-01 3.476983557402e-01 3.442955250490e-01 3.417195733967e-01 3.395284181777e-01 3.367620204479e-01 3.332619384215e-01 3.298760157136e-01 3.272929784215e-01 3.250918174425e-01 3.223430465105e-01 3.188861205662e-01 3.155250231463e-01 3.129194422289e-01 3.107022244957e-01 3.080071809337e-01 3.046358673212e-01 3.013011850020e-01 2.986581767050e-01 2.964270820141e-01 2.937945242788e-01 2.905128470542e-01 2.872128273534e-01 2.845316786657e-01 2.822587367245e-01 2.796520488635e-01 2.764496529311e-01 2.731912715024e-01 2.704758033435e-01 2.681671992812e-01 2.656045075366e-01 2.624885827528e-01 2.592656535014e-01 2.565247388462e-01 2.542172623859e-01 2.517381942957e-01 2.487416052624e-01 2.455766220606e-01 2.428107687627e-01 2.404877203942e-01 2.381061913044e-01 2.352790329139e-01 2.322115582916e-01 2.294197247668e-01 2.270641577865e-01 2.247622208187e-01 2.221029738438e-01 2.191630994946e-01 2.163814741298e-01 2.139836170418e-01 2.117317554595e-01 2.092480348646e-01 2.064816926192e-01 2.037449350950e-01 2.013192344342e-01 1.991109342007e-01 1.967942617471e-01 1.942286183130e-01 1.916022402384e-01 1.891724912718e-01 1.869660616749e-01 1.847800887823e-01 1.824357722957e-01 1.799795067702e-01 1.776085050470e-01 1.754262191111e-01 1.733355412143e-01 1.711874387098e-01 1.689553105458e-01 1.667370710321e-01 1.646300380748e-01 1.626356567265e-01 1.606701226703e-01 1.586741113806e-01 1.566781980057e-01 1.547514924148e-01 1.529113066368e-01 1.511240981617e-01 1.493584094968e-01 1.476181670841e-01 1.459296308498e-01 1.443135550165e-01 1.427512433035e-01 1.412179649921e-01 1.397248672690e-01 1.383014157659e-01 1.369574949959e-01 1.356666573726e-01 1.344025913325e-01 1.331681171658e-01 1.320010768456e-01 1.309355793810e-01 1.299583583989e-01 1.290175707364e-01 1.280878511770e-01 1.271977944032e-01 1.264034809283e-01 1.257278576625e-01 1.251390349570e-01 1.245772904589e-01 1.240224128773e-01 1.235170412809e-01 1.231219261810e-01 1.228527144294e-01 1.226686109926e-01 1.225210782545e-01 1.224001690826e-01 1.223397328048e-01 1.223857342968e-01 1.225416247913e-01 1.227731145540e-01 1.230488008275e-01 1.233679821608e-01 1.237546007652e-01 1.242257756323e-01 1.247724029517e-01 1.253642095419e-01 1.259830681567e-01 1.266481221613e-01 1.273888642672e-01 1.282139371639e-01 1.291092876624e-01 1.300420248516e-01 1.309879831580e-01 1.319685665867e-01 1.330282081772e-01 1.341913700961e-01 1.354463253389e-01 1.367432506676e-01 1.380287998216e-01 1.393008360088e-01 1.406144604355e-01 1.420234322502e-01 1.435251082370e-01 1.450607124847e-01 1.465530925427e-01 1.479845500471e-01 1.494174926199e-01 1.509274054019e-01 1.525257237680e-01 1.541608602772e-01 1.557578608657e-01 1.572941995096e-01 1.588224731177e-01 1.604188648984e-01 1.621029638246e-01 1.638397543290e-01 1.655710610422e-01 1.672659430274e-01 1.689472089118e-01 1.706711550174e-01 1.724681768674e-01 1.743316035548e-01 1.762140761101e-01 1.780606766902e-01 1.798594926021e-01 1.816656423076e-01 1.835424249652e-01 1.854955567737e-01 1.874613240229e-01 1.893528017543e-01 1.911621002986e-01 1.929786280040e-01 1.948847721089e-01 1.968585191885e-01 1.987988714436e-01 2.006299215997e-01 2.023923592385e-01 2.042010350258e-01 2.061053507727e-01 2.080331312090e-01 2.098833510540e-01 2.116343451011e-01 2.133690458170e-01 2.151771811928e-01 2.170513262382e-01 2.189020906702e-01 2.206643834100e-01 2.223668085876e-01 2.240956747022e-01 2.258960961085e-01 2.277261218483e-01 2.294991736222e-01 2.311896779721e-01 2.328607285743e-01 2.345857773547e-01 2.363720665906e-01 2.381463552542e-01 2.398384873776e-01 2.414702143803e-01 2.431296462868e-01 2.448600642606e-01 2.466113855968e-01 2.482989742224e-01 2.499069955376e-01 2.515099470268e-01 2.531789112024e-01 2.548851369709e-01 2.565457383248e-01 2.581263816141e-01 2.596792385476e-01 2.612813090584e-01 2.629286748509e-01 2.645441420139e-01 2.660796925027e-01 2.675777931245e-01 2.691095718723e-01 2.706890614275e-01 2.722478774728e-01 2.737280333828e-01 2.751604275406e-01 2.766233816999e-01 2.781292256814e-01 2.796181542037e-01 2.810344559522e-01 2.824009608785e-01 2.837907083534e-01 2.852189851318e-01 2.866226941375e-01 2.879621004607e-01 2.892636228256e-01 2.905796417074e-01 2.919214009943e-01 2.932334306925e-01 2.944811176067e-01 2.957048236022e-01 2.969484572179e-01 2.982011325476e-01 2.994192887947e-01 3.005796900603e-01 3.017206567018e-01 3.028874123099e-01 3.040538806706e-01 3.051752044105e-01 3.062505126715e-01 3.073166240799e-01 3.084001188869e-01 3.094781174494e-01 3.105039594372e-01 3.114921111880e-01 3.124860473086e-01 3.134900809032e-01 3.144713630968e-01 3.154020559552e-01 3.163050634420e-01 3.172232002804e-01 3.181466150662e-01 3.190314320233e-01 3.198720519704e-01 3.207009157796e-01 3.215422781245e-01 3.223772271686e-01 3.231700466155e-01 3.239286926224e-01 3.246901362047e-01 3.254541120473e-01 3.261932117466e-01 3.268968457606e-01 3.275823714338e-01 3.282726329131e-01 3.289517650449e-01 3.295937913908e-01 3.302081009983e-01 3.308198698700e-01 3.314261805434e-01 3.320073059824e-01 3.325529569576e-01 3.330792841960e-01 3.336044896727e-01 3.341133021657e-01 3.345898346646e-01 3.350422410805e-01 3.354811891229e-01 3.359074718587e-01 3.363085598731e-01 3.366832432904e-01 3.370444853256e-01 3.373950341767e-01 3.377197610956e-01 3.380164596297e-01 3.382991616490e-01 3.385738214775e-01 3.388301339191e-01 3.390597773502e-01 3.392654886557e-01 3.394632252841e-01 3.396507860543e-01 3.398139720999e-01 3.399549685217e-01 3.400797342957e-01 3.401919140561e-01 3.402897744941e-01 3.403647300755e-01 3.404199768175e-01 3.404632898105e-01 3.404872544423e-01 3.404923304051e-01 3.404828571128e-01 3.404542190249e-01 3.404086520678e-01 3.403443141564e-01 3.402610373471e-01 3.401686231333e-01 3.400552096252e-01 3.399194821921e-01 3.397705440031e-01 3.396068174104e-01 3.394293631881e-01 3.392348218185e-01 3.390164684498e-01 3.387898204929e-01 3.385495561373e-01 3.382909204781e-01 3.380181835475e-01 3.377279701267e-01 3.374245100559e-01 3.371089088768e-01 3.367721827590e-01 3.364252613435e-01 3.360656763471e-01 3.356860003300e-01 3.352956392077e-01 3.348898552900e-01 3.344694495743e-01 3.340382099009e-01 3.335879378292e-01 3.331276589109e-01 3.326562396597e-01 3.321674659688e-01 3.316677222695e-01 3.311548526903e-01 3.306278136237e-01 3.300942046060e-01 3.295440541600e-01 3.289832180842e-01 3.284126583091e-01 3.278258171571e-01 3.272329890362e-01 3.266296168268e-01 3.260116040900e-01 3.253867806822e-01 3.247473078046e-01 3.240998145538e-01 3.234479476405e-01 3.227789730708e-01 3.221032928425e-01 3.214201176414e-01 3.207243731044e-01 3.200281514638e-01 3.193171142448e-01 3.185982906884e-01 3.178752012639e-01 3.171406766130e-01 3.164042088734e-01 3.156594436261e-01 3.149037511872e-01 3.141476138157e-01 3.133812965204e-01 3.126122543342e-01 3.118403325553e-01 3.110556444285e-01 3.102727938290e-01 3.094840377811e-01 3.086893925025e-01 3.078945653799e-01 3.070920340853e-01 3.062880669345e-01 3.054846862898e-01 3.046720274424e-01 3.038635348409e-01 3.030492580671e-01 3.022327636568e-01 3.014208668761e-01 3.006022501895e-01 2.997841193927e-01 2.989690701208e-01 2.981487287780e-01 2.973354192060e-01 2.965181548707e-01 2.957017303343e-01 2.948911372338e-01 2.940758324030e-01 2.932688066341e-01 2.924627159307e-01 2.916551951190e-01 2.908579960046e-01 2.900581388862e-01 2.892646262385e-01 2.884771576820e-01 2.876865723887e-01 2.869100904659e-01 2.861347082698e-01 2.853624674914e-01 2.846011316207e-01 2.838374548514e-01 2.830879798340e-01 2.823447791628e-01 2.816026970292e-01 2.808750910647e-01 2.801467815122e-01 2.794298469943e-01 2.787249435366e-01 2.780199027096e-01 2.773321329352e-01 2.766464125630e-01 2.759698232914e-01 2.753097564455e-01 2.746506786857e-01 2.740077594022e-01 2.733725428431e-01 2.727429567817e-01 2.721320844060e-01 2.715247283929e-01 2.709323836773e-01 2.703517017474e-01 2.697747785233e-01 2.692199781660e-01 2.686692461879e-01 2.681313404439e-01 2.676094771556e-01 2.670905401443e-01 2.665931923571e-01 2.661031336008e-01 2.656229778029e-01 2.651623688707e-01 2.647061768616e-01 2.642672522546e-01 2.638401506113e-01 2.634208414621e-01 2.630219836401e-01 2.626275280431e-01 2.622493581230e-01 2.618846813636e-01 2.615269470504e-01 2.611889896551e-01 2.608590131346e-01 2.605401606702e-01 2.602378659593e-01 2.599409158802e-01 2.596607964869e-01 2.593922206519e-01 2.591309879619e-01 2.588873112494e-01 2.586486410356e-01 2.584240200352e-01 2.582121873726e-01 2.580063244083e-01 2.578162322831e-01 2.576320920220e-01 2.574568034907e-01 2.572965560800e-01 2.571378495126e-01 2.569947028602e-01 2.568588020666e-01 2.567268538479e-01 2.566108732808e-01 2.564942105579e-01 2.563897312423e-01 2.562949746416e-01 2.561977726974e-01 2.561169734086e-01 2.560342308349e-01 2.559574224699e-01 2.558940945931e-01 2.558227644674e-01 2.557669298132e-01 2.557093640951e-01 2.556515128412e-01 2.556091288480e-01 2.555538966653e-01 2.555118867041e-01 2.554681331888e-01 2.554173412704e-01 2.553838552230e-01 2.553344881308e-01 2.552933493483e-01 2.552515321088e-01 2.551967636263e-01 2.551600588249e-01 2.551031765151e-01 2.550514686909e-01 2.550000476913e-01 2.549276707645e-01 2.548726288213e-01 2.547973603394e-01 2.547218773340e-01 2.546484945723e-01 2.545485887873e-01 2.544630186385e-01 2.543564143328e-01 2.542430001156e-01 2.541344435725e-01 2.539950951880e-01 2.538670345421e-01 2.537161413467e-01 2.535521500705e-01 2.533927606656e-01 2.532016346837e-01 2.530159731921e-01 2.528093369185e-01 2.525813037264e-01 2.523568856651e-01 2.520976401490e-01 2.518389158951e-01 2.515623942973e-01 2.512591755037e-01 2.509575124539e-01 2.506213153365e-01 2.502766564205e-01 2.499167708767e-01 2.495275101544e-01 2.491355588227e-01 2.487111361317e-01 2.482706192678e-01 2.478163658645e-01 2.473277099575e-01 2.468334745236e-01 2.463108785041e-01 2.457633073399e-01 2.452040885397e-01 2.446058953977e-01 2.439974687719e-01 2.433613749668e-01 2.426928243733e-01 2.420170491617e-01 2.413011207721e-01 2.405690511921e-01 2.398138183472e-01 2.390173887894e-01 2.382154404673e-01 2.373713916958e-01 2.365082175374e-01 2.356259331127e-01 2.346978829943e-01 2.337613696559e-01 2.327828958309e-01 2.317839264567e-01 2.307674690995e-01 2.297027938367e-01 2.286289424187e-01 2.275123407218e-01 2.263687734290e-01 2.252121693685e-01 2.240069667928e-01 2.227904550713e-01 2.215338012254e-01 2.202453351633e-01 2.189457870812e-01 2.175983425897e-01 2.162386235094e-01 2.148423222587e-01 2.134107203568e-01 2.119671210286e-01 2.104791090292e-01 2.089772263750e-01 2.074462341070e-01 2.058774236579e-01 2.042989818084e-01 2.026781236655e-01 2.010412352412e-01 1.993833727922e-01 1.976891831814e-01 1.959889378562e-01 1.942501780510e-01 1.924941881397e-01 1.907250303269e-01 1.889226079900e-01 1.871188254539e-01 1.852836591098e-01 1.834316867947e-01 1.815734241419e-01 1.796875308242e-01 1.778056543376e-01 1.759037548511e-01 1.739874501750e-01 1.720745401125e-01 1.701412361158e-01 1.682208300262e-01 1.662926146205e-01 1.643572841525e-01 1.624353218799e-01 1.605077943120e-01 1.586015457908e-01 1.567031296728e-01 1.548114121760e-01 1.529475322971e-01 1.510941777737e-01 1.492775166068e-01 1.474878388128e-01 1.457232005871e-01 1.440055095641e-01 1.423202067458e-01 1.406893121915e-01 1.391101399465e-01 1.375821719316e-01 1.361239436083e-01 1.347253159954e-01 1.334047134648e-01 1.321648999276e-01 1.310051518570e-01 1.299442993960e-01 1.289719701301e-01 1.281054412288e-01 1.273497871709e-01 1.267034128333e-01 1.261847859089e-01 1.257844473947e-01 1.255155555404e-01 1.253828260552e-01 1.253825878983e-01 1.255322283271e-01 1.258197590755e-01 1.262568674568e-01 1.268434454725e-01 1.275758208074e-01 1.284651530740e-01 1.295008299406e-01 1.306870022514e-01 1.320215729113e-01 1.334996629333e-01 1.351272379582e-01 1.368932441972e-01 1.387987676366e-01 1.408390459803e-01 1.430088834559e-01 1.453092694257e-01 1.477316102226e-01 1.502706668436e-01 1.529251700327e-01 1.556884045544e-01 1.585582177216e-01 1.615276219256e-01 1.645914824532e-01 1.677480714670e-01 1.709893484382e-01 1.743168429728e-01 1.777195945149e-01 1.811955458839e-01 1.847408766940e-01 1.883513446137e-01 1.920254859076e-01 1.957554738381e-01 1.995392075947e-01 2.033724086715e-01 2.072530364929e-01 2.111769118592e-01 2.151410018937e-01 2.191403664906e-01 2.231720371265e-01 2.272354962593e-01 2.313259575972e-01 2.354405032185e-01 2.395750666925e-01 2.437274690203e-01 2.478956456299e-01 2.520783903843e-01 2.562699403390e-01 2.604697604538e-01 2.646727998469e-01 2.688792219845e-01 2.730872484246e-01 2.772895908272e-01 2.814887183727e-01 2.856795202158e-01 2.898606859164e-01 2.940299009390e-01 2.981844795034e-01 3.023233164150e-01 3.064413981842e-01 3.105396058728e-01 3.146142447111e-01 3.186630821605e-01 3.226833154706e-01 3.266740029641e-01 3.306328633267e-01 3.345571524300e-01 3.384448546067e-01 3.422925833955e-01 3.461013635840e-01 3.498675670461e-01 3.535894671399e-01 3.572624280096e-01 3.608876709089e-01 3.644636264535e-01 3.679833382702e-01 3.714499714435e-01 3.748590710292e-01 3.782099823004e-01 3.814995635228e-01 3.847275178491e-01 3.878900652709e-01 3.909877731952e-01 3.940151060761e-01 3.969732179791e-01 3.998604272337e-01 4.026715220547e-01 4.054092138919e-01 4.080686759218e-01 4.106512192044e-01 4.131525685873e-01 4.155714979278e-01 4.179075102976e-01 4.201579427673e-01 4.223208903386e-01 4.243977503320e-01 4.263829684439e-01 4.282783453806e-01 4.300825546916e-01 4.317912065036e-01 4.334058165893e-01 4.349247576562e-01 4.363451480386e-01 4.376691891957e-01 4.388908790529e-01 4.400148759430e-01 4.410361222849e-01 4.419552915688e-01 4.427718751044e-01 4.434835555388e-01 4.440909539967e-01 4.445936451275e-01 4.449896440793e-01 4.452800052802e-01 4.454630667218e-01 4.455396475516e-01 4.455080461353e-01 4.453687503567e-01 4.451222011765e-01 4.447664740138e-01 4.443058915490e-01 4.437371874916e-01 4.430603222862e-01 4.422792327655e-01 4.413898972421e-01 4.403967190297e-01 4.392976346155e-01 4.380964046631e-01 4.367924292452e-01 4.353863165003e-01 4.338815130930e-01 4.322783935346e-01 4.305773309930e-01 4.287837840754e-01 4.268948460813e-01 4.249172690597e-01 4.228501972333e-01 4.206976993434e-01 4.184631857992e-01 4.161468290442e-01 4.137569085997e-01 4.112921590328e-01 4.087570661787e-01 4.061578170048e-01 4.034948499795e-01 4.007763533077e-01 3.980041049352e-01 3.951823459638e-01 3.923191757694e-01 3.894174739644e-01 3.864848400488e-01 3.835260892081e-01 3.805447650435e-01 3.775534860620e-01 3.745522625044e-01 3.715507832805e-01 3.685581186805e-01 3.655768053166e-01 3.626202455616e-01 3.596915002011e-01 3.568023259063e-01 3.539607391993e-01 3.511714218233e-01 3.484480737058e-01 3.457957875893e-01 3.432242848257e-01 3.407445206932e-01 3.383618266139e-01 3.360887812883e-01 3.339328535885e-01 3.319014650132e-01 3.300083310032e-01 3.282534359643e-01 3.266505488910e-01 3.252075154490e-01 3.239274184066e-01 3.228205065019e-01 3.218899924465e-01 3.211438294524e-01 3.205862780963e-01 3.202185478661e-01 3.200485419992e-01 3.200741020316e-01 3.202964000653e-01 3.207199401648e-01 3.213395117214e-01 3.221560818389e-01 3.231662103806e-01 3.243662909992e-01 3.257542949681e-01 3.273222522179e-01 3.290658084121e-01 3.309791416599e-01 3.330515790653e-01 3.352785145560e-01 3.376482746469e-01 3.401542800923e-01 3.427841247175e-01 3.455305392298e-01 3.483812630512e-01 3.513272503255e-01 3.543571508035e-01 3.574577727185e-01 3.606204739632e-01 3.638312457402e-01 3.670808419171e-01 3.703578209062e-01 3.736498687793e-01 3.769485970374e-01 3.802403043499e-01 3.835137816177e-01 3.867621001233e-01 3.899686489404e-01 3.931285984917e-01 3.962286237143e-01 3.992594913935e-01 4.022131244905e-01 4.050773461038e-01 4.078483513326e-01 4.105132349290e-01 4.130629475055e-01 4.154935766894e-01 4.177930143948e-01 4.199571292460e-01 4.219772740419e-01 4.238462524082e-01 4.255595940408e-01 4.271095395673e-01 4.284926026308e-01 4.297043958536e-01 4.307361920969e-01 4.315883721483e-01 4.322536986691e-01 4.327319694442e-01 4.330175400990e-01 4.331071245214e-01 4.330033929933e-01 4.327005611092e-01 4.322000441367e-01 4.315015743282e-01 4.306015773072e-01 4.295064829678e-01 4.282128474426e-01 4.267228692062e-01 4.250399156152e-01 4.231639194356e-01 4.211030745631e-01 4.188571980260e-01 4.164310490552e-01 4.138317067937e-01 4.110626892324e-01 4.081305538878e-01 4.050434715898e-01 4.018053047116e-01 3.984290590589e-01 3.949156848158e-01 3.912803361319e-01 3.875336892702e-01 3.836795633932e-01 3.797356572745e-01 3.757099859504e-01 3.716140319501e-01 3.674625459650e-01 3.632653837267e-01 3.590393358556e-01 3.547975171574e-01 3.505521140967e-01 3.463234365734e-01 3.421211598153e-01 3.379645019464e-01 3.338701489132e-01 3.298502064051e-01 3.259251729483e-01 3.221084427613e-01 3.184180245396e-01 3.148700875370e-01 3.114800850773e-01 3.082656122722e-01 3.052409316839e-01 3.024210476588e-01 2.998212246117e-01 2.974558671102e-01 2.953366528780e-01 2.934741016842e-01 2.918817129750e-01 2.905680604803e-01 2.895427791126e-01 2.888151730289e-01 2.883876377934e-01 2.882702823845e-01 2.884649839904e-01 2.889727598265e-01 2.897993848390e-01 2.909412751439e-01 2.924002681435e-01 2.941767909333e-01 2.962655738386e-01 2.986692512708e-01 3.013786720576e-01 3.043942920926e-01 3.077128079942e-01 3.113234440987e-01 3.152271832406e-01 3.194175084619e-01 3.238847336758e-01 3.286290138766e-01 3.336393695287e-01 3.389143234241e-01 3.444427270372e-01 3.502171316965e-01 3.562348829058e-01 3.624808202507e-01 3.689489795387e-01 3.756298370975e-01 3.825103493657e-01 3.895830820403e-01 3.968322968983e-01 4.042458427021e-01 4.118110420331e-01 4.195075914911e-01 4.273256184251e-01 4.352420674253e-01 4.432394715498e-01 4.512990747951e-01 4.593973409331e-01 4.675147314663e-01 4.756277640697e-01 4.837116050414e-01 4.917440488027e-01 4.996935973281e-01 5.075392699786e-01 5.152512829268e-01 5.228017966704e-01 5.301653889959e-01 5.373104996941e-01 5.442122053977e-01 5.508395475065e-01 5.571665264204e-01 5.631657788930e-01 5.688081070624e-01 5.740720774963e-01 5.789274320123e-01 5.833520040578e-01 5.873269377136e-01 5.908248382072e-01 5.938323668687e-01 5.963324060462e-01 5.983083739020e-01 5.997527123232e-01 6.006514406414e-01 6.010045295690e-01 6.008089722937e-01 6.000616309838e-01 5.987770443838e-01 5.969596406057e-01 5.946255500724e-01 5.917980735456e-01 5.884974837882e-01 5.847582630582e-01 5.806128075173e-01 5.761046349462e-01 5.712824803413e-01 5.661928855281e-01 5.609050061967e-01 5.554746095544e-01 5.499749846834e-01 5.444837782776e-01 5.390720690869e-01 5.338309759241e-01 5.288397280007e-01 5.241832799146e-01 5.199513628846e-01 5.162190178076e-01 5.130716405862e-01 5.105776649485e-01 5.087982334893e-01 5.077926252816e-01 5.075945950316e-01 5.082356779142e-01 5.097283996618e-01 5.120645885313e-01 5.152328759046e-01 5.191944308672e-01 5.239058561207e-01 5.293093237688e-01 5.353302804786e-01 5.419011623530e-01 5.489308990162e-01 5.563323287798e-01 5.640211059693e-01 5.719023240244e-01 5.798901535922e-01 5.878980899395e-01 5.958447571798e-01 6.036550956513e-01 6.112605043830e-01 6.185945557009e-01 6.256044442113e-01 6.322434180874e-01 6.384712383784e-01 6.442562625178e-01 6.495796824709e-01 6.544225813976e-01 6.587834896102e-01 6.626610795110e-01 6.660667583688e-01 6.690197644848e-01 6.715340882492e-01 6.736450327014e-01 6.753842524968e-01 6.767808460787e-01 6.778800313166e-01 6.787187133564e-01 6.793329104169e-01 6.797640461630e-01 6.800439608303e-01 6.802068625330e-01 6.802777183757e-01 6.802770939387e-01 6.802218896405e-01 6.801180595657e-01 6.799680038661e-01 6.797649550989e-01 6.795004267260e-01 6.791559998662e-01 6.787079583225e-01 6.781360102054e-01 6.774098150775e-01 6.765037092788e-01 6.753963122864e-01 6.740630369584e-01 6.724937749997e-01 6.706762223964e-01 6.686150110045e-01 6.663236381987e-01 6.638245057566e-01 6.611590216204e-01 6.583776455966e-01 6.555477995554e-01 6.527479848863e-01 6.500729688361e-01 6.476239615274e-01 6.455113901111e-01 6.438522702762e-01 6.427621836323e-01 6.423510483038e-01 6.427249263772e-01 6.439659342781e-01 6.461500829249e-01 6.493193399442e-01 6.534851775658e-01 6.586463013818e-01 6.647525544337e-01 6.717348081147e-01 6.794982463760e-01 6.879140326779e-01 6.968453818200e-01 7.061315505903e-01 7.156076908872e-01 7.251102165202e-01 7.344622744045e-01 7.435147137907e-01 7.521173724229e-01 7.601314333470e-01 7.674593636456e-01 7.740011871808e-01 7.797003182354e-01 7.845244075747e-01 7.884615737512e-01 7.915434403478e-01 7.938186368368e-01 7.953696337658e-01 7.963067986619e-01 7.967547073479e-01 7.968640435627e-01 7.967935010233e-01 7.967084712770e-01 7.967749723092e-01 7.971454540975e-01 7.979623384445e-01 7.993366696410e-01 8.013487422399e-01 8.040484983857e-01 8.074326042627e-01 8.114702873765e-01 8.160824126174e-01 8.211515581701e-01 8.265377734947e-01 8.320655226317e-01 8.375546696894e-01 8.428103022083e-01 8.476366540471e-01 8.518567597011e-01 8.553019244313e-01 8.578331613326e-01 8.593393388415e-01 8.597419043978e-01 8.590015996635e-01 8.571169903818e-01 8.541281533674e-01 8.501124017187e-01 8.451841097033e-01 8.394898595395e-01 8.331987700844e-01 8.265106192458e-01 8.196281745990e-01 8.127628687807e-01 8.061262800057e-01 7.999063650935e-01 7.942843170378e-01 7.893979106843e-01 7.853610173310e-01 7.822511672991e-01 7.801022934119e-01 7.789203174817e-01 7.786787015965e-01 7.793268830164e-01 7.808017914241e-01 7.830242186126e-01 7.859203966591e-01 7.894153525676e-01 7.934407545478e-01 7.979451308366e-01 8.028720407929e-01 8.081897858568e-01 8.138549874776e-01 8.198345650652e-01 8.260961998803e-01 8.325855075066e-01 8.392597011672e-01 8.460497576460e-01 8.528832229206e-01 8.596926196078e-01 8.663849711306e-01 8.728966770225e-01 8.791606691742e-01 8.851278805880e-01 8.907848036990e-01 8.961330513547e-01 9.012232571683e-01 9.061261591312e-01 9.109501664256e-01 9.158434658546e-01 9.209469168116e-01 9.264395920638e-01 9.324828599464e-01 9.392167486551e-01 9.467731196295e-01 9.552217016223e-01 9.646044226231e-01 9.749046509537e-01 9.860567612194e-01 9.979720587582e-01 1.010503091013e+00 1.023509816316e+00 1.036847119653e+00 1.050359942573e+00 1.063948779678e+00 1.077518428210e+00 1.091025382049e+00 1.104461496650e+00 1.117840144260e+00 1.131218729681e+00 1.144638377120e+00 1.158153431880e+00 1.171800224256e+00 1.185561695429e+00 1.199409723560e+00 1.213236041239e+00 1.226897271134e+00 1.240213863554e+00 1.252944381907e+00 1.264866379162e+00 1.275719167580e+00 1.285270567908e+00 1.293338696160e+00 1.299743975669e+00 1.304407562812e+00 1.307289517480e+00 1.308403441157e+00 1.307851833079e+00 1.305745705198e+00 1.302266459624e+00 1.297606110970e+00 1.291947800377e+00 1.285518006411e+00 1.278477522182e+00 1.271009448610e+00 1.263276075174e+00 1.255402375116e+00 1.247553000695e+00 1.239850079555e+00 1.232445807148e+00 1.225505309413e+00 1.219151538026e+00 1.213550713197e+00 1.208786050559e+00 1.204901593819e+00 1.201889424977e+00 1.199595509501e+00 1.197833743185e+00 1.196292028336e+00 1.194599225032e+00 1.192408076772e+00 1.189328264511e+00 1.185111973031e+00 1.179614970608e+00 1.172840098218e+00 1.165039708922e+00 1.156600297965e+00 1.148113935506e+00 1.140287993586e+00 1.133819166354e+00 1.129405591574e+00 1.127516082825e+00 1.128393943175e+00 1.132002126020e+00 1.137945717967e+00 1.145641479343e+00 1.154295469604e+00 1.163071349119e+00 1.171217919556e+00 1.178075375381e+00 1.183262285634e+00 1.186593786562e+00 1.188113734697e+00 1.188098595575e+00 1.186867836756e+00 1.184843430824e+00 1.182381185274e+00 1.179707378761e+00 1.176983707585e+00 1.174166694333e+00 1.171168108251e+00 1.167854773852e+00 1.164073428944e+00 1.159819261622e+00 1.155120919766e+00 1.150162983484e+00 1.145223721106e+00 1.140564133947e+00 1.136502802417e+00 1.133211279786e+00 1.130762702239e+00 1.129115666610e+00 1.128023973371e+00 1.127230768544e+00 1.126397627453e+00 1.125231470169e+00 1.123620577493e+00 1.121575476612e+00 1.119418642760e+00 1.117707572197e+00 1.117191574605e+00 1.118784814093e+00 1.123284533539e+00 1.131281836589e+00 1.142916149486e+00 1.157749353933e+00 1.174851054042e+00 1.192799438651e+00 1.210017475014e+00 1.224998726672e+00 1.229501062612e+00 1.226580598410e+00 1.225050857736e+00 1.230312141505e+00 1.239461977835e+00 1.244332398590e+00 1.239400596258e+00 1.227148697118e+00 1.216352237340e+00 1.214489288381e+00 1.220924041723e+00 1.227608737137e+00 1.226506513662e+00 1.216468731643e+00 1.203735368211e+00 1.195757501850e+00 1.193721229635e+00 1.191012094084e+00 1.179142672722e+00 1.155302716981e+00 1.125065390174e+00 1.098053906097e+00 1.079752342952e+00 1.066944581845e+00 1.051582373964e+00 1.029080326446e+00 1.003071168797e+00 9.825819135051e-01 9.736503070964e-01 9.732731152891e-01 9.723646291235e-01 9.645033571809e-01 9.515563739593e-01 9.412974705611e-01 9.388268393914e-01 9.397908713311e-01 9.330797895651e-01 9.109658428835e-01 8.781451340047e-01 8.530619093330e-01 8.574811677749e-01 8.635108503053e-01 8.567341649126e-01 8.025287712288e-01 7.605981907100e-01 7.886797473136e-01 8.705408465289e-01 9.393284701905e-01 9.497872119806e-01 9.031185634084e-01 8.390166404981e-01 8.067032173376e-01 8.223744819967e-01 8.610120480082e-01 8.935354129504e-01 9.101651515071e-01 9.139235250494e-01 9.072694689601e-01 8.898024406693e-01 8.657578936645e-01 8.479413735866e-01 8.496679126732e-01 8.719364000404e-01 9.021643449289e-01 9.243064718761e-01 9.270530904584e-01 9.069242592739e-01 8.712421463372e-01 8.409659957888e-01 8.415271211693e-01 8.767926816391e-01 9.172166806847e-01 9.244675852366e-01 8.846233528085e-01 8.252394874348e-01 8.023645077764e-01 8.419523259620e-01 9.004018117746e-01 9.149545717258e-01 8.607043426304e-01 7.690290801493e-01 7.150321087359e-01 7.466659344933e-01 8.188417257973e-01 8.590990281593e-01 8.394425355099e-01 7.835588817868e-01 7.407038085173e-01 7.363129397078e-01 7.471038056951e-01 7.428050130874e-01 7.309042365267e-01 7.494155093454e-01 8.117858989122e-01 8.772118021279e-01 8.921732555248e-01 8.366655373370e-01 7.436870725507e-01 6.920763262802e-01 7.350411829084e-01 8.265986833622e-01 8.916474746335e-01 8.990847115327e-01 8.636516878648e-01 8.189309223826e-01 7.838972593838e-01 7.544955414972e-01 7.310373783751e-01 7.364199239686e-01 7.850210575924e-01 8.460899921703e-01 8.686900055706e-01 8.290317826772e-01 7.541303407417e-01 7.107218995274e-01 7.380421808888e-01 7.947091050956e-01 8.220276045713e-01 8.095053721401e-01 7.934123590333e-01 8.082498617259e-01 8.391395893772e-01 8.441889064105e-01 8.095374038637e-01 7.689063273010e-01 7.712799905184e-01 8.181747091226e-01 8.622682328436e-01 8.672489154416e-01 8.373833024119e-01 8.044507275954e-01 7.936704907958e-01 8.025851588006e-01 8.177334541631e-01 8.354194951102e-01 8.552430714689e-01 8.663873133716e-01 8.552166775263e-01 8.267348793328e-01 8.096327878857e-01 8.272165931703e-01 8.643246887269e-01 8.837259785713e-01 8.674930468024e-01 8.321481237435e-01 8.091550958938e-01 8.094154784887e-01 8.162953914011e-01 8.165544918519e-01 8.178099142529e-01 8.288307474680e-01 8.359658883075e-01 8.166841374113e-01 7.754912256911e-01 7.560702862269e-01 7.955223353076e-01 8.651716857678e-01 9.025409812438e-01 8.784438454330e-01 8.223476799194e-01 8.010406718893e-01 8.448009509685e-01 9.080796691204e-01 9.357281537961e-01 9.190422405111e-01 8.919905147802e-01 8.892332314695e-01 9.061176890855e-01 9.139621207212e-01 9.034393777067e-01 8.955164417821e-01 9.116369993613e-01 9.419112365111e-01 9.569121200573e-01 9.423692853375e-01 9.135970599698e-01 9.009868789172e-01 9.203486894179e-01 9.594851507939e-01 9.936817168792e-01 1.004173096456e+00 9.852293653644e-01 9.478033019571e-01 9.206773349466e-01 9.330986287180e-01 9.803715767840e-01 1.019961494223e+00 1.010371146642e+00 9.485884633127e-01 8.816832834783e-01 8.734346014551e-01 9.271338081571e-01 9.778033180330e-01 9.710951001897e-01 9.103174143913e-01 8.528276507481e-01 8.576864584982e-01
```
