## Supplementary Data 1 for "Heart cockle shells transmit sunlight to photosymbiotic algae using bundled fiber optic cables and condensing lenses": Onebigonelittle-big_400nm_XZ_1A.txt (part 3 of 12)

```
 4.744185246100e-01 4.710040517932e-01 4.683904649144e-01 4.662079233109e-01 4.635197167920e-01 4.600778323641e-01 4.566396524944e-01 4.539652816924e-01 4.517893754113e-01 4.491389764328e-01 4.456598621571e-01 4.421614636737e-01 4.395186612291e-01 4.373961433284e-01 4.346957717885e-01 4.311246172085e-01 4.276152110743e-01 4.250063922088e-01 4.228599261255e-01 4.200958385081e-01 4.164956196142e-01 4.129925150866e-01 4.103909961139e-01 4.082433729199e-01 4.054641135566e-01 4.018377515966e-01 3.983369670837e-01 3.957679929159e-01 3.936223864331e-01 3.907946250211e-01 3.871436418388e-01 3.836708690712e-01 3.811107100602e-01 3.789200442703e-01 3.760656736666e-01 3.724436141068e-01 3.689948939198e-01 3.664128699797e-01 3.641963437931e-01 3.613491135236e-01 3.577510531654e-01 3.543140102938e-01 3.517198995462e-01 3.494805559368e-01 3.466345738921e-01 3.430698223018e-01 3.396503291082e-01 3.370238498780e-01 3.347572696764e-01 3.319533860337e-01 3.284593871927e-01 3.250514946131e-01 3.223774221877e-01 3.200869492471e-01 3.173302318399e-01 3.139099290416e-01 3.105217439077e-01 3.077924780081e-01 3.054423478144e-01 3.026984631652e-01 2.993464844559e-01 2.959840439147e-01 2.932006015456e-01 2.907985997129e-01 2.880838858319e-01 2.848012719180e-01 2.814583033763e-01 2.786358185102e-01 2.762185171310e-01 2.735698719875e-01 2.703861821282e-01 2.670793579933e-01 2.642109194207e-01 2.617641700067e-01 2.591978894667e-01 2.561599333174e-01 2.529177105835e-01 2.499953714701e-01 2.474981560776e-01 2.449966585835e-01 2.421021269640e-01 2.389536963621e-01 2.360062459513e-01 2.334410993604e-01 2.309733512156e-01 2.282326559811e-01 2.252171679499e-01 2.222712623911e-01 2.196478292473e-01 2.172028756807e-01 2.146031600400e-01 2.117482924649e-01 2.088624118062e-01 2.061892314679e-01 2.037172513561e-01 2.012239859647e-01 1.985514157343e-01 1.957787244492e-01 1.931111866258e-01 1.906226701790e-01 1.881924423798e-01 1.856801958626e-01 1.830827518437e-01 1.805050003600e-01 1.780373982459e-01 1.756635433351e-01 1.732930882747e-01 1.708805871664e-01 1.684682405449e-01 1.661190736574e-01 1.638388768990e-01 1.615943176810e-01 1.593588777685e-01 1.571408032203e-01 1.549654816356e-01 1.528441153796e-01 1.507546529186e-01 1.486824596913e-01 1.466471713351e-01 1.446733181841e-01 1.427580864383e-01 1.408698906894e-01 1.389926735121e-01 1.371427312304e-01 1.353615065948e-01 1.336711674409e-01 1.320406371741e-01 1.304213644361e-01 1.288069998380e-01 1.272424362052e-01 1.257792481107e-01 1.244221434863e-01 1.231242166777e-01 1.218362546755e-01 1.205600326114e-01 1.193546472747e-01 1.182714529619e-01 1.173050429876e-01 1.164077792561e-01 1.155436897706e-01 1.147169934257e-01 1.139738639378e-01 1.133507286235e-01 1.128376406018e-01 1.123975283010e-01 1.120095714754e-01 1.116834371587e-01 1.114444419014e-01 1.113037814054e-01 1.112487300660e-01 1.112493265737e-01 1.113009123795e-01 1.114278544091e-01 1.116525557197e-01 1.119797673975e-01 1.123901443665e-01 1.128523515385e-01 1.133536973411e-01 1.139221169030e-01 1.145964603621e-01 1.153918363885e-01 1.162882614461e-01 1.172328055271e-01 1.181835432187e-01 1.191517062987e-01 1.201923180963e-01 1.213463695063e-01 1.226028599018e-01 1.238965104676e-01 1.251597817695e-01 1.263889665212e-01 1.276519745913e-01 1.290110921998e-01 1.304707574218e-01 1.319700016677e-01 1.334420609655e-01 1.348712468151e-01 1.363184691955e-01 1.378516169092e-01 1.394820810712e-01 1.411698694318e-01 1.428578063005e-01 1.445178099258e-01 1.461824005999e-01 1.479024262748e-01 1.497065547660e-01 1.515816372927e-01 1.534761676392e-01 1.553378365070e-01 1.571633120149e-01 1.590106566068e-01 1.609397235639e-01 1.629476710375e-01 1.649639406245e-01 1.669060185128e-01 1.687781106667e-01 1.706750505861e-01 1.726677395045e-01 1.747260589747e-01 1.767454115012e-01 1.786585366482e-01 1.805182489633e-01 1.824371017280e-01 1.844534478137e-01 1.864866850945e-01 1.884401725629e-01 1.903019504131e-01 1.921606026126e-01 1.940993194101e-01 1.961024009060e-01 1.980755421188e-01 1.999624076208e-01 2.017997742755e-01 2.036709603937e-01 2.056164965281e-01 2.075861636120e-01 2.094972074990e-01 2.113312072096e-01 2.131524098003e-01 2.150345524474e-01 2.169758908615e-01 2.189005568926e-01 2.207428625231e-01 2.225322161204e-01 2.243568871075e-01 2.262536945548e-01 2.281657068945e-01 2.300118816718e-01 2.317826044661e-01 2.335581124974e-01 2.354008670209e-01 2.372774379491e-01 2.391035900903e-01 2.408530678737e-01 2.425830657120e-01 2.443649132304e-01 2.461909819637e-01 2.479783283242e-01 2.496883126045e-01 2.513680204611e-01 2.530862983865e-01 2.548491688243e-01 2.565865887242e-01 2.582456967609e-01 2.598646955850e-01 2.615183870013e-01 2.632127348345e-01 2.648849562450e-01 2.664860652502e-01 2.680427953039e-01 2.696277794265e-01 2.712471499212e-01 2.728397761919e-01 2.743679428789e-01 2.758636910554e-01 2.773774937285e-01 2.789140201205e-01 2.804173883276e-01 2.818586896534e-01 2.832809383498e-01 2.847250292820e-01 2.861747568594e-01 2.875877940920e-01 2.889448124710e-01 2.902875494834e-01 2.916565126986e-01 2.930223369202e-01 2.943416691368e-01 2.956173325396e-01 2.968879046083e-01 2.981748714030e-01 2.994534851154e-01 3.006793062313e-01 3.018718744513e-01 3.030717296690e-01 3.042806359583e-01 3.054632149835e-01 3.065968969917e-01 3.077059491877e-01 3.088325324833e-01 3.099598929417e-01 3.110481811124e-01 3.120932495637e-01 3.131296599174e-01 3.141789198227e-01 3.152193223703e-01 3.162147817579e-01 3.171802272545e-01 3.181493397782e-01 3.191192418506e-01 3.200629995613e-01 3.209720317297e-01 3.218641758816e-01 3.227622005076e-01 3.236462263556e-01 3.244911205805e-01 3.253118543029e-01 3.261301747344e-01 3.269416768041e-01 3.277268456712e-01 3.284758537748e-01 3.292077552626e-01 3.299386405596e-01 3.306499912343e-01 3.313295331936e-01 3.319848197894e-01 3.326279763722e-01 3.332571738134e-01 3.338598520237e-01 3.344358576224e-01 3.349998424108e-01 3.355514927113e-01 3.360758992492e-01 3.365729715972e-01 3.370565034872e-01 3.375308791798e-01 3.379853859733e-01 3.384117283303e-01 3.388159827356e-01 3.392118855848e-01 3.395948847938e-01 3.399537463502e-01 3.402898041818e-01 3.406090346360e-01 3.409147528770e-01 3.412054172351e-01 3.414713647632e-01 3.417185120243e-01 3.419531155073e-01 3.421651460636e-01 3.423596923979e-01 3.425375649909e-01 3.426952824187e-01 3.428357718503e-01 3.429557064131e-01 3.430565982929e-01 3.431472611034e-01 3.432142979878e-01 3.432591510208e-01 3.432895467564e-01 3.433045340387e-01 3.433051188207e-01 3.432848734638e-01 3.432423652487e-01 3.431889250213e-01 3.431204891908e-01 3.430329370265e-01 3.429301744972e-01 3.428071935092e-01 3.426715593067e-01 3.425200521028e-01 3.423477004922e-01 3.421634901598e-01 3.419640803211e-01 3.417439432984e-01 3.415111130337e-01 3.412617362831e-01 3.409949909456e-01 3.407176549144e-01 3.404178845979e-01 3.401067353129e-01 3.397836618894e-01 3.394397951903e-01 3.390845690662e-01 3.387139098797e-01 3.383275159997e-01 3.379320344554e-01 3.375184469584e-01 3.370920189068e-01 3.366539145119e-01 3.361973455212e-01 3.357329571573e-01 3.352558036470e-01 3.347620442887e-01 3.342593890818e-01 3.337392917441e-01 3.332106332606e-01 3.326726175483e-01 3.321168214761e-01 3.315527270038e-01 3.309772768877e-01 3.303890852211e-01 3.297952755369e-01 3.291850154857e-01 3.285659742254e-01 3.279385749040e-01 3.272980009176e-01 3.266531518031e-01 3.259962058009e-01 3.253273006189e-01 3.246540979871e-01 3.239691034513e-01 3.232785098724e-01 3.225811590294e-01 3.218689417819e-01 3.211570291195e-01 3.204345515506e-01 3.197039153472e-01 3.189714834740e-01 3.182264802434e-01 3.174793073101e-01 3.167277316519e-01 3.159656301786e-01 3.152043973053e-01 3.144329689508e-01 3.136582258022e-01 3.128840305423e-01 3.120995443174e-01 3.113154390957e-01 3.105272120295e-01 3.097331403890e-01 3.089435042586e-01 3.081441831512e-01 3.073454658138e-01 3.065475382935e-01 3.057424223648e-01 3.049431747878e-01 3.041401898516e-01 3.033347898109e-01 3.025357463320e-01 3.017288546545e-01 3.009283042663e-01 3.001289237307e-01 2.993238614860e-01 2.985307995939e-01 2.977321519254e-01 2.969380280477e-01 2.961490112132e-01 2.953553022752e-01 2.945740940610e-01 2.937932416760e-01 2.930133632533e-01 2.922435817981e-01 2.914692100605e-01 2.907060326227e-01 2.899496910006e-01 2.891917645110e-01 2.884482193326e-01 2.877015965671e-01 2.869650434986e-01 2.862395042656e-01 2.855133794707e-01 2.848020713668e-01 2.840930837710e-01 2.833903805061e-01 2.827024906351e-01 2.820146051758e-01 2.813422127538e-01 2.806762880456e-01 2.800146718786e-01 2.793717678051e-01 2.787298480437e-01 2.781016637170e-01 2.774851994484e-01 2.768714113641e-01 2.762774270885e-01 2.756873157427e-01 2.751083504173e-01 2.745453322702e-01 2.739861964826e-01 2.734441007340e-01 2.729107383844e-01 2.723860080365e-01 2.718797992737e-01 2.713771258873e-01 2.708909789145e-01 2.704160790567e-01 2.699495960997e-01 2.695022392431e-01 2.690608260932e-01 2.686321350036e-01 2.682193623932e-01 2.678109430259e-01 2.674223948052e-01 2.670426794470e-01 2.666723722569e-01 2.663194879218e-01 2.659721303725e-01 2.656402698924e-01 2.653222781029e-01 2.650105163251e-01 2.647159401351e-01 2.644273439145e-01 2.641517077269e-01 2.638900479251e-01 2.636323422247e-01 2.633932156938e-01 2.631601623734e-01 2.629353444745e-01 2.627285235585e-01 2.625217578262e-01 2.623313966137e-01 2.621503088198e-01 2.619716616129e-01 2.618118154356e-01 2.616500617495e-01 2.615011924355e-01 2.613643647176e-01 2.612253091225e-01 2.611050433755e-01 2.609817963095e-01 2.608671928613e-01 2.607678635657e-01 2.606593519066e-01 2.605695991273e-01 2.604772012952e-01 2.603867375684e-01 2.603136927380e-01 2.602277794242e-01 2.601582299032e-01 2.600855966461e-01 2.600099945496e-01 2.599529052938e-01 2.598785473212e-01 2.598188735110e-01 2.597554336321e-01 2.596823700876e-01 2.596277918173e-01 2.595554424053e-01 2.594922672199e-01 2.594288836079e-01 2.593475692069e-01 2.592852461677e-01 2.592012895020e-01 2.591230554663e-01 2.590458030968e-01 2.589470396785e-01 2.588628191666e-01 2.587569500034e-01 2.586492618514e-01 2.585441620568e-01 2.584137203733e-01 2.582956817896e-01 2.581546966446e-01 2.580049329837e-01 2.578554162544e-01 2.576788250594e-01 2.575099491336e-01 2.573209230045e-01 2.571166308564e-01 2.569134209406e-01 2.566802720432e-01 2.564464426371e-01 2.561963260444e-01 2.559251988032e-01 2.556541697582e-01 2.553529645744e-01 2.550441714650e-01 2.547204165020e-01 2.543694983304e-01 2.540172986547e-01 2.536367202506e-01 2.532393902411e-01 2.528316393736e-01 2.523893292737e-01 2.519417748297e-01 2.514669301575e-01 2.509670794803e-01 2.504614713868e-01 2.499172178592e-01 2.493651995451e-01 2.487867803203e-01 2.481761587938e-01 2.475608171383e-01 2.469048214008e-01 2.462374527281e-01 2.455476476936e-01 2.448193873659e-01 2.440840471702e-01 2.433084424307e-01 2.425179582865e-01 2.417084841208e-01 2.408547351702e-01 2.399957514429e-01 2.390912151934e-01 2.381680624165e-01 2.372288715724e-01 2.362451329750e-01 2.352535399457e-01 2.342170146720e-01 2.331575756461e-01 2.320831497801e-01 2.309634215330e-01 2.298346441580e-01 2.286647405690e-01 2.274650072307e-01 2.262519372918e-01 2.249934425597e-01 2.237251673112e-01 2.224224087870e-01 2.210852063469e-01 2.197364818251e-01 2.183436668119e-01 2.169371040497e-01 2.155045217441e-01 2.140374044983e-01 2.125597062640e-01 2.110409892337e-01 2.095066886784e-01 2.079513295085e-01 2.063632162500e-01 2.047701061231e-01 2.031391135542e-01 2.014904042863e-01 1.998274649889e-01 1.981336394125e-01 1.964396163388e-01 1.947154604157e-01 1.929746850401e-01 1.912256908322e-01 1.894507880540e-01 1.876815260400e-01 1.858908873099e-01 1.840884520185e-01 1.822848638527e-01 1.804642181487e-01 1.786544635124e-01 1.768360781320e-01 1.750124530724e-01 1.732004219408e-01 1.713806566404e-01 1.695824347230e-01 1.677893935951e-01 1.660033014753e-01 1.642414105952e-01 1.624879279824e-01 1.607677657387e-01 1.590702547043e-01 1.573972211025e-01 1.557663266929e-01 1.541632191444e-01 1.526082798740e-01 1.511000247314e-01 1.496366927709e-01 1.482393106802e-01 1.468917148572e-01 1.456138822423e-01 1.444076730139e-01 1.432722722237e-01 1.422268309485e-01 1.412598012655e-01 1.403867568719e-01 1.396118532839e-01 1.389336842926e-01 1.383699388269e-01 1.379108438208e-01 1.375707498277e-01 1.373515661057e-01 1.372522402652e-01 1.372872318846e-01 1.374486693387e-01 1.377467911789e-01 1.381796555819e-01 1.387470775966e-01 1.394590627256e-01 1.403084516470e-01 1.412990721991e-01 1.424306981334e-01 1.436981180355e-01 1.451091887535e-01 1.466548309389e-01 1.483339230727e-01 1.501483511690e-01 1.520895011511e-01 1.541615419623e-01 1.563550378441e-01 1.586677733905e-01 1.610986710072e-01 1.636411852036e-01 1.662946564550e-01 1.690516135979e-01 1.719081159574e-01 1.748620122743e-01 1.779077530716e-01 1.810434807744e-01 1.842623069717e-01 1.875611981261e-01 1.909350663688e-01 1.943826185267e-01 1.978988184044e-01 2.014783132743e-01 2.051181089457e-01 2.088145338764e-01 2.125651084196e-01 2.163662882757e-01 2.202129863551e-01 2.241008039385e-01 2.280295870986e-01 2.319937509759e-01 2.359926386310e-01 2.400210441277e-01 2.440760012442e-01 2.481545559677e-01 2.522541739942e-01 2.563739078373e-01 2.605062423893e-01 2.646523534251e-01 2.688072876947e-01 2.729702932424e-01 2.771380887769e-01 2.813063027318e-01 2.854752113606e-01 2.896394342489e-01 2.937994623665e-01 2.979507757938e-01 3.020906814604e-01 3.062184936657e-01 3.103287671549e-01 3.144226863361e-01 3.184960584695e-01 3.225477444512e-01 3.265713667784e-01 3.305703688294e-01 3.345393371853e-01 3.384777728264e-01 3.423800213443e-01 3.462468068770e-01 3.500753539765e-01 3.538617790399e-01 3.576065710604e-01 3.613061920534e-01 3.649582233318e-01 3.685616837731e-01 3.721137952650e-01 3.756110766705e-01 3.790549740288e-01 3.824387012763e-01 3.857635717847e-01 3.890282857560e-01 3.922269169493e-01 3.953614607231e-01 3.984270247276e-01 4.014246764971e-01 4.043509609231e-01 4.072030657477e-01 4.099810495329e-01 4.126820267634e-01 4.153032016983e-01 4.178452157195e-01 4.203042767973e-01 4.226800460524e-01 4.249707136618e-01 4.271734812221e-01 4.292891354569e-01 4.313134582694e-01 4.332463440915e-01 4.350869051582e-01 4.368316383692e-01 4.384825617235e-01 4.400342658029e-01 4.414887218893e-01 4.428433378490e-01 4.440967808392e-01 4.452490958194e-01 4.462968550964e-01 4.472415359463e-01 4.480824855256e-01 4.488163312983e-01 4.494435717093e-01 4.499633399088e-01 4.503752214269e-01 4.506780227834e-01 4.508704666226e-01 4.509552922928e-01 4.509300982945e-01 4.507927259672e-01 4.505475327326e-01 4.501896760166e-01 4.497221158874e-01 4.491430749010e-01 4.484540530603e-01 4.476558645075e-01 4.467470015899e-01 4.457309958746e-01 4.446061047984e-01 4.433731905895e-01 4.420358857266e-01 4.405910709487e-01 4.390438292264e-01 4.373932850496e-01 4.356416919881e-01 4.337920713940e-01 4.318431899049e-01 4.298014622570e-01 4.276661444138e-01 4.254401810428e-01 4.231266768705e-01 4.207280624966e-01 4.182481921356e-01 4.156897883552e-01 4.130548777086e-01 4.103516171393e-01 4.075773327860e-01 4.047434067492e-01 4.018506475368e-01 3.989013765049e-01 3.959073225842e-01 3.928661031777e-01 3.897879408342e-01 3.866782225529e-01 3.835391590699e-01 3.803832877476e-01 3.772118569359e-01 3.740347940194e-01 3.708598599295e-01 3.676906608098e-01 3.645391579522e-01 3.614099879053e-01 3.583111505341e-01 3.552560320638e-01 3.522456487725e-01 3.492964780480e-01 3.464120830411e-01 3.436030841071e-01 3.408828575648e-01 3.382525617773e-01 3.357283986257e-01 3.333164878236e-01 3.310251877500e-01 3.288678120653e-01 3.268459581993e-01 3.249754394075e-01 3.232617991430e-01 3.217091025349e-01 3.203323191755e-01 3.191311148437e-01 3.181133940474e-01 3.172869227064e-01 3.166523755794e-01 3.162161483862e-01 3.159793284770e-01 3.159433490470e-01 3.161130550120e-01 3.164843264782e-01 3.170573256425e-01 3.178314759527e-01 3.188004012193e-01 3.199632454199e-01 3.213120479338e-01 3.228435212460e-01 3.245493777974e-01 3.264229399832e-01 3.284575048086e-01 3.306417077337e-01 3.329686956580e-01 3.354263595719e-01 3.380045255431e-01 3.406935022752e-01 3.434825348802e-01 3.463584587521e-01 3.493120748933e-01 3.523308123946e-01 3.554036768363e-01 3.585175914918e-01 3.616629207281e-01 3.648254982114e-01 3.679955977040e-01 3.711621357610e-01 3.743117558527e-01 3.774368062833e-01 3.805223718002e-01 3.835622118113e-01 3.865439998471e-01 3.894569294296e-01 3.922939763943e-01 3.950424612158e-01 3.976947610139e-01 4.002429388736e-01 4.026757376488e-01 4.049895869476e-01 4.071718766036e-01 4.092202161981e-01 4.111255462681e-01 4.128796423454e-01 4.144794919259e-01 4.159173560346e-01 4.171889569019e-01 4.182899479124e-01 4.192129064365e-01 4.199582228169e-01 4.205193473980e-01 4.208955606127e-01 4.210838976746e-01 4.210804587635e-01 4.208876937065e-01 4.204999760875e-01 4.199205717731e-01 4.191476583594e-01 4.181801218638e-01 4.170238165061e-01 4.156772004594e-01 4.141413648262e-01 4.124234193889e-01 4.105223396292e-01 4.084451373813e-01 4.061957646694e-01 4.037756646458e-01 4.011967096211e-01 3.984581879503e-01 3.955720944092e-01 3.925460199700e-01 3.893824488340e-01 3.860972754182e-01 3.826950468359e-01 3.791851669963e-01 3.755824133381e-01 3.718912865656e-01 3.681280755306e-01 3.643035118994e-01 3.604273414910e-01 3.565180289315e-01 3.525836445654e-01 3.486407249358e-01 3.447043982691e-01 3.407863325451e-01 3.369035939961e-01 3.330710754099e-01 3.293020480677e-01 3.256162838950e-01 3.220242916785e-01 3.185465988591e-01 3.151963178421e-01 3.119887746846e-01 3.089413507918e-01 3.060675966193e-01 3.033816880195e-01 3.008979365011e-01 2.986311596902e-01 2.965909630823e-01 2.947932754528e-01 2.932500474288e-01 2.919671389141e-01 2.909604386993e-01 2.902342777577e-01 2.897970661876e-01 2.896569464381e-01 2.898172251001e-01 2.902847790039e-01 2.910619628736e-01 2.921528350613e-01 2.935609060896e-01 2.952825185124e-01 2.973240015347e-01 2.996833353194e-01 3.023563008641e-01 3.053448104788e-01 3.086463382818e-01 3.122562365951e-01 3.161746320617e-01 3.203942377851e-01 3.249165700223e-01 3.297343133109e-01 3.348395452665e-01 3.402328731896e-01 3.459026377507e-01 3.518436938265e-01 3.580486759780e-01 3.645086374317e-01 3.712159062580e-01 3.781563894870e-01 3.853237893398e-01 3.927033823105e-01 4.002795514564e-01 4.080432778288e-01 4.159741751772e-01 4.240547939221e-01 4.322710552947e-01 4.405982240601e-01 4.490205775562e-01 4.575143611212e-01 4.660562988249e-01 4.746251557863e-01 4.831902851753e-01 4.917304051677e-01 5.002176631833e-01 5.086215107442e-01 5.169193543532e-01 5.250759117127e-01 5.330655759507e-01 5.408574592712e-01 5.484225523753e-01 5.557301094727e-01 5.627513431442e-01 5.694577631300e-01 5.758171683864e-01 5.818044300405e-01 5.873926230930e-01 5.925521129065e-01 5.972623438010e-01 6.014992108346e-01 6.052409404391e-01 6.084711376867e-01 6.111677794695e-01 6.133214700883e-01 6.149202854600e-01 6.159516050002e-01 6.164186097767e-01 6.163141099772e-01 6.156425835938e-01 6.144149920461e-01 6.126378950699e-01 6.103322649620e-01 6.075167893238e-01 6.042189642471e-01 6.004735906949e-01 5.963136648148e-01 5.917889400040e-01 5.869452071888e-01 5.818385064955e-01 5.765340399423e-01 5.710904102172e-01 5.655887646327e-01 5.600986994177e-01 5.547035774636e-01 5.494871630959e-01 5.445313812989e-01 5.399272395619e-01 5.357564885850e-01 5.320976024752e-01 5.290357831601e-01 5.266311746635e-01 5.249512322869e-01 5.240446489863e-01 5.239444936102e-01 5.246823864161e-01 5.262580463915e-01 5.286708317297e-01 5.318991436571e-01 5.359018372940e-01 5.406395572010e-01 5.460450895989e-01 5.520487099549e-01 5.585781037162e-01 5.655413647774e-01 5.728611986510e-01 5.804435974540e-01 5.881998904457e-01 5.960471224261e-01 6.039014515708e-01 6.116834727071e-01 6.193236440563e-01 6.267534819345e-01 6.339163541112e-01 6.407607742469e-01 6.472445022001e-01 6.533329373340e-01 6.590023780923e-01 6.642308301105e-01 6.690136858574e-01 6.733514759782e-01 6.772421535573e-01 6.807084620580e-01 6.837666418486e-01 6.864359804171e-01 6.887539611858e-01 6.907489673441e-01 6.924552292116e-01 6.939130344794e-01 6.951504572672e-01 6.962095907273e-01 6.971171226120e-01 6.979014513803e-01 6.985873275739e-01 6.991891002440e-01 6.997192465821e-01 7.001817888915e-01 7.005734840390e-01 7.008868483993e-01 7.011035737178e-01 7.012051838177e-01 7.011654084768e-01 7.009571379307e-01 7.005502207992e-01 6.999146865184e-01 6.990291745250e-01 6.978648809525e-01 6.964076120697e-01 6.946521705698e-01 6.925930795799e-01 6.902494379453e-01 6.876451865530e-01 6.848182188401e-01 6.818252134509e-01 6.787345129711e-01 6.756290839185e-01 6.726069431376e-01 6.697752796736e-01 6.672520647631e-01 6.651578641447e-01 6.636209934799e-01 6.627549040971e-01 6.626772126843e-01 6.634863648110e-01 6.652514442344e-01 6.680370247081e-01 6.718626875927e-01 6.767213399362e-01 6.825855566168e-01 6.893790521652e-01 6.970096997172e-01 7.053559650019e-01 7.142698535721e-01 7.236014825420e-01 7.331721705388e-01 7.428171924344e-01 7.523643954071e-01 7.616415592215e-01 7.705083640489e-01 7.788216494829e-01 7.864671643042e-01 7.933582322621e-01 7.994223202723e-01 8.046308112819e-01 8.089727263631e-01 8.124708391844e-01 8.151819204324e-01 8.171817332051e-01 8.185806964035e-01 8.195052852540e-01 8.200987299766e-01 8.205224046073e-01 8.209354811260e-01 8.215011539522e-01 8.223662745348e-01 8.236636449011e-01 8.255008750501e-01 8.279456046728e-01 8.310398805973e-01 8.347787675129e-01 8.391131115392e-01 8.439652289715e-01 8.492106535267e-01 8.547029654920e-01 8.602708625977e-01 8.657228553482e-01 8.708726656855e-01 8.755252669967e-01 8.795024856372e-01 8.826462537323e-01 8.848163557825e-01 8.859089623496e-01 8.858519006548e-01 8.846115400192e-01 8.821912667515e-01 8.786364208433e-01 8.740315375575e-01 8.684859186785e-01 8.621548753358e-01 8.552070178824e-01 8.478351922615e-01 8.402485043103e-01 8.326491182727e-01 8.252468353494e-01 8.182295007170e-01 8.117664499131e-01 8.060061040397e-01 8.010544559462e-01 7.969940374804e-01 7.938713384887e-01 7.916981177458e-01 7.904683174568e-01 7.901464624779e-01 7.906906884839e-01 7.920476113582e-01 7.941607636800e-01 7.969859192670e-01 8.004674688181e-01 8.045753118994e-01 8.092659545541e-01 8.145095870502e-01 8.202790202311e-01 8.265233135454e-01 8.332085203374e-01 8.402701502902e-01 8.476355779185e-01 8.552315779632e-01 8.629557854117e-01 8.707177605372e-01 8.784224452814e-01 8.859735860864e-01 8.933111823699e-01 9.003752251758e-01 9.071510246256e-01 9.136517566167e-01 9.199193602884e-01 9.260509200588e-01 9.321459748456e-01 9.383568224836e-01 9.448379070675e-01 9.517386428069e-01 9.592222350415e-01 9.674046889783e-01 9.763835055897e-01 9.862090316251e-01 9.968757281937e-01 1.008352970227e+00 1.020535611715e+00 1.033306979383e+00 1.046533515137e+00 1.060042090827e+00 1.073707524839e+00 1.087394734338e+00 1.101005876144e+00 1.114494130602e+00 1.127826473561e+00 1.141031700918e+00 1.154144701528e+00 1.167228578935e+00 1.180354266445e+00 1.193557405325e+00 1.206878327840e+00 1.220290223278e+00 1.233724066927e+00 1.247078329814e+00 1.260167376407e+00 1.272803561782e+00 1.284744994155e+00 1.295739252794e+00 1.305568362402e+00 1.313991999618e+00 1.320849691045e+00 1.326018944234e+00 1.329415296606e+00 1.331055910387e+00 1.330975279828e+00 1.329283815447e+00 1.326135511334e+00 1.321678733974e+00 1.316130098845e+00 1.309655583619e+00 1.302438806069e+00 1.294663112626e+00 1.286456958040e+00 1.277984667333e+00 1.269375838288e+00 1.260760922202e+00 1.252305554113e+00 1.244132379411e+00 1.236417321335e+00 1.229295986712e+00 1.222868784309e+00 1.217233405659e+00 1.212355793295e+00 1.208170702509e+00 1.204504522087e+00 1.201076380726e+00 1.197608254297e+00 1.193730493222e+00 1.189138813395e+00 1.183611095294e+00 1.177001739283e+00 1.169400149494e+00 1.161032909251e+00 1.152335435105e+00 1.143935369464e+00 1.136505792807e+00 1.130812055230e+00 1.127486551806e+00 1.126981506686e+00 1.129513223863e+00 1.134914714758e+00 1.142761990998e+00 1.152344763219e+00 1.162775064405e+00 1.173172693494e+00 1.182661436399e+00 1.190586617441e+00 1.196502709973e+00 1.200198520562e+00 1.201771786209e+00 1.201443219056e+00 1.199621647579e+00 1.196756431783e+00 1.193217314117e+00 1.189350950489e+00 1.185303693258e+00 1.181121007141e+00 1.176762136977e+00 1.172082169684e+00 1.167025025561e+00 1.161541613469e+00 1.155704656180e+00 1.149724286877e+00 1.143822265522e+00 1.138326459615e+00 1.133495448580e+00 1.129500719061e+00 1.126443027944e+00 1.124208932210e+00 1.122632521787e+00 1.121446081245e+00 1.120347146521e+00 1.119170447310e+00 1.117821799737e+00 1.116458817985e+00 1.115477016508e+00 1.115453425531e+00 1.117181051016e+00 1.121413326700e+00 1.128788978207e+00 1.139607429360e+00 1.153643739391e+00 1.170199521867e+00 1.188041879522e+00 1.205664904349e+00 1.221529617046e+00 1.226957720107e+00 1.225061525438e+00 1.224491749160e+00 1.230467226094e+00 1.239947669653e+00 1.244701294460e+00 1.239151217886e+00 1.225702324593e+00 1.213096664891e+00 1.208909760813e+00 1.212720013064e+00 1.216694358019e+00 1.212905538741e+00 1.200236591844e+00 1.184983626749e+00 1.174742987958e+00 1.170852263455e+00 1.166746024445e+00 1.153876942130e+00 1.129347710190e+00 1.098657177645e+00 1.071398543155e+00 1.053043820932e+00 1.040353616787e+00 1.025293120060e+00 1.003372797973e+00 9.783252700777e-01 9.590918498573e-01 9.513257120050e-01 9.514769116384e-01 9.501234173069e-01 9.410225791870e-01 9.268273547830e-01 9.165060566722e-01 9.161118336365e-01 9.211506609112e-01 9.189942037677e-01 8.995074350201e-01 8.652126625999e-01 8.347820925580e-01 8.230070525905e-01 8.385174313864e-01 8.328315911782e-01 8.010793850006e-01 7.784561760329e-01 7.999137192703e-01 8.575099707521e-01 9.097124092028e-01 9.234475229487e-01 8.945720730736e-01 8.448997790831e-01 8.065942626487e-01 8.009045262083e-01 8.266432670512e-01 8.678068175236e-01 9.057086316566e-01 9.243928124315e-01 9.145229950328e-01 8.797500686295e-01 8.397601515851e-01 8.209854338695e-01 8.351336111938e-01 8.683076879168e-01 8.967030424247e-01 9.058611982380e-01 8.948965629171e-01 8.714733017412e-01 8.473644017792e-01 8.366750157767e-01 8.489242409833e-01 8.767180487133e-01 8.955565980068e-01 8.828110474033e-01 8.407946271175e-01 8.052356140978e-01 8.182630402619e-01 8.744794793361e-01 9.196798490260e-01 9.058235641042e-01 8.290966647636e-01 7.396923348950e-01 7.145639662728e-01 7.701568101609e-01 8.386939504773e-01 8.580083027562e-01 8.194420030724e-01 7.616825764151e-01 7.337607121401e-01 7.415728553463e-01 7.469569623855e-01 7.252539955851e-01 7.005393102278e-01 7.231284218393e-01 7.988802299087e-01 8.716209946094e-01 8.840131389389e-01 8.211297746284e-01 7.237332771836e-01 6.767153895983e-01 7.294171660429e-01 8.275003467155e-01 8.960620396620e-01 9.070020049456e-01 8.751770967937e-01 8.313014617215e-01 7.928726998729e-01 7.594491872517e-01 7.367035891425e-01 7.478545483452e-01 8.010710573732e-01 8.613310920004e-01 8.794801011348e-01 8.350274775310e-01 7.561783819785e-01 7.083173399750e-01 7.304428393782e-01 7.843030987311e-01 8.138119661564e-01 8.077066089573e-01 7.970878446602e-01 8.106365362865e-01 8.349450240300e-01 8.352299400819e-01 8.029944036193e-01 7.716533607585e-01 7.832018528234e-01 8.332244494990e-01 8.767697733799e-01 8.819609922893e-01 8.538451350050e-01 8.214864950539e-01 8.082484231088e-01 8.143606011806e-01 8.300130823032e-01 8.508585145591e-01 8.723311310552e-01 8.813851944549e-01 8.666500240876e-01 8.368115360603e-01 8.209688138534e-01 8.387109915523e-01 8.730455329187e-01 8.903682108834e-01 8.776056440205e-01 8.514019497207e-01 8.358098685456e-01 8.337565936005e-01 8.306059440654e-01 8.232267757666e-01 8.272017206424e-01 8.485549598483e-01 8.633936805984e-01 8.427678485918e-01 7.925059678976e-01 7.633244034297e-01 7.996119665673e-01 8.721248435225e-01 9.137963897766e-01 8.933282527078e-01 8.394064427318e-01 8.170610364242e-01 8.565596522889e-01 9.168135185138e-01 9.471962950787e-01 9.397224081898e-01 9.227751686152e-01 9.219489417203e-01 9.311935933950e-01 9.308629677287e-01 9.209957855584e-01 9.222109954006e-01 9.447353821936e-01 9.699181099745e-01 9.724558410573e-01 9.494782979437e-01 9.235321590961e-01 9.193657436326e-01 9.394643409829e-01 9.681175478788e-01 9.910617542806e-01 1.001000457191e+00 9.925435453462e-01 9.655584362583e-01 9.371826283706e-01 9.382239577176e-01 9.786383696601e-01 1.024222436599e+00 1.027343693311e+00 9.731711311326e-01 9.007660653643e-01 8.791097239503e-01 9.273977046896e-01 9.848158806827e-01 9.879118606427e-01 9.296463601179e-01 8.629047017328e-01 8.546662827737e-01
 5.002541177406e-01 4.968497738023e-01 4.942712501881e-01 4.921238057489e-01 4.894463664924e-01 4.859926487803e-01 4.825503316797e-01 4.799065147696e-01 4.777717895791e-01 4.751266823454e-01 4.716210683333e-01 4.681187280238e-01 4.655117739818e-01 4.634207267461e-01 4.607106466786e-01 4.571109141634e-01 4.535998998371e-01 4.510185853455e-01 4.488935507375e-01 4.461181485084e-01 4.424861222245e-01 4.389722917055e-01 4.363951901093e-01 4.342693513156e-01 4.314704414235e-01 4.278002797671e-01 4.242869751372e-01 4.217442972269e-01 4.196111294459e-01 4.167482255373e-01 4.130488469981e-01 4.095627034064e-01 4.070211153516e-01 4.048342981004e-01 4.019392861097e-01 3.982610330908e-01 3.947904463654e-01 3.922236436809e-01 3.900063080261e-01 3.871065837107e-01 3.834401683867e-01 3.799790262564e-01 3.773966348933e-01 3.751443904549e-01 3.722326958177e-01 3.685931117106e-01 3.651435299168e-01 3.625207205971e-01 3.602331606166e-01 3.573532467538e-01 3.537724613765e-01 3.503237521572e-01 3.476463680701e-01 3.453254039108e-01 3.424801870135e-01 3.389617815053e-01 3.355217189516e-01 3.327747512734e-01 3.303795553563e-01 3.275391454653e-01 3.240805826451e-01 3.206535889338e-01 3.178377173626e-01 3.153775818064e-01 3.125548663957e-01 3.091551912747e-01 3.057363192112e-01 3.028700220434e-01 3.003820264688e-01 2.976112452107e-01 2.942955463878e-01 2.908980317666e-01 2.879702071378e-01 2.854413685875e-01 2.827424982214e-01 2.795543130527e-01 2.761959819008e-01 2.731940143489e-01 2.706027976331e-01 2.679571163995e-01 2.648940691480e-01 2.616044594528e-01 2.585493289823e-01 2.558731965311e-01 2.532504358203e-01 2.503247249145e-01 2.471361002988e-01 2.440516356814e-01 2.412941954458e-01 2.386797704948e-01 2.358745833529e-01 2.328166699070e-01 2.297526649931e-01 2.269114179262e-01 2.242507123204e-01 2.215357126695e-01 2.186273020032e-01 2.156343761011e-01 2.127586945179e-01 2.100510556684e-01 2.073759183509e-01 2.046016370004e-01 2.017426110484e-01 1.989085382623e-01 1.961817744027e-01 1.935300309789e-01 1.908650190177e-01 1.881503943280e-01 1.854350039221e-01 1.827739400207e-01 1.801673807476e-01 1.775817872004e-01 1.749978565919e-01 1.724231246521e-01 1.698794035071e-01 1.673692128172e-01 1.648735763702e-01 1.623870354093e-01 1.599330294151e-01 1.575289187139e-01 1.551562479049e-01 1.527867316983e-01 1.504137263046e-01 1.480652965592e-01 1.457820719810e-01 1.435677782861e-01 1.413796156297e-01 1.391762056271e-01 1.369705521574e-01 1.348193733884e-01 1.327616209903e-01 1.307826909142e-01 1.288262319930e-01 1.268558611674e-01 1.248981932206e-01 1.230206392495e-01 1.212587752938e-01 1.195851372572e-01 1.179514041942e-01 1.163337242515e-01 1.147559761439e-01 1.132704640122e-01 1.118975754966e-01 1.106144141306e-01 1.093865775042e-01 1.082046738725e-01 1.070917433602e-01 1.060699570067e-01 1.051461684414e-01 1.043007032874e-01 1.035141151942e-01 1.027927022696e-01 1.021680807046e-01 1.016556929950e-01 1.012532565591e-01 1.009390003470e-01 1.006869450035e-01 1.005031294410e-01 1.004194273372e-01 1.004666475144e-01 1.006485406282e-01 1.009348315698e-01 1.012785996971e-01 1.016555457205e-01 1.020899328708e-01 1.026335912811e-01 1.033128886966e-01 1.041031866427e-01 1.049400323331e-01 1.057710117154e-01 1.066108886167e-01 1.075249905581e-01 1.085638272618e-01 1.097163840397e-01 1.109192592078e-01 1.121136040663e-01 1.132975869249e-01 1.145340106133e-01 1.158808496835e-01 1.173386498170e-01 1.188631600000e-01 1.203979693604e-01 1.219240746551e-01 1.234781142594e-01 1.251067531927e-01 1.268344398968e-01 1.286390006430e-01 1.304676686205e-01 1.322727642998e-01 1.340586399648e-01 1.358849651589e-01 1.378062949135e-01 1.398117808339e-01 1.418228765864e-01 1.437653647123e-01 1.456546874277e-01 1.475876208906e-01 1.496258398846e-01 1.517279629249e-01 1.537869544032e-01 1.557478964598e-01 1.576729408584e-01 1.596716383309e-01 1.617688312027e-01 1.638792912134e-01 1.659082772618e-01 1.678579284380e-01 1.698169891896e-01 1.718643079464e-01 1.739722604782e-01 1.760475626206e-01 1.780400148134e-01 1.799939191349e-01 1.819900596469e-01 1.840627700994e-01 1.861554224590e-01 1.881886741082e-01 1.901508424774e-01 1.921092306797e-01 1.941335898172e-01 1.962153311070e-01 1.982770982200e-01 2.002570774770e-01 2.021924711593e-01 2.041709940562e-01 2.062210669652e-01 2.082830020078e-01 2.102766784457e-01 2.122003307977e-01 2.141372725561e-01 2.161446117281e-01 2.181803426099e-01 2.201634039609e-01 2.220728141249e-01 2.239711107325e-01 2.259249755326e-01 2.279184809826e-01 2.298703319746e-01 2.317475070614e-01 2.336009645197e-01 2.354976591237e-01 2.374357494508e-01 2.393441845671e-01 2.411752250915e-01 2.429750719963e-01 2.448119842879e-01 2.466870439613e-01 2.485366160222e-01 2.503157967712e-01 2.520568353225e-01 2.538300669077e-01 2.556354657722e-01 2.574099397801e-01 2.591228289994e-01 2.608060510830e-01 2.625125458749e-01 2.642390012778e-01 2.659276160228e-01 2.675574478843e-01 2.691742695726e-01 2.708124414858e-01 2.724557254473e-01 2.740585922177e-01 2.756070285574e-01 2.771486789588e-01 2.787148724816e-01 2.802756980981e-01 2.817886562301e-01 2.832613944892e-01 2.847314202139e-01 2.862202969974e-01 2.876947643317e-01 2.891180751249e-01 2.905111312933e-01 2.919138020821e-01 2.933243586281e-01 2.947065538218e-01 2.960391535120e-01 2.973528516438e-01 2.986842426894e-01 3.000144854654e-01 3.013021858997e-01 3.025507520630e-01 3.037927463187e-01 3.050480234128e-01 3.062911024333e-01 3.074888132113e-01 3.086589922552e-01 3.098352460837e-01 3.110101901167e-01 3.121567778623e-01 3.132695307827e-01 3.143687636168e-01 3.154731584991e-01 3.165616619959e-01 3.176099764085e-01 3.186367358508e-01 3.196603696596e-01 3.206778433918e-01 3.216668136436e-01 3.226197075901e-01 3.235584566266e-01 3.244943871958e-01 3.254099639929e-01 3.262926612733e-01 3.271522399662e-01 3.280013283947e-01 3.288345917699e-01 3.296397448715e-01 3.304195582756e-01 3.311882222108e-01 3.319426374201e-01 3.326689394548e-01 3.333692530123e-01 3.340560237893e-01 3.347319702314e-01 3.353885966146e-01 3.360149753110e-01 3.366208402569e-01 3.372176357116e-01 3.378002170600e-01 3.383579637873e-01 3.388934685937e-01 3.394112737680e-01 3.399154084156e-01 3.404029134087e-01 3.408647541820e-01 3.413090685632e-01 3.417382805564e-01 3.421453877764e-01 3.425341012599e-01 3.429047856343e-01 3.432550264892e-01 3.435880638821e-01 3.438974585372e-01 3.441895650890e-01 3.444693528982e-01 3.447242002903e-01 3.449562130076e-01 3.451743650124e-01 3.453748828595e-01 3.455606891905e-01 3.457232771442e-01 3.458642515351e-01 3.459931461270e-01 3.461048090745e-01 3.461960015302e-01 3.462721266727e-01 3.463269058179e-01 3.463670168931e-01 3.463905189853e-01 3.463917053463e-01 3.463809815766e-01 3.463512583427e-01 3.463014951801e-01 3.462376358217e-01 3.461540806963e-01 3.460550008424e-01 3.459402499212e-01 3.458038599081e-01 3.456549531831e-01 3.454899885269e-01 3.453051070770e-01 3.451069589170e-01 3.448907609371e-01 3.446590220308e-01 3.444146987209e-01 3.441506965515e-01 3.438733264492e-01 3.435814861650e-01 3.432701204642e-01 3.429494524530e-01 3.426124290575e-01 3.422585114079e-01 3.418930435187e-01 3.415082345614e-01 3.411135674083e-01 3.407070711622e-01 3.402807848711e-01 3.398450331734e-01 3.393936135080e-01 3.389295568407e-01 3.384568795945e-01 3.379652736465e-01 3.374631070399e-01 3.369505271928e-01 3.364219550293e-01 3.358879915591e-01 3.353377842993e-01 3.347741415173e-01 3.342045889446e-01 3.336199094034e-01 3.330285346158e-01 3.324251003072e-01 3.318074557320e-01 3.311859336672e-01 3.305516049366e-01 3.299068648685e-01 3.292573382560e-01 3.285915632404e-01 3.279236395011e-01 3.272462639318e-01 3.265568164481e-01 3.258649883830e-01 3.251604284109e-01 3.244502669957e-01 3.237375720991e-01 3.230103017271e-01 3.222834951788e-01 3.215464595940e-01 3.208030441624e-01 3.200602309429e-01 3.193046121581e-01 3.185477861682e-01 3.177876196991e-01 3.170176118192e-01 3.162513951848e-01 3.154763384722e-01 3.146983107143e-01 3.139220050161e-01 3.131350573593e-01 3.123531649817e-01 3.115659989742e-01 3.107739559213e-01 3.099889922163e-01 3.091947419560e-01 3.084032391737e-01 3.076128932840e-01 3.068158203863e-01 3.060278271891e-01 3.052355057475e-01 3.044430672493e-01 3.036576340030e-01 3.028626801069e-01 3.020796556997e-01 3.012964227032e-01 3.005113124844e-01 2.997366696325e-01 2.989556045818e-01 2.981838052804e-01 2.974178432981e-01 2.966486151737e-01 2.958935834173e-01 2.951348779903e-01 2.943827616768e-01 2.936407233925e-01 2.928965968754e-01 2.921665606519e-01 2.914378263994e-01 2.907143625270e-01 2.900046505657e-01 2.892928606199e-01 2.885960021692e-01 2.879043184263e-01 2.872163687746e-01 2.865442998664e-01 2.858734346571e-01 2.852144413798e-01 2.845669779289e-01 2.839214801808e-01 2.832935360754e-01 2.826690553101e-01 2.820547354920e-01 2.814553978002e-01 2.808589863993e-01 2.802778806364e-01 2.797055070879e-01 2.791420885168e-01 2.785964657805e-01 2.780533048600e-01 2.775264914390e-01 2.770093510740e-01 2.764995704989e-01 2.760089709575e-01 2.755240151287e-01 2.750516465934e-01 2.745940377390e-01 2.741412146689e-01 2.737066333901e-01 2.732823301223e-01 2.728672361052e-01 2.724692561744e-01 2.720757551327e-01 2.716977085933e-01 2.713327098770e-01 2.709736042644e-01 2.706340014546e-01 2.702998975070e-01 2.699777403691e-01 2.696720895241e-01 2.693682647868e-01 2.690848267585e-01 2.688084399563e-01 2.685387124964e-01 2.682886919756e-01 2.680371930069e-01 2.678050305177e-01 2.675815897273e-01 2.673609535238e-01 2.671615815297e-01 2.669590913976e-01 2.667724323167e-01 2.665984476280e-01 2.664209656692e-01 2.662653887284e-01 2.661061636620e-01 2.659576349435e-01 2.658246417893e-01 2.656839430541e-01 2.655642961455e-01 2.654402989533e-01 2.653226592098e-01 2.652221355658e-01 2.651100795466e-01 2.650172617105e-01 2.649200654423e-01 2.648224164119e-01 2.647444744072e-01 2.646504486124e-01 2.645748684661e-01 2.644961619316e-01 2.644100828126e-01 2.643435657058e-01 2.642585920481e-01 2.641881624382e-01 2.641159200026e-01 2.640319209685e-01 2.639659762108e-01 2.638783083410e-01 2.637998139452e-01 2.637211138272e-01 2.636264520383e-01 2.635483303454e-01 2.634470354095e-01 2.633477346378e-01 2.632469542908e-01 2.631278257395e-01 2.630205141303e-01 2.628931754690e-01 2.627613178012e-01 2.626297290318e-01 2.624734654725e-01 2.623240705004e-01 2.621584405864e-01 2.619801722314e-01 2.618037990711e-01 2.616015632667e-01 2.613983020474e-01 2.611804679596e-01 2.609434262101e-01 2.607084697513e-01 2.604460292571e-01 2.601760064149e-01 2.598950021509e-01 2.595860826581e-01 2.592767342915e-01 2.589403020462e-01 2.585880893222e-01 2.582294273933e-01 2.578378876283e-01 2.574434809273e-01 2.570221654668e-01 2.565777134301e-01 2.561285127370e-01 2.556423442708e-01 2.551518856320e-01 2.546366494923e-01 2.540907530225e-01 2.535398413535e-01 2.529496825691e-01 2.523526183963e-01 2.517328606505e-01 2.510774104132e-01 2.504163059294e-01 2.497116611418e-01 2.489963630612e-01 2.482615216404e-01 2.474877744859e-01 2.467076516804e-01 2.458823799297e-01 2.450420092059e-01 2.441827870306e-01 2.432836969809e-01 2.423766834201e-01 2.414268374289e-01 2.404530933265e-01 2.394643173211e-01 2.384320794998e-01 2.373926173718e-01 2.363156804035e-01 2.352095409340e-01 2.340891103307e-01 2.329251274523e-01 2.317506180232e-01 2.305447086104e-01 2.293077712364e-01 2.280590928396e-01 2.267665869816e-01 2.254609177473e-01 2.241300055640e-01 2.227660171927e-01 2.213949004060e-01 2.199823341745e-01 2.185531011385e-01 2.171034716863e-01 2.156213152473e-01 2.141371568200e-01 2.126141597980e-01 2.110759835221e-01 2.095208417497e-01 2.079360986090e-01 2.063519370046e-01 2.047382261164e-01 2.031085315196e-01 2.014698427585e-01 1.998047762906e-01 1.981463987113e-01 1.964644936499e-01 1.947727877558e-01 1.930789230165e-01 1.913670602379e-01 1.896663418788e-01 1.879547819412e-01 1.862399795821e-01 1.845319649005e-01 1.828171357798e-01 1.811201261362e-01 1.794268866879e-01 1.777398606311e-01 1.760746660508e-01 1.744150939042e-01 1.727841055745e-01 1.711733453833e-01 1.695844623311e-01 1.680344562580e-01 1.665064739916e-01 1.650220114991e-01 1.635770132104e-01 1.621731444598e-01 1.608287254078e-01 1.595269365462e-01 1.582896398906e-01 1.571135373112e-01 1.559998574134e-01 1.549666049661e-01 1.540019126561e-01 1.531232079660e-01 1.523293440960e-01 1.516211674791e-01 1.510153722799e-01 1.505040297329e-01 1.500987968016e-01 1.498010815057e-01 1.496113122863e-01 1.495424384792e-01 1.495890601011e-01 1.497578760692e-01 1.500519756042e-01 1.504684125719e-01 1.510195469012e-01 1.516972162722e-01 1.525053721805e-01 1.534473376590e-01 1.545185093717e-01 1.557255806045e-01 1.570606330651e-01 1.585263775362e-01 1.601216777183e-01 1.618424821354e-01 1.636924336526e-01 1.656623116115e-01 1.677520426994e-01 1.699589917478e-01 1.722811985591e-01 1.747160475688e-01 1.772565184116e-01 1.799014542442e-01 1.826473706900e-01 1.854898673602e-01 1.884277912066e-01 1.914538878891e-01 1.945648743044e-01 1.977585406230e-01 2.010297893884e-01 2.043778702722e-01 2.077951837653e-01 2.112787371892e-01 2.148256131275e-01 2.184333036649e-01 2.220978085593e-01 2.258146734105e-01 2.295801388916e-01 2.333916563382e-01 2.372458771801e-01 2.411404532108e-01 2.450700311904e-01 2.490326227508e-01 2.530245297670e-01 2.570444753906e-01 2.610883742129e-01 2.651521206999e-01 2.692341665801e-01 2.733305047193e-01 2.774399055588e-01 2.815594884188e-01 2.856846408724e-01 2.898135624341e-01 2.939441342929e-01 2.980724133285e-01 3.021977489464e-01 3.063162303654e-01 3.104247251216e-01 3.145223764053e-01 3.186051318228e-01 3.226726146530e-01 3.267199548921e-01 3.307452315361e-01 3.347457752719e-01 3.387197931676e-01 3.426656903904e-01 3.465799446752e-01 3.504605708750e-01 3.543051924214e-01 3.581120696772e-01 3.618773774955e-01 3.656006148722e-01 3.692777227828e-01 3.729073630501e-01 3.764875437137e-01 3.800158928171e-01 3.834905227181e-01 3.869083245057e-01 3.902676955720e-01 3.935680658974e-01 3.968044935748e-01 3.999769372470e-01 4.030828539847e-01 4.061194790994e-01 4.090850089639e-01 4.119784333966e-01 4.147977779747e-01 4.175403356791e-01 4.202039619066e-01 4.227890505815e-01 4.252903120662e-01 4.277089538816e-01 4.300419451863e-01 4.322873962085e-01 4.344450051051e-01 4.365104161227e-01 4.384843426376e-01 4.403647961391e-01 4.421494857237e-01 4.438385433283e-01 4.454276950333e-01 4.469178661358e-01 4.483095335300e-01 4.495967020601e-01 4.507812651379e-01 4.518610902829e-01 4.528349168513e-01 4.537028699257e-01 4.544613486954e-01 4.551132803117e-01 4.556547900210e-01 4.560860539342e-01 4.564063722797e-01 4.566154463184e-01 4.567121120886e-01 4.566953880944e-01 4.565650313180e-01 4.563223283947e-01 4.559653332579e-01 4.554954661327e-01 4.549118491724e-01 4.542138753278e-01 4.534040998493e-01 4.524801787062e-01 4.514440829734e-01 4.502964940622e-01 4.490360830664e-01 4.476683806955e-01 4.461888146739e-01 4.446025850819e-01 4.429091455223e-01 4.411100754072e-01 4.392091587549e-01 4.372043024987e-01 4.351010211610e-01 4.328991902210e-01 4.306019910835e-01 4.282136866375e-01 4.257328122973e-01 4.231668720570e-01 4.205171243420e-01 4.177856974266e-01 4.149798771558e-01 4.120977154749e-01 4.091492423206e-01 4.061359467014e-01 4.030604685233e-01 3.999321597715e-01 3.967529648649e-01 3.935289359071e-01 3.902682186058e-01 3.869719581248e-01 3.836514017000e-01 3.803097302443e-01 3.769519999011e-01 3.735925689293e-01 3.702293486222e-01 3.668789462059e-01 3.635437334992e-01 3.602323686338e-01 3.569577844668e-01 3.537220728901e-01 3.505401515888e-01 3.474172934998e-01 3.443628338680e-01 3.413907771467e-01 3.385025775842e-01 3.357154818020e-01 3.330375255275e-01 3.304725380021e-01 3.280395751747e-01 3.257401856044e-01 3.235860985059e-01 3.215872222677e-01 3.197480574042e-01 3.180807673167e-01 3.165893791122e-01 3.152822310473e-01 3.141664971084e-01 3.132449212599e-01 3.125249769520e-01 3.120070966709e-01 3.116937112998e-01 3.115893358616e-01 3.116911703741e-01 3.120002112601e-01 3.125145423822e-01 3.132309495146e-01 3.141492727735e-01 3.152600599903e-01 3.165609786208e-01 3.180445297390e-01 3.197012504565e-01 3.215262076087e-01 3.235082777793e-01 3.256394399948e-01 3.279094043233e-01 3.303073039733e-01 3.328221288838e-01 3.354426345882e-01 3.381570826956e-01 3.409544698487e-01 3.438212782058e-01 3.467470750092e-01 3.497183870020e-01 3.527258115064e-01 3.557529026841e-01 3.587921246987e-01 3.618310137523e-01 3.648565887175e-01 3.678588273989e-01 3.708256388208e-01 3.737461955555e-01 3.766116529396e-01 3.794089386701e-01 3.821317073840e-01 3.847666585111e-01 3.873086951559e-01 3.897467926141e-01 3.920725077478e-01 3.942794273422e-01 3.963577091465e-01 3.983008878769e-01 4.001025230108e-01 4.017561072358e-01 4.032567409384e-01 4.045970920722e-01 4.057737388437e-01 4.067831991626e-01 4.076182480589e-01 4.082797903616e-01 4.087604553276e-01 4.090598049793e-01 4.091765360149e-01 4.091057413370e-01 4.088517721102e-01 4.084090733118e-01 4.077807135573e-01 4.069683299253e-01 4.059678419342e-01 4.047887840761e-01 4.034281379489e-01 4.018880473628e-01 4.001761877293e-01 3.982916611017e-01 3.962438556504e-01 3.940347720396e-01 3.916695383711e-01 3.891594715184e-01 3.865057212231e-01 3.837175636209e-01 3.808071958450e-01 3.777747064598e-01 3.746379715922e-01 3.714008590769e-01 3.680745132600e-01 3.646750274062e-01 3.612053389815e-01 3.576832257510e-01 3.541204785024e-01 3.505256870261e-01 3.469165963068e-01 3.433031699807e-01 3.397004835339e-01 3.361241441749e-01 3.325843720661e-01 3.290999095341e-01 3.256837507858e-01 3.223495365762e-01 3.191149983155e-01 3.159930745600e-01 3.129967484824e-01 3.101430365441e-01 3.074462912329e-01 3.049177072170e-01 3.025728623103e-01 3.004267485595e-01 2.984888051003e-01 2.967750367298e-01 2.952939625015e-01 2.940573035244e-01 2.930768680272e-01 2.923584327402e-01 2.919152444341e-01 2.917525457353e-01 2.918778190937e-01 2.923007747719e-01 2.930230280273e-01 2.940532877487e-01 2.953943300660e-01 2.970477063600e-01 2.990204010966e-01 3.013110859094e-01 3.039222629111e-01 3.068573228123e-01 3.101128556653e-01 3.136929717872e-01 3.175962068590e-01 3.218185163002e-01 3.263607357136e-01 3.312167479474e-01 3.363855038012e-01 3.418620123477e-01 3.476384751677e-01 3.537143431564e-01 3.600754739813e-01 3.667192129158e-01 3.736344864619e-01 3.808078550094e-01 3.882332565381e-01 3.958913918295e-01 4.037703441591e-01 4.118568348890e-01 4.201267090725e-01 4.285706207841e-01 4.371625152499e-01 4.458821451497e-01 4.547117395657e-01 4.636204778509e-01 4.725881299485e-01 4.815879432445e-01 4.905905623419e-01 4.995726096202e-01 5.085011245753e-01 5.173473627890e-01 5.260824268588e-01 5.346733427537e-01 5.430914141451e-01 5.513033248319e-01 5.592780929224e-01 5.669841775459e-01 5.743896116094e-01 5.814664532234e-01 5.881797281729e-01 5.945048559880e-01 6.004110468998e-01 6.058717613631e-01 6.108644084064e-01 6.153609860623e-01 6.193418591945e-01 6.227896222291e-01 6.256831767407e-01 6.280140592065e-01 6.297665564961e-01 6.309341090304e-01 6.315169610240e-01 6.315086344654e-01 6.309184602837e-01 6.297529808221e-01 6.280240914136e-01 6.257526328856e-01 6.229598996738e-01 6.196771252547e-01 6.159358364242e-01 6.117789596554e-01 6.072526832012e-01 6.024055824568e-01 5.972991149912e-01 5.919946530596e-01 5.865608454098e-01 5.810735827221e-01 5.756077401730e-01 5.702483660301e-01 5.650791605323e-01 5.601812191942e-01 5.556493770437e-01 5.515581192145e-01 5.479924730882e-01 5.450285765447e-01 5.427290640324e-01 5.411573041152e-01 5.403547831143e-01 5.403583801113e-01 5.411879845395e-01 5.428454614300e-01 5.453265759622e-01 5.486029731353e-01 5.526372066544e-01 5.573817829113e-01 5.627680065442e-01 5.687329855488e-01 5.751957206445e-01 5.820711954623e-01 5.892780162891e-01 5.967269387852e-01 6.043338871217e-01 6.120155217429e-01 6.196912275862e-01 6.272887090037e-01 6.347402429224e-01 6.419808684801e-01 6.489613418880e-01 6.556355534347e-01 6.619621971808e-01 6.679177606749e-01 6.734801448932e-01 6.786342612131e-01 6.833819160331e-01 6.877218554668e-01 6.916635658785e-01 6.952298672830e-01 6.984356991100e-01 7.013117423169e-01 7.038880646806e-01 7.061927826018e-01 7.082643058289e-01 7.101291760310e-01 7.118212230690e-01 7.133705394578e-01 7.147942934584e-01 7.161186675223e-01 7.173540401917e-01 7.185058333159e-01 7.195763626147e-01 7.205574229331e-01 7.214349790174e-01 7.221900471969e-01 7.227987191013e-01 7.232311379773e-01 7.234540209358e-01 7.234397494242e-01 7.231526877649e-01 7.225611734498e-01 7.216474175006e-01 7.203844461653e-01 7.187691761134e-01 7.168001882419e-01 7.144862106907e-01 7.118595383896e-01 7.089548775702e-01 7.058320883255e-01 7.025603484748e-01 6.992268569481e-01 6.959320778263e-01 6.927869873076e-01 6.899180363563e-01 6.874501035879e-01 6.855168011775e-01 6.842478644830e-01 6.837568602349e-01 6.841585407394e-01 6.855356220130e-01 6.879460142875e-01 6.914348684015e-01 6.959931119216e-01 7.015961248920e-01 7.081812606319e-01 7.156502545748e-01 7.238904765970e-01 7.327514545151e-01 7.420786856697e-01 7.517001673415e-01 7.614341066497e-01 7.711153981752e-01 7.805680822462e-01 7.896387463040e-01 7.981905977248e-01 8.060986081950e-01 8.132750160886e-01 8.196505783408e-01 8.251858986743e-01 8.298766626617e-01 8.337403388523e-01 8.368328069479e-01 8.392335853234e-01 8.410440206354e-01 8.423984512300e-01 8.434335594969e-01 8.443104268748e-01 8.451837751176e-01 8.462120356377e-01 8.475397709038e-01 8.492859593944e-01 8.515544563193e-01 8.544084593145e-01 8.578736681538e-01 8.619431923630e-01 8.665598537106e-01 8.716361787671e-01 8.770474211643e-01 8.826378222527e-01 8.882381116189e-01 8.936559298658e-01 8.987002535940e-01 9.031871999943e-01 9.069350328780e-01 9.097910300087e-01 9.116233120388e-01 9.123314880056e-01 9.118496115258e-01 9.101507006785e-01 9.072472283284e-01 9.031811997975e-01 8.980464868719e-01 8.919562423548e-01 8.850594457690e-01 8.775341682962e-01 8.695651050496e-01 8.613573589793e-01 8.531156227752e-01 8.450346392131e-01 8.373063728830e-01 8.300897417252e-01 8.235293043398e-01 8.177396146913e-01 8.127981326094e-01 8.087630602205e-01 8.056576680155e-01 8.034895875559e-01 8.022470039897e-01 8.019039527978e-01 8.024375426458e-01 8.038115107975e-01 8.060034808792e-01 8.089859068633e-01 8.127339632431e-01 8.172337691223e-01 8.224487292401e-01 8.283576968006e-01 8.349129394122e-01 8.420517053612e-01 8.497131527088e-01 8.577979430108e-01 8.662071278725e-01 8.748353023738e-01 8.835523627328e-01 8.922648535347e-01 9.008626674648e-01 9.092697823687e-01 9.174400313678e-01 9.253446181435e-01 9.330152254084e-01 9.404937104296e-01 9.478758625613e-01 9.552884806428e-01 9.628551457014e-01 9.707405349499e-01 9.790796483348e-01 9.880049985656e-01 9.976208151108e-01 1.007976087198e+00 1.019099118741e+00 1.030945758671e+00 1.043439037238e+00 1.056477926714e+00 1.069899827213e+00 1.083569392686e+00 1.097331341692e+00 1.111040928877e+00 1.124609448055e+00 1.137950508226e+00 1.151045702929e+00 1.163898713206e+00 1.176551685247e+00 1.189081309764e+00 1.201549455973e+00 1.214043112615e+00 1.226609775784e+00 1.239255846293e+00 1.251969873505e+00 1.264650322956e+00 1.277179809909e+00 1.289374994018e+00 1.301008106110e+00 1.311869143543e+00 1.321695776661e+00 1.330272626434e+00 1.337419758092e+00 1.342964502316e+00 1.346838118339e+00 1.348990982967e+00 1.349445320190e+00 1.348292422860e+00 1.345623106739e+00 1.341614046751e+00 1.336416418977e+00 1.330192619652e+00 1.323138295496e+00 1.315374449234e+00 1.307064416795e+00 1.298340373468e+00 1.289311224353e+00 1.280129215212e+00 1.270903953717e+00 1.261791761003e+00 1.252948142481e+00 1.244491572874e+00 1.236582291401e+00 1.229280998376e+00 1.222624018057e+00 1.216580238236e+00 1.210988686488e+00 1.205680764081e+00 1.200371757189e+00 1.194770649324e+00 1.188640792887e+00 1.181745336658e+00 1.174043660812e+00 1.165612329596e+00 1.156709655884e+00 1.147829016553e+00 1.139549478222e+00 1.132609348000e+00 1.127728503654e+00 1.125504066289e+00 1.126383986853e+00 1.130457639280e+00 1.137526056196e+00 1.147059576961e+00 1.158236813590e+00 1.170145060577e+00 1.181775589931e+00 1.192251497209e+00 1.200878307954e+00 1.207167976667e+00 1.210978281376e+00 1.212358047176e+00 1.211606455082e+00 1.209178019557e+00 1.205518469663e+00 1.201116530612e+00 1.196307632252e+00 1.191291696167e+00 1.186169032570e+00 1.180857013590e+00 1.175287990656e+00 1.169358671586e+00 1.163023834468e+00 1.156392334363e+00 1.149600724728e+00 1.142932884670e+00 1.136684224874e+00 1.131099762999e+00 1.126416357417e+00 1.122677839890e+00 1.119848404636e+00 1.117787982150e+00 1.116242331662e+00 1.115037423400e+00 1.114018375787e+00 1.113197131368e+00 1.112806470312e+00 1.113233725251e+00 1.115101712914e+00 1.119065961753e+00 1.125737641346e+00 1.135522825086e+00 1.148382945897e+00 1.163858580457e+00 1.180964466769e+00 1.198352147180e+00 1.214547203433e+00 1.220591611496e+00 1.219563951345e+00 1.219973421561e+00 1.226863830007e+00 1.237035257668e+00 1.242158599023e+00 1.236593240212e+00 1.222664660420e+00 1.209050951538e+00 1.203354538195e+00 1.205281873525e+00 1.207157060590e+00 1.201161734549e+00 1.186230749873e+00 1.168724792425e+00 1.156382974563e+00 1.150707122096e+00 1.145201259244e+00 1.131295658414e+00 1.106032604850e+00 1.074848660532e+00 1.047282569954e+00 1.028738126087e+00 1.015885432430e+00 1.000648927411e+00 9.786129300576e-01 9.536669554881e-01 9.348049544980e-01 9.274719357180e-01 9.276417073788e-01 9.254321005939e-01 9.145189008628e-01 8.981407561627e-01 8.866233500751e-01 8.877043618319e-01 8.978270389701e-01 9.037766304677e-01 8.933284753155e-01 8.662582951115e-01 8.375949070270e-01 7.886993358023e-01 8.077596525793e-01 8.135086876623e-01 8.093819735785e-01 8.050934539478e-01 8.148467332236e-01 8.415642987718e-01 8.726136715054e-01 8.902754834402e-01 8.834396970703e-01 8.529705486605e-01 8.128119743936e-01 7.870361393461e-01 7.975595733077e-01 8.441346236886e-01 9.000830170070e-01 9.319697857294e-01 9.209570786675e-01 8.740506621713e-01 8.230404891434e-01 8.047969184651e-01 8.278784664702e-01 8.656465529950e-01 8.874069843225e-01 8.826580260024e-01 8.612774432958e-01 8.410431398939e-01 8.342855500120e-01 8.426226433723e-01 8.588065828674e-01 8.697356109046e-01 8.617649775420e-01 8.316228045350e-01 7.981617316805e-01 7.969095027406e-01 8.429576182825e-01 9.034138704543e-01 9.260711396697e-01 8.826523072804e-01 7.915293420854e-01 7.186458676900e-01 7.284827929163e-01 7.995893970382e-01 8.557689695876e-01 8.529014460553e-01 8.021747922798e-01 7.528590289959e-01 7.436637634135e-01 7.575337845142e-01 7.501423763516e-01 7.094440744454e-01 6.769644582153e-01 7.088278950807e-01 7.951765076655e-01 8.672204558635e-01 8.705793278029e-01 7.995423741372e-01 7.033575106812e-01 6.674113226297e-01 7.280854315708e-01 8.248273607138e-01 8.901013803971e-01 9.028384731632e-01 8.788000141561e-01 8.433709849534e-01 8.079406470916e-01 7.720713433439e-01 7.466325056497e-01 7.585195315364e-01 8.143949963133e-01 8.767236311264e-01 8.964867521728e-01 8.536778610553e-01 7.740941564595e-01 7.183549537536e-01 7.274927658253e-01 7.737937834876e-01 8.065651092908e-01 8.110892315511e-01 8.085075638175e-01 8.189174641133e-01 8.322575702468e-01 8.246972115478e-01 7.950225742152e-01 7.746747435289e-01 7.953243078779e-01 8.464221843687e-01 8.879833150847e-01 8.945727585231e-01 8.718135552822e-01 8.435206507705e-01 8.283486369502e-01 8.291289378818e-01 8.426252982879e-01 8.665207191525e-01 8.920654178211e-01 9.018389408671e-01 8.846024465202e-01 8.520816286964e-01 8.349051392325e-01 8.509013041421e-01 8.819572824078e-01 8.971841515660e-01 8.874807598917e-01 8.697035604421e-01 8.617060503498e-01 8.594450521891e-01 8.487757096401e-01 8.339483119442e-01 8.378008132057e-01 8.661314508854e-01 8.885132574131e-01 8.709971420712e-01 8.181702559477e-01 7.816695962503e-01 8.094857961452e-01 8.770581710727e-01 9.191748787453e-01 9.043441351827e-01 8.582242538044e-01 8.382484993768e-01 8.703444660415e-01 9.208536286901e-01 9.491970831724e-01 9.507892675752e-01 9.473309269872e-01 9.520725270813e-01 9.548688406705e-01 9.451092918644e-01 9.346998463950e-01 9.457682960278e-01 9.768491075282e-01 9.990364187927e-01 9.898227498973e-01 9.580648286900e-01 9.351451986826e-01 9.405269105937e-01 9.622950116759e-01 9.796986055180e-01 9.884144372608e-01 9.947311461301e-01 9.957920666945e-01 9.803794067077e-01 9.524102212774e-01 9.414732057093e-01 9.714793227391e-01 1.019682868432e+00 1.034683745863e+00 9.902453217995e-01 9.160874854161e-01 8.826082998394e-01 9.231753616302e-01 9.843834686688e-01 9.965298013666e-01 9.432137836831e-01 8.714337225519e-01 8.520390580314e-01
 5.262694764030e-01 5.228883974146e-01 5.203553789900e-01 5.182565530540e-01 5.156065521416e-01 5.121558822018e-01 5.087231601466e-01 5.061237273126e-01 5.040445845128e-01 5.014197891410e-01 4.979044164575e-01 4.944140405214e-01 4.918559457773e-01 4.898105103686e-01 4.871080000766e-01 4.834988592369e-01 4.800011059247e-01 4.774604092657e-01 4.753728323388e-01 4.726054013693e-01 4.689599083699e-01 4.654523560963e-01 4.629136577742e-01 4.608271058338e-01 4.580270960892e-01 4.543337583607e-01 4.508256195146e-01 4.483249943525e-01 4.462201296933e-01 4.433446255170e-01 4.396191849838e-01 4.361368620163e-01 4.336303950003e-01 4.314662414226e-01 4.285540241534e-01 4.248423241730e-01 4.213690980610e-01 4.188355334956e-01 4.166377845116e-01 4.137087741660e-01 4.100006111793e-01 4.065360776956e-01 4.039842250290e-01 4.017400014943e-01 3.987882059348e-01 3.951018223305e-01 3.916445298102e-01 3.890460339988e-01 3.867596030401e-01 3.838319738725e-01 3.801933794340e-01 3.767301488504e-01 3.740715091312e-01 3.717431286439e-01 3.688406473538e-01 3.652559841020e-01 3.617924684540e-01 3.590519909746e-01 3.566377819599e-01 3.537335511981e-01 3.502047572372e-01 3.467442176096e-01 3.439227169776e-01 3.414337028473e-01 3.385383230751e-01 3.350606493386e-01 3.316016335779e-01 3.287203430485e-01 3.261926569992e-01 3.233382910446e-01 3.199355477879e-01 3.164862655552e-01 3.135320364135e-01 3.109541053912e-01 3.081657597370e-01 3.048752513921e-01 3.014462986230e-01 2.984029217048e-01 2.957547467942e-01 2.930099535662e-01 2.898325419236e-01 2.864531531085e-01 2.833373929494e-01 2.805907055819e-01 2.778631795969e-01 2.748097275414e-01 2.715088383220e-01 2.683387271690e-01 2.654972957874e-01 2.627663561956e-01 2.598199789884e-01 2.566269204043e-01 2.534478358911e-01 2.504985323976e-01 2.477105411694e-01 2.448425031523e-01 2.417753932544e-01 2.386365405821e-01 2.356246476194e-01 2.327692731256e-01 2.299258335252e-01 2.269753473965e-01 2.239405087269e-01 2.209356656505e-01 2.180328122884e-01 2.151922362712e-01 2.123266040513e-01 2.094090478164e-01 2.064887542031e-01 2.036143481666e-01 2.007817560774e-01 1.979630597069e-01 1.951420965659e-01 1.923243901272e-01 1.895244716436e-01 1.867427286062e-01 1.839619946726e-01 1.811889155085e-01 1.784464977631e-01 1.757390657460e-01 1.730402518423e-01 1.703251596917e-01 1.675986021969e-01 1.648982756674e-01 1.622569345782e-01 1.596617972981e-01 1.570612055712e-01 1.544250833266e-01 1.517859014740e-01 1.492032719782e-01 1.467013148921e-01 1.442472283453e-01 1.417806174768e-01 1.392800798774e-01 1.367949154650e-01 1.343915217109e-01 1.320861610231e-01 1.298334588045e-01 1.275860820758e-01 1.253341592636e-01 1.231200085998e-01 1.209915932679e-01 1.189547890993e-01 1.169705136911e-01 1.150107490230e-01 1.130818420043e-01 1.112102924014e-01 1.094164194724e-01 1.076992728229e-01 1.060340850526e-01 1.044112945614e-01 1.028531503736e-01 1.013894056561e-01 1.000298745146e-01 9.876266063282e-02 9.756611364612e-02 9.642872518743e-02 9.537133622441e-02 9.443113141352e-02 9.362594655070e-02 9.294503342076e-02 9.235491932788e-02 9.182125186509e-02 9.134389740654e-02 9.096265035154e-02 9.072072041855e-02 9.062610204637e-02 9.064221393934e-02 9.071345923111e-02 9.081393535904e-02 9.097896850360e-02 9.126868531029e-02 9.171217394897e-02 9.228276162204e-02 9.292226159101e-02 9.358510830081e-02 9.428896716841e-02 9.509187573605e-02 9.603705119607e-02 9.711189336263e-02 9.826922579010e-02 9.945892076541e-02 1.006742687994e-01 1.019511148631e-01 1.033329676423e-01 1.048318573642e-01 1.064211323611e-01 1.080462608524e-01 1.096670689126e-01 1.112965120050e-01 1.129942606943e-01 1.148042994927e-01 1.167052377591e-01 1.186167331192e-01 1.204735958790e-01 1.223028126410e-01 1.241996194352e-01 1.262124487471e-01 1.282900099776e-01 1.303264484214e-01 1.322791571132e-01 1.342188296290e-01 1.362481841425e-01 1.383778941105e-01 1.405195412089e-01 1.425838799109e-01 1.445833607263e-01 1.466094425620e-01 1.487298677578e-01 1.509081432074e-01 1.530552353776e-01 1.551259510611e-01 1.571692738985e-01 1.592656548009e-01 1.614391031458e-01 1.636315783823e-01 1.657651553374e-01 1.678340540233e-01 1.699106114834e-01 1.720566932849e-01 1.742601459357e-01 1.764401831100e-01 1.785412620684e-01 1.806071006669e-01 1.827232195347e-01 1.849111710449e-01 1.871073193895e-01 1.892336981506e-01 1.912981549211e-01 1.933829650134e-01 1.955413835780e-01 1.977231293367e-01 1.998510035297e-01 2.019095672686e-01 2.039640012385e-01 2.060790605271e-01 2.082285056036e-01 2.103343497935e-01 2.123685012280e-01 2.143860923290e-01 2.164507986959e-01 2.185547275773e-01 2.206241873210e-01 2.226194409935e-01 2.245905423659e-01 2.266019927280e-01 2.286484714960e-01 2.306677782224e-01 2.326166419509e-01 2.345341206314e-01 2.364875766437e-01 2.384709927179e-01 2.404194895608e-01 2.423099403171e-01 2.441745707437e-01 2.460657405607e-01 2.479748503900e-01 2.498423686269e-01 2.516546739164e-01 2.534588423240e-01 2.552849433538e-01 2.571145509669e-01 2.589017351398e-01 2.606368589309e-01 2.623701409559e-01 2.641295006044e-01 2.658782565800e-01 2.675797608620e-01 2.692443568450e-01 2.709092139638e-01 2.725935656045e-01 2.742602205987e-01 2.758752395216e-01 2.774651501939e-01 2.790664040359e-01 2.806726865636e-01 2.822506488765e-01 2.837784344173e-01 2.852926574821e-01 2.868250792216e-01 2.883534951732e-01 2.898371337396e-01 2.912858305554e-01 2.927305235501e-01 2.941881976531e-01 2.956298807287e-01 2.970272822702e-01 2.983999992698e-01 2.997802015683e-01 3.011573166783e-01 3.025055046381e-01 3.038191486678e-01 3.051224563721e-01 3.064315271047e-01 3.077213827603e-01 3.089724556213e-01 3.102028604085e-01 3.114316737109e-01 3.126524013611e-01 3.138431928927e-01 3.149997900556e-01 3.161439031666e-01 3.172843277174e-01 3.184033246939e-01 3.194886977603e-01 3.205528418712e-01 3.216059040919e-01 3.226438325745e-01 3.236522410496e-01 3.246360051187e-01 3.256084572201e-01 3.265668244944e-01 3.274959744733e-01 3.283999469313e-01 3.292912287985e-01 3.301702294007e-01 3.310287398572e-01 3.318581059531e-01 3.326659916726e-01 3.334665420204e-01 3.342510434567e-01 3.350092227018e-01 3.357460402988e-01 3.364653825716e-01 3.371710033721e-01 3.378571359331e-01 3.385188411547e-01 3.391630396186e-01 3.397906064654e-01 3.403958179251e-01 3.409827257322e-01 3.415502296112e-01 3.420973171243e-01 3.426261809506e-01 3.431303674294e-01 3.436183545073e-01 3.440918977590e-01 3.445398984713e-01 3.449655097126e-01 3.453752571725e-01 3.457671865537e-01 3.461436757996e-01 3.464960362992e-01 3.468259172702e-01 3.471443811692e-01 3.474416277704e-01 3.477200956359e-01 3.479806788657e-01 3.482209480728e-01 3.484450386826e-01 3.486508194678e-01 3.488334864677e-01 3.490038843078e-01 3.491533133944e-01 3.492821369629e-01 3.493957450610e-01 3.494879548565e-01 3.495647111828e-01 3.496224584865e-01 3.496591560055e-01 3.496821046918e-01 3.496864625689e-01 3.496703852282e-01 3.496393815589e-01 3.495888540275e-01 3.495223810673e-01 3.494412747250e-01 3.493383786128e-01 3.492220527290e-01 3.490878425856e-01 3.489340119287e-01 3.487698323378e-01 3.485856319601e-01 3.483844652308e-01 3.481696179926e-01 3.479333642361e-01 3.476868657118e-01 3.474257670627e-01 3.471427827440e-01 3.468492253150e-01 3.465378957951e-01 3.462126539998e-01 3.458766819055e-01 3.455181179084e-01 3.451498258566e-01 3.447664874887e-01 3.443668161660e-01 3.439599439193e-01 3.435334814562e-01 3.430927760523e-01 3.426437365572e-01 3.421762425294e-01 3.417017006716e-01 3.412113810706e-01 3.407057122855e-01 3.401930447352e-01 3.396648403484e-01 3.391260612828e-01 3.385771039812e-01 3.380117698725e-01 3.374419162778e-01 3.368588929011e-01 3.362617420078e-01 3.356599141164e-01 3.350423042308e-01 3.344184836839e-01 3.337865775177e-01 3.331397192070e-01 3.324898980878e-01 3.318275394539e-01 3.311559996533e-01 3.304819182739e-01 3.297922293887e-01 3.290995025667e-01 3.283998973436e-01 3.276886867573e-01 3.269775811957e-01 3.262541621717e-01 3.255270609241e-01 3.247968243962e-01 3.240542048848e-01 3.233133084172e-01 3.225633991709e-01 3.218078474865e-01 3.210549363892e-01 3.202897180421e-01 3.195256424789e-01 3.187576675199e-01 3.179811819765e-01 3.172119582956e-01 3.164330461469e-01 3.156537894519e-01 3.148750930202e-01 3.140858501266e-01 3.133066614233e-01 3.125214225478e-01 3.117345501053e-01 3.109530067749e-01 3.101621706655e-01 3.093796954170e-01 3.085978696669e-01 3.078113982888e-01 3.070347129757e-01 3.062512231977e-01 3.054741953901e-01 3.047014958939e-01 3.039250451750e-01 3.031602727966e-01 3.023933048998e-01 3.016300023767e-01 3.008760207723e-01 3.001181886780e-01 2.993736556758e-01 2.986291629075e-01 2.978881171237e-01 2.971605471291e-01 2.964290268301e-01 2.957105935419e-01 2.949977269334e-01 2.942867720977e-01 2.935911237331e-01 2.928949110241e-01 2.922093826158e-01 2.915344843425e-01 2.908612764721e-01 2.902031890030e-01 2.895482333920e-01 2.889036511232e-01 2.882733235852e-01 2.876440290219e-01 2.870308946266e-01 2.864243177893e-01 2.858253683576e-01 2.852432299326e-01 2.846652227918e-01 2.841000229672e-01 2.835465569638e-01 2.829980300356e-01 2.824686488674e-01 2.819447775829e-01 2.814330991016e-01 2.809365857754e-01 2.804433457703e-01 2.799675447354e-01 2.795016173796e-01 2.790440437395e-01 2.786055521607e-01 2.781703890405e-01 2.777515210108e-01 2.773453145504e-01 2.769432948625e-01 2.765640103518e-01 2.761876987712e-01 2.758237197992e-01 2.754774245854e-01 2.751316956363e-01 2.748082773582e-01 2.744906357188e-01 2.741810837827e-01 2.738919848937e-01 2.736010181839e-01 2.733318922179e-01 2.730707753755e-01 2.728128236280e-01 2.725782725037e-01 2.723378462694e-01 2.721177479903e-01 2.719085358973e-01 2.716979429258e-01 2.715111751810e-01 2.713186163793e-01 2.711415325984e-01 2.709793045675e-01 2.708100163769e-01 2.706656512112e-01 2.705130876741e-01 2.703715567116e-01 2.702476951839e-01 2.701117818251e-01 2.700012229822e-01 2.698838588755e-01 2.697717106711e-01 2.696758554215e-01 2.695668492667e-01 2.694801196421e-01 2.693880986597e-01 2.692952220911e-01 2.692205672173e-01 2.691271195964e-01 2.690519571364e-01 2.689737476186e-01 2.688903383743e-01 2.688230899567e-01 2.687372974744e-01 2.686615644674e-01 2.685831650385e-01 2.684952347662e-01 2.684217952937e-01 2.683306939316e-01 2.682434939772e-01 2.681559015352e-01 2.680518635607e-01 2.679592878234e-01 2.678504979763e-01 2.677403953723e-01 2.676306306392e-01 2.675017898540e-01 2.673774264684e-01 2.672387401447e-01 2.670913107944e-01 2.669459507358e-01 2.667777082180e-01 2.666097861917e-01 2.664289761062e-01 2.662297295952e-01 2.660327751858e-01 2.658107654199e-01 2.655831354696e-01 2.653465142797e-01 2.650845136516e-01 2.648245375673e-01 2.645382744658e-01 2.642372258379e-01 2.639323949146e-01 2.635950966243e-01 2.632596244447e-01 2.628980548077e-01 2.625150387580e-01 2.621273392531e-01 2.617040467259e-01 2.612817103494e-01 2.608329149161e-01 2.603581458655e-01 2.598776187114e-01 2.593561867431e-01 2.588325913809e-01 2.582854088492e-01 2.577077291919e-01 2.571233295171e-01 2.564969106205e-01 2.558618920155e-01 2.552050508908e-01 2.545148644035e-01 2.538173232985e-01 2.530773622885e-01 2.523216289659e-01 2.515459107012e-01 2.507328849786e-01 2.499149552230e-01 2.490567991786e-01 2.481759464261e-01 2.472776027904e-01 2.463399482396e-01 2.453938009310e-01 2.444123899123e-01 2.434060824609e-01 2.423855475741e-01 2.413198820676e-01 2.402454658143e-01 2.391406159590e-01 2.380072471189e-01 2.368642805972e-01 2.356767091049e-01 2.344764827568e-01 2.332494992868e-01 2.319923692427e-01 2.307298316235e-01 2.294245342112e-01 2.281047920184e-01 2.267635885745e-01 2.253903910538e-01 2.240148978638e-01 2.226028632947e-01 2.211751581787e-01 2.197301434587e-01 2.182566918360e-01 2.167838596920e-01 2.152787143015e-01 2.137613266997e-01 2.122320469949e-01 2.106791244223e-01 2.091289902743e-01 2.075569305631e-01 2.059761033157e-01 2.043893684580e-01 2.027860605016e-01 2.011902036402e-01 1.995829228317e-01 1.979726068508e-01 1.963684248994e-01 1.947544229979e-01 1.931555859647e-01 1.915578320533e-01 1.899675327717e-01 1.883949040574e-01 1.868251243138e-01 1.852807420279e-01 1.837517789437e-01 1.822423689197e-01 1.807681834901e-01 1.793122109484e-01 1.778953686054e-01 1.765120872869e-01 1.751644866926e-01 1.738687885090e-01 1.726108360833e-01 1.714106373886e-01 1.702622716672e-01 1.691700378790e-01 1.681486278808e-01 1.671879213750e-01 1.663036504752e-01 1.654938414053e-01 1.647599723554e-01 1.641184930256e-01 1.635596255927e-01 1.630967510363e-01 1.627286594521e-01 1.624588534150e-01 1.622979232515e-01 1.622404586615e-01 1.622945486201e-01 1.624618368824e-01 1.627430186526e-01 1.631473861524e-01 1.636683753327e-01 1.643112094879e-01 1.650767889266e-01 1.659654038320e-01 1.669840273667e-01 1.681229919257e-01 1.693867419308e-01 1.707745555030e-01 1.722851830163e-01 1.739215366415e-01 1.756751515622e-01 1.775474374043e-01 1.795369805171e-01 1.816410502240e-01 1.838589946717e-01 1.861853314171e-01 1.886168884483e-01 1.911525966590e-01 1.937890825920e-01 1.965236477198e-01 1.993505421955e-01 2.022686993110e-01 2.052733219309e-01 2.083616254913e-01 2.115317783035e-01 2.147765178949e-01 2.180953052116e-01 2.214821543565e-01 2.249354812131e-01 2.284531933614e-01 2.320279590663e-01 2.356591358781e-01 2.393419440297e-01 2.430744452101e-01 2.468526620601e-01 2.506727353337e-01 2.545318127596e-01 2.584265923850e-01 2.623549930293e-01 2.663133199969e-01 2.702979475788e-01 2.743043143135e-01 2.783330105255e-01 2.823787117437e-01 2.864396255601e-01 2.905108408405e-01 2.945925684429e-01 2.986801629869e-01 3.027699200254e-01 3.068620562640e-01 3.109510097567e-01 3.150346979023e-01 3.191115583251e-01 3.231766439989e-01 3.272298766854e-01 3.312671341892e-01 3.352873530184e-01 3.392855556616e-01 3.432613721092e-01 3.472108269968e-01 3.511331517724e-01 3.550229861411e-01 3.588813213792e-01 3.627016808466e-01 3.664849625055e-01 3.702287462348e-01 3.739280063255e-01 3.775832784367e-01 3.811903475737e-01 3.847482954276e-01 3.882533606946e-01 3.917033795487e-01 3.950972512413e-01 3.984320444953e-01 4.017052351562e-01 4.049156721838e-01 4.080612638721e-01 4.111374996552e-01 4.141456607997e-01 4.170812204855e-01 4.199432591847e-01 4.227297016281e-01 4.254373998818e-01 4.280671894861e-01 4.306128625663e-01 4.330763326087e-01 4.354537866692e-01 4.377441693399e-01 4.399458336578e-01 4.420560089215e-01 4.440734464360e-01 4.459984368687e-01 4.478251806979e-01 4.495566190446e-01 4.511876236339e-01 4.527179974535e-01 4.541471956876e-01 4.554716466736e-01 4.566938544631e-01 4.578083641626e-01 4.588159454168e-01 4.597155810384e-01 4.605050628269e-01 4.611842706203e-01 4.617517803153e-01 4.622060432148e-01 4.625470449328e-01 4.627743831249e-01 4.628872497205e-01 4.628855443860e-01 4.627650682458e-01 4.625312884211e-01 4.621804431067e-01 4.617115931846e-01 4.611271743072e-01 4.604247625594e-01 4.596064466480e-01 4.586712216334e-01 4.576210449925e-01 4.564534505982e-01 4.551712662342e-01 4.537770271834e-01 4.522669637318e-01 4.506461631676e-01 4.489132338873e-01 4.470709963043e-01 4.451208632512e-01 4.430638488625e-01 4.409021648857e-01 4.386391530731e-01 4.362744879973e-01 4.338140214413e-01 4.312551391155e-01 4.286059505532e-01 4.258674936841e-01 4.230407979970e-01 4.201338411099e-01 4.171465447545e-01 4.140849125569e-01 4.109535537296e-01 4.077538213622e-01 4.044954098633e-01 4.011781368664e-01 3.978091748916e-01 3.943972812270e-01 3.909415022272e-01 3.874553155908e-01 3.839410935341e-01 3.804047236648e-01 3.768578153800e-01 3.733015984019e-01 3.697496082447e-01 3.662062511982e-01 3.626787360726e-01 3.591806257391e-01 3.557134658137e-01 3.522925627279e-01 3.489267060960e-01 3.456188837315e-01 3.423884162661e-01 3.392375388128e-01 3.361793382144e-01 3.332247967250e-01 3.303779253584e-01 3.276567158639e-01 3.250642974678e-01 3.226134341799e-01 3.203157231397e-01 3.181740384403e-01 3.162046171339e-01 3.144090576939e-01 3.127953230572e-01 3.113743928800e-01 3.101468579499e-01 3.091222600486e-01 3.083026746226e-01 3.076912934209e-01 3.072925296033e-01 3.071044784814e-01 3.071300392518e-01 3.073678553853e-01 3.078130086055e-01 3.084649004481e-01 3.093182791176e-01 3.103681655237e-01 3.116079932379e-01 3.130307629455e-01 3.146308526829e-01 3.163941092988e-01 3.183161120547e-01 3.203838664852e-01 3.225865272342e-01 3.249151303213e-01 3.273552701544e-01 3.298981708860e-01 3.325281317057e-01 3.352349643756e-01 3.380075167573e-01 3.408310703236e-01 3.436950327252e-01 3.465864839381e-01 3.494918201065e-01 3.524005615601e-01 3.552998478485e-01 3.581802681223e-01 3.610276792540e-01 3.638322727020e-01 3.665851520418e-01 3.692735458030e-01 3.718892880855e-01 3.744213362884e-01 3.768611624215e-01 3.791986553155e-01 3.814261033994e-01 3.835374598579e-01 3.855233373209e-01 3.873756111213e-01 3.890922050317e-01 3.906610266482e-01 3.920821866324e-01 3.933469917764e-01 3.944507632596e-01 3.953913125974e-01 3.961619303963e-01 3.967638284340e-01 3.971902637862e-01 3.974417813044e-01 3.975166400832e-01 3.974120069770e-01 3.971303692540e-01 3.966700832994e-01 3.960308994644e-01 3.952166993615e-01 3.942248736342e-01 3.930628337749e-01 3.917305860186e-01 3.902306943458e-01 3.885721687500e-01 3.867541203616e-01 3.847844778967e-01 3.826700446442e-01 3.804120441949e-01 3.780253903027e-01 3.755103309298e-01 3.728769546915e-01 3.701383107198e-01 3.672949852410e-01 3.643642516056e-01 3.613540751653e-01 3.582718903020e-01 3.551343700958e-01 3.519455910632e-01 3.487240624568e-01 3.454785342862e-01 3.422198563823e-01 3.389649279004e-01 3.357259783267e-01 3.325136254429e-01 3.293439535186e-01 3.262301396207e-01 3.231848721590e-01 3.202226168398e-01 3.173558785457e-01 3.146001665808e-01 3.119671516842e-01 3.094724488883e-01 3.071277786814e-01 3.049478389558e-01 3.029429249029e-01 3.011272540535e-01 2.995126440192e-01 2.981086876683e-01 2.969299466556e-01 2.959850045521e-01 2.952822522654e-01 2.948371368855e-01 2.946544773756e-01 2.947452950089e-01 2.951166787936e-01 2.957758214459e-01 2.967325925641e-01 2.979901524521e-01 2.995557282854e-01 3.014370246829e-01 3.036352535759e-01 3.061603025267e-01 3.090123148881e-01 3.121949308378e-01 3.157125830227e-01 3.195635443989e-01 3.237511549698e-01 3.282753207485e-01 3.331321783929e-01 3.383256783228e-01 3.438473256527e-01 3.496957323999e-01 3.558671171119e-01 3.623498096766e-01 3.691421832779e-01 3.762288605248e-01 3.836015234358e-01 3.912490618974e-01 3.991539233684e-01 4.073057355861e-01 4.156835585838e-01 4.242701608603e-01 4.330488388884e-01 4.419913971967e-01 4.510812694371e-01 4.602908145076e-01 4.695946038697e-01 4.789684746352e-01 4.883813286136e-01 4.978052830849e-01 5.072112499295e-01 5.165658042108e-01 5.258408697645e-01 5.350012109853e-01 5.440142225189e-01 5.528500075336e-01 5.614695886697e-01 5.698441343028e-01 5.779393580057e-01 5.857216470000e-01 5.931594874170e-01 6.002217969753e-01 6.068789958181e-01 6.130996848423e-01 6.188569038503e-01 6.241252357426e-01 6.288786643769e-01 6.330990281931e-01 6.367630387163e-01 6.398533776783e-01 6.423623523444e-01 6.442709203034e-01 6.455787675710e-01 6.462801286788e-01 6.463748049427e-01 6.458704569949e-01 6.447741814361e-01 6.431045425004e-01 6.408775377573e-01 6.381206464233e-01 6.348650673097e-01 6.311461383050e-01 6.270055054702e-01 6.224937367150e-01 6.176625779882e-01 6.125748906741e-01 6.072920617569e-01 6.018891302502e-01 5.964399483261e-01 5.910208911182e-01 5.857203621656e-01 5.806185273784e-01 5.758027809400e-01 5.713599841768e-01 5.673702903689e-01 5.639134874264e-01 5.610607837112e-01 5.588788438001e-01 5.574211470564e-01 5.567288450235e-01 5.568373557320e-01 5.577570661562e-01 5.594924550231e-01 5.620319241165e-01 5.653427611752e-01 5.693915763124e-01 5.741209865592e-01 5.794690879681e-01 5.853682055983e-01 5.917372510122e-01 5.984978247372e-01 6.055650336356e-01 6.128533836912e-01 6.202835820107e-01 6.277757518824e-01 6.352498176967e-01 6.426420988840e-01 6.498881278210e-01 6.569284539167e-01 6.637201590738e-01 6.702199850126e-01 6.763961745087e-01 6.822295463262e-01 6.876993088189e-01 6.928017768464e-01 6.975412235719e-01 7.019181934265e-01 7.059527991463e-01 7.096621196046e-01 7.130679427963e-01 7.162032740594e-01 7.190895530670e-01 7.217612692873e-01 7.242493507949e-01 7.265742239329e-01 7.287679390070e-01 7.308479399645e-01 7.328276243392e-01 7.347196936657e-01 7.365229693813e-01 7.382364487393e-01 7.398451363434e-01 7.413343866069e-01 7.426787146093e-01 7.438478152175e-01 7.448139207675e-01 7.455360046060e-01 7.459783266224e-01 7.461095145249e-01 7.458902121994e-01 7.453007197728e-01 7.443148221563e-01 7.429194991880e-01 7.411218035013e-01 7.389229348410e-01 7.363565195560e-01 7.334609400815e-01 7.302901228174e-01 7.269218699700e-01 7.234391285144e-01 7.199501699262e-01 7.165686978602e-01 7.134235535499e-01 7.106514400443e-01 7.083838225172e-01 7.067620701575e-01 7.059122339575e-01 7.059430282196e-01 7.069611482898e-01 7.090256032048e-01 7.121849710098e-01 7.164462309522e-01 7.217825795213e-01 7.281432568133e-01 7.354309161089e-01 7.435316872923e-01 7.523046682554e-01 7.615817030445e-01 7.712015698394e-01 7.809755440321e-01 7.907308857717e-01 8.002977234090e-01 8.095102459527e-01 8.182320297394e-01 8.263402434440e-01 8.337360659765e-01 8.403561131129e-01 8.461542087150e-01 8.511266648048e-01 8.552922681211e-01 8.587012990740e-01 8.614393457213e-01 8.636041363595e-01 8.653279166783e-01 8.667507295984e-01 8.680255516110e-01 8.693103545164e-01 8.707488385886e-01 8.724888560654e-01 8.746415472136e-01 8.772967310328e-01 8.805197464586e-01 8.843208705987e-01 8.886856184451e-01 8.935546409387e-01 8.988278571156e-01 9.043823679632e-01 9.100536206688e-01 9.156696436959e-01 9.210450972566e-01 9.259815318263e-01 9.303014630382e-01 9.338293939376e-01 9.364136870636e-01 9.379295410810e-01 9.382837790039e-01 9.374200889720e-01 9.353083277465e-01 9.319740234311e-01 9.274662805499e-01 9.218697317990e-01 9.153164551256e-01 9.079454069404e-01 8.999332202679e-01 8.914707487013e-01 8.827469022013e-01 8.739683639428e-01 8.653209826126e-01 8.569838956221e-01 8.491222788834e-01 8.418670139222e-01 8.353356369955e-01 8.296099772888e-01 8.247505427496e-01 8.208004968518e-01 8.177746744123e-01 8.156870080791e-01 8.145311924571e-01 8.143072015362e-01 8.150112780356e-01 8.166345840935e-01 8.191811771622e-01 8.226375468798e-01 8.270004502128e-01 8.322520448317e-01 8.383485093489e-01 8.452567780570e-01 8.528941966761e-01 8.611774837120e-01 8.700029699561e-01 8.792359512791e-01 8.887616158418e-01 8.984391102086e-01 9.081439810800e-01 9.177791218717e-01 9.272493594783e-01 9.365162725106e-01 9.455565606846e-01 9.543945745589e-01 9.631027500324e-01 9.717589178612e-01 9.804960286894e-01 9.894421381958e-01 9.987311093862e-01 1.008500772649e+00 1.018836966805e+00 1.029819352466e+00 1.041464922488e+00 1.053745319813e+00 1.066609627394e+00 1.079927459185e+00 1.093572638787e+00 1.107393994514e+00 1.121219210849e+00 1.134920981096e+00 1.148367572207e+00 1.161481149739e+00 1.174222056179e+00 1.186581792801e+00 1.198613909634e+00 1.210377391413e+00 1.221969674395e+00 1.233487310434e+00 1.244998142734e+00 1.256572689669e+00 1.268203863778e+00 1.279863805365e+00 1.291461597606e+00 1.302833733781e+00 1.313822613178e+00 1.324191657831e+00 1.333711244918e+00 1.342181023700e+00 1.349367886167e+00 1.355131996256e+00 1.359349307765e+00 1.361948382590e+00 1.362944976605e+00 1.362359689493e+00 1.360300980544e+00 1.356886869994e+00 1.352239707697e+00 1.346542385037e+00 1.339906539030e+00 1.332481945550e+00 1.324401689250e+00 1.315751873648e+00 1.306667683006e+00 1.297236779527e+00 1.287578603623e+00 1.277838606737e+00 1.268124831828e+00 1.258612561472e+00 1.249415997047e+00 1.240636526827e+00 1.232360451465e+00 1.224545144856e+00 1.217145186399e+00 1.210002648197e+00 1.202897574627e+00 1.195640815841e+00 1.187980966970e+00 1.179795188564e+00 1.171056167252e+00 1.161857585178e+00 1.152534703073e+00 1.143532256344e+00 1.135480202935e+00 1.129097551466e+00 1.125044445781e+00 1.123930524106e+00 1.126084268877e+00 1.131551395271e+00 1.140049821789e+00 1.150928055273e+00 1.163347975323e+00 1.176277620438e+00 1.188695772092e+00 1.199711507517e+00 1.208577160429e+00 1.214885351375e+00 1.218466721525e+00 1.219431437363e+00 1.218153560215e+00 1.215079027293e+00 1.210770652740e+00 1.205718573945e+00 1.200284428223e+00 1.194732942844e+00 1.189097117952e+00 1.183343866989e+00 1.177356237614e+00 1.170987845188e+00 1.164228986367e+00 1.157094216646e+00 1.149763323939e+00 1.142505967849e+00 1.135590354817e+00 1.129347622659e+00 1.123979787510e+00 1.119600671833e+00 1.116239978757e+00 1.113756590241e+00 1.112025629673e+00 1.110885819046e+00 1.110249032458e+00 1.110201784051e+00 1.110942639645e+00 1.112893786837e+00 1.116560517884e+00 1.122464722385e+00 1.131042945716e+00 1.142393478473e+00 1.156280790630e+00 1.171992314773e+00 1.188408262283e+00 1.204207084221e+00 1.210386049624e+00 1.209862523955e+00 1.211036309353e+00 1.218799383815e+00 1.229789398650e+00 1.235565647685e+00 1.230416836293e+00 1.216594836576e+00 1.202699488405e+00 1.196302583999e+00 1.197151810482e+00 1.197664692716e+00 1.190119411285e+00 1.173522248734e+00 1.154303163514e+00 1.140320155813e+00 1.133210195597e+00 1.126544046746e+00 1.111757693777e+00 1.085879188487e+00 1.054320511915e+00 1.026561409996e+00 1.007883239566e+00 9.947821035998e-01 9.790536005294e-01 9.562947214337e-01 9.305662600233e-01 9.110707285586e-01 9.033039330464e-01 9.029790903246e-01 8.997575152715e-01 8.869913770607e-01 8.681305796497e-01 8.546484887641e-01 8.563245717644e-01 8.715741854192e-01 8.879028574951e-01 8.917661384971e-01 8.782768843338e-01 8.085291354586e-01 7.713762258401e-01 7.786419326160e-01 7.985855577879e-01 8.196178855521e-01 8.289585989372e-01 8.260357043305e-01 8.236137934210e-01 8.349988162103e-01 8.578173999495e-01 8.729088263739e-01 8.610058277851e-01 8.214711559570e-01 7.804507396679e-01 7.774981009790e-01 8.258895036846e-01 8.929550198021e-01 9.327737576166e-01 9.213152788532e-01 8.688028997306e-01 8.143249691962e-01 7.986974551669e-01 8.253947920746e-01 8.603731905496e-01 8.721107797950e-01 8.560573270750e-01 8.312458691964e-01 8.211957061692e-01 8.329519307697e-01 8.536418490758e-01 8.643375596328e-01 8.527341993252e-01 8.191040828402e-01 7.802015359737e-01 7.673630274694e-01 8.031031949365e-01 8.702145752172e-01 9.212158139132e-01 9.155691059242e-01 8.468115840772e-01 7.549424080591e-01 7.133854465950e-01 7.568594783176e-01 8.312882293298e-01 8.674157073353e-01 8.434048423930e-01 7.891500034432e-01 7.574269929286e-01 7.668059600135e-01 7.799276283487e-01 7.557498883464e-01 6.992008768569e-01 6.671111136769e-01 7.110598551749e-01 8.004724022120e-01 8.615306108467e-01 8.499560838101e-01 7.729629521309e-01 6.877806639113e-01 6.705524888729e-01 7.346726981678e-01 8.191895274560e-01 8.725617695057e-01 8.852253082871e-01 8.739544115280e-01 8.548235798550e-01 8.280717695608e-01 7.905156438306e-01 7.587862588673e-01 7.670849394497e-01 8.245281122405e-01 8.915973865601e-01 9.175364801166e-01 8.807444379363e-01 8.027578698645e-01 7.382041731495e-01 7.311317720015e-01 7.679843075122e-01 8.050127422733e-01 8.217373811873e-01 8.266300362509e-01 8.312425406185e-01 8.309091074907e-01 8.148480747422e-01 7.893291017020e-01 7.808545694646e-01 8.081472997899e-01 8.563629331201e-01 8.938124422244e-01 9.031860080889e-01 8.897346223601e-01 8.690380252101e-01 8.524815753514e-01 8.455608037538e-01 8.543853000892e-01 8.813531699213e-01 9.134004487448e-01 9.266132444378e-01 9.079258000327e-01 8.715848318570e-01 8.510458292625e-01 8.643039955520e-01 8.923464871166e-01 9.054923744282e-01 8.974262936094e-01 8.857416441139e-01 8.843761584044e-01 8.840540334477e-01 8.696091396132e-01 8.488879571078e-01 8.497924956619e-01 8.803885544538e-01 9.085117680618e-01 8.975143360898e-01 8.490323410944e-01 8.100447871326e-01 8.268400103779e-01 8.824910388997e-01 9.203447449390e-01 9.116879741668e-01 8.777599852374e-01 8.637562885021e-01 8.872158175590e-01 9.227322569177e-01 9.440491876228e-01 9.530084174228e-01 9.642988767422e-01 9.768352248437e-01 9.745669921633e-01 9.550906638988e-01 9.432751020972e-01 9.641898714477e-01 1.004898359895e+00 1.025831146121e+00 1.006216018793e+00 9.661654677807e-01 9.467603589850e-01 9.627869910690e-01 9.877881542978e-01 9.947746062118e-01 9.877104396155e-01 9.873358568143e-01 9.958682394905e-01 9.922124461711e-01 9.665988611368e-01 9.446811375852e-01 9.617212378233e-01 1.008357772256e+00 1.032607557335e+00 9.983962981821e-01 9.258849874434e-01 8.835995618083e-01 9.154302841536e-01 9.770407240545e-01 9.959250471059e-01 9.484443398921e-01 8.757150604635e-01 8.490391671859e-01
 5.522738254635e-01 5.489277438582e-01 5.464495726796e-01 5.444114626198e-01 5.418027388281e-01 5.383679473733e-01 5.349576204688e-01 5.324143740036e-01 5.304028313695e-01 5.278115009566e-01 5.243014265529e-01 5.208364429449e-01 5.183397515550e-01 5.163504687561e-01 5.136701328865e-01 5.100689860793e-01 5.065974490985e-01 5.041087059955e-01 5.020718009672e-01 4.993282049101e-01 4.956872199820e-01 4.921982628821e-01 4.897112850768e-01 4.876776010884e-01 4.848940296205e-01 4.811949500068e-01 4.777076680085e-01 4.752600893049e-01 4.731988870054e-01 4.703299766595e-01 4.665965020998e-01 4.631338855739e-01 4.606750291081e-01 4.585496344436e-01 4.556401125806e-01 4.519138690606e-01 4.484549157038e-01 4.459699190424e-01 4.438071880461e-01 4.408698725979e-01 4.371412998338e-01 4.336909442436e-01 4.311843892826e-01 4.289650387963e-01 4.259962722242e-01 4.222856017652e-01 4.188396655324e-01 4.162816223782e-01 4.140141965058e-01 4.110621893527e-01 4.073910190193e-01 4.039342266543e-01 4.013118889455e-01 3.989956710504e-01 3.960597459393e-01 3.924360301575e-01 3.889719846200e-01 3.862573037155e-01 3.838456926755e-01 3.809045031650e-01 3.773338296496e-01 3.738649179273e-01 3.710582439354e-01 3.685640290248e-01 3.656255479374e-01 3.621011565657e-01 3.586294287556e-01 3.557555058459e-01 3.532127934539e-01 3.503068724938e-01 3.468513311884e-01 3.433807188343e-01 3.404241927208e-01 3.378255836509e-01 3.349798089518e-01 3.316257687158e-01 3.281607899599e-01 3.251049815393e-01 3.224291965665e-01 3.196210375359e-01 3.163699952035e-01 3.129414280826e-01 3.097976277603e-01 3.070137092406e-01 3.042200142444e-01 3.010839733716e-01 2.977152991626e-01 2.945005556072e-01 2.916114538888e-01 2.888063289674e-01 2.857687251688e-01 2.824907256518e-01 2.792441911606e-01 2.762310189830e-01 2.733623031686e-01 2.703948671991e-01 2.672269530701e-01 2.639979600935e-01 2.609027399825e-01 2.579528174093e-01 2.550012227034e-01 2.519383467944e-01 2.487936339006e-01 2.456808614878e-01 2.426648385284e-01 2.397020928689e-01 2.367083027627e-01 2.336630312192e-01 2.306120389531e-01 2.275987472124e-01 2.246186129852e-01 2.216503590824e-01 2.186784853337e-01 2.157050952022e-01 2.127377148388e-01 2.097753350437e-01 2.068077354310e-01 2.038507079924e-01 2.009229629771e-01 1.980171931246e-01 1.951017663528e-01 1.921553821114e-01 1.891975164753e-01 1.862698307951e-01 1.833957212745e-01 1.805474622967e-01 1.776684962426e-01 1.747432144656e-01 1.718193138691e-01 1.689547806098e-01 1.661592204666e-01 1.633833201236e-01 1.605684802036e-01 1.577108825820e-01 1.548733217472e-01 1.521193014433e-01 1.494432079620e-01 1.467886340618e-01 1.441109704737e-01 1.414170809253e-01 1.387588736320e-01 1.361780977945e-01 1.336615450208e-01 1.311641721913e-01 1.286639890767e-01 1.261762730375e-01 1.237310030167e-01 1.213455357726e-01 1.190050924771e-01 1.166853397003e-01 1.143855365889e-01 1.121383351162e-01 1.099670750678e-01 1.078727642850e-01 1.058363993975e-01 1.038347706668e-01 1.018719889085e-01 9.998139806607e-02 9.819506269039e-02 9.651609101914e-02 9.492051002567e-02 9.337223641010e-02 9.185437570347e-02 9.039469216070e-02 8.904402470347e-02 8.783016782284e-02 8.673808262648e-02 8.572439367908e-02 8.475442000241e-02 8.384100888434e-02 8.303803016305e-02 8.239346760964e-02 8.191009801156e-02 8.154956231223e-02 8.126564202461e-02 8.104662404372e-02 8.092802743209e-02 8.096023699432e-02 8.116156687648e-02 8.150864541734e-02 8.195739291330e-02 8.247550113098e-02 8.306940081092e-02 8.377561232439e-02 8.462332832777e-02 8.561516878955e-02 8.671832558784e-02 8.788309671328e-02 8.908247954932e-02 9.033638293867e-02 9.169946418827e-02 9.320085619400e-02 9.480581783623e-02 9.643952469682e-02 9.805008024029e-02 9.967511431417e-02 1.013997600794e-01 1.032564882238e-01 1.051841067815e-01 1.070840435172e-01 1.089282507559e-01 1.107908436660e-01 1.127620206546e-01 1.148400843202e-01 1.169321274754e-01 1.189624792148e-01 1.209479705187e-01 1.229807594376e-01 1.251155312325e-01 1.273105728066e-01 1.294771534427e-01 1.315809079498e-01 1.336712605918e-01 1.358258221738e-01 1.380612612226e-01 1.403151345453e-01 1.425143980737e-01 1.446600553270e-01 1.468229232735e-01 1.490618094991e-01 1.513579303903e-01 1.536294062449e-01 1.558275436199e-01 1.580005531421e-01 1.602308675221e-01 1.625346438046e-01 1.648422352641e-01 1.670827641498e-01 1.692687084923e-01 1.714841796510e-01 1.737730936652e-01 1.760843682732e-01 1.783398503197e-01 1.805328151015e-01 1.827283973942e-01 1.849877652759e-01 1.872799701470e-01 1.895245214247e-01 1.917028738380e-01 1.938714874521e-01 1.960909520403e-01 1.983470713457e-01 2.005660203530e-01 2.027146234788e-01 2.048444718704e-01 2.070193440133e-01 2.092263319859e-01 2.114032450455e-01 2.135123258175e-01 2.155964085618e-01 2.177195837929e-01 2.198694095565e-01 2.219837157838e-01 2.240414064032e-01 2.260800370580e-01 2.281456197710e-01 2.302276702751e-01 2.322660335823e-01 2.342529770361e-01 2.362352329132e-01 2.382417340179e-01 2.402485954194e-01 2.422120632233e-01 2.441275151929e-01 2.460445045760e-01 2.479880069021e-01 2.499182611248e-01 2.518019703711e-01 2.536511175830e-01 2.555044417801e-01 2.573762110133e-01 2.592286253739e-01 2.610292185823e-01 2.628100994817e-01 2.646029739949e-01 2.663997698183e-01 2.681652438444e-01 2.698849258415e-01 2.715931869169e-01 2.733214577958e-01 2.750410540196e-01 2.767177924070e-01 2.783603353981e-01 2.800023186215e-01 2.816572276951e-01 2.832939124936e-01 2.848856091655e-01 2.864572998193e-01 2.880359090229e-01 2.896110753097e-01 2.911565504872e-01 2.926688058407e-01 2.941715513928e-01 2.956809272986e-01 2.971684136088e-01 2.986184914564e-01 3.000507057803e-01 3.014812453463e-01 3.029010184828e-01 3.042917510277e-01 3.056491584661e-01 3.069954942579e-01 3.083388436494e-01 3.096576892863e-01 3.109445080648e-01 3.122112147837e-01 3.134666938532e-01 3.147064847904e-01 3.159170521488e-01 3.171032476514e-01 3.182784854905e-01 3.194394000739e-01 3.205711719785e-01 3.216772922945e-01 3.227717670951e-01 3.238542918367e-01 3.249145144091e-01 3.259461381105e-01 3.269568300428e-01 3.279604834228e-01 3.289467757907e-01 3.299067634892e-01 3.308449670576e-01 3.317669827980e-01 3.326746443571e-01 3.335616836795e-01 3.344237936314e-01 3.352691066128e-01 3.360970650880e-01 3.369020731464e-01 3.376891740005e-01 3.384557644539e-01 3.392023215704e-01 3.399290865527e-01 3.406319811969e-01 3.413176493419e-01 3.419890054000e-01 3.426332296449e-01 3.432554683187e-01 3.438604180864e-01 3.444486720437e-01 3.450192838900e-01 3.455648144642e-01 3.460891756550e-01 3.466005230376e-01 3.470900087210e-01 3.475602535034e-01 3.480110211526e-01 3.484410309933e-01 3.488556416662e-01 3.492484288202e-01 3.496196375142e-01 3.499770580528e-01 3.503127071533e-01 3.506261606680e-01 3.509239941430e-01 3.511998476705e-01 3.514581361472e-01 3.516984900659e-01 3.519142280536e-01 3.521171413945e-01 3.522999426723e-01 3.524595607661e-01 3.526057718223e-01 3.527295286207e-01 3.528369378984e-01 3.529281234176e-01 3.529965352276e-01 3.530509222601e-01 3.530846986410e-01 3.530982494083e-01 3.531002548774e-01 3.530801121147e-01 3.530425814637e-01 3.529892866140e-01 3.529140157446e-01 3.528271157050e-01 3.527210198107e-01 3.525947944998e-01 3.524560217621e-01 3.522975675477e-01 3.521241663561e-01 3.519361900289e-01 3.517251987012e-01 3.515038209095e-01 3.512641701329e-01 3.510077411939e-01 3.507414113068e-01 3.504535037770e-01 3.501507369558e-01 3.498363936167e-01 3.495025222526e-01 3.491588699485e-01 3.487975418889e-01 3.484195555943e-01 3.480331089891e-01 3.476266859612e-01 3.472100344268e-01 3.467798251190e-01 3.463314911105e-01 3.458766954996e-01 3.454050901713e-01 3.449192761381e-01 3.444255681362e-01 3.439128760559e-01 3.433934535018e-01 3.428608958077e-01 3.423141442220e-01 3.417607166082e-01 3.411907426005e-01 3.406122385855e-01 3.400268402982e-01 3.394223068977e-01 3.388151012039e-01 3.381957111762e-01 3.375640773896e-01 3.369290005760e-01 3.362790273316e-01 3.356237880135e-01 3.349606912887e-01 3.342836082454e-01 3.336062239351e-01 3.329159692551e-01 3.322186995990e-01 3.315200424655e-01 3.308056269390e-01 3.300921186528e-01 3.293688201936e-01 3.286370560709e-01 3.279080747515e-01 3.271659116255e-01 3.264230640998e-01 3.256741203750e-01 3.249157627262e-01 3.241622779393e-01 3.233990123999e-01 3.226337900997e-01 3.218689251557e-01 3.210917863388e-01 3.203226809807e-01 3.195475593632e-01 3.187684617471e-01 3.179938214338e-01 3.172089176068e-01 3.164304763618e-01 3.156509973946e-01 3.148653537497e-01 3.140893043606e-01 3.133060523345e-01 3.125272223021e-01 3.117523721554e-01 3.109712274212e-01 3.102010734256e-01 3.094268056973e-01 3.086552372792e-01 3.078926570226e-01 3.071232329908e-01 3.063664078715e-01 3.056098021036e-01 3.048553105315e-01 3.041114360006e-01 3.033648555403e-01 3.026277494669e-01 3.018964474473e-01 3.011661841564e-01 3.004491147660e-01 2.997308847221e-01 2.990232581269e-01 2.983251565822e-01 2.976279563624e-01 2.969442099413e-01 2.962642741053e-01 2.955910756560e-01 2.949326360102e-01 2.942753471451e-01 2.936315459526e-01 2.929953890424e-01 2.923646636470e-01 2.917504237017e-01 2.911403274201e-01 2.905417873958e-01 2.899556226793e-01 2.893730995175e-01 2.888078018748e-01 2.882482080591e-01 2.876997589334e-01 2.871680784520e-01 2.866379913311e-01 2.861256803943e-01 2.856237070678e-01 2.851278151057e-01 2.846526929426e-01 2.841797786881e-01 2.837218520937e-01 2.832784687831e-01 2.828382615164e-01 2.824205463878e-01 2.820066618834e-01 2.816057270752e-01 2.812221183757e-01 2.808380499507e-01 2.804795608953e-01 2.801256275162e-01 2.797802425656e-01 2.794560301088e-01 2.791276319244e-01 2.788253375866e-01 2.785293078481e-01 2.782384369077e-01 2.779717681397e-01 2.776980646945e-01 2.774484530145e-01 2.772089088438e-01 2.769688598253e-01 2.767553072531e-01 2.765324034799e-01 2.763309246949e-01 2.761412960597e-01 2.759477965986e-01 2.757809676938e-01 2.756072968390e-01 2.754484935594e-01 2.753026170482e-01 2.751497129260e-01 2.750242278108e-01 2.748905995896e-01 2.747679127117e-01 2.746588896978e-01 2.745382628581e-01 2.744418768161e-01 2.743405235788e-01 2.742439697331e-01 2.741629053762e-01 2.740676308024e-01 2.739902222327e-01 2.739082407424e-01 2.738261648099e-01 2.737597376418e-01 2.736791959651e-01 2.736113091521e-01 2.735400012194e-01 2.734632608659e-01 2.733991366663e-01 2.733217598214e-01 2.732518537372e-01 2.731825094544e-01 2.731002925048e-01 2.730276082087e-01 2.729420928567e-01 2.728566642539e-01 2.727737782706e-01 2.726741365999e-01 2.725808572774e-01 2.724753209411e-01 2.723590586382e-01 2.722479377668e-01 2.721159036650e-01 2.719849687492e-01 2.718459987153e-01 2.716892804641e-01 2.715381302477e-01 2.713611044923e-01 2.711807240747e-01 2.709947240668e-01 2.707838999415e-01 2.705794561149e-01 2.703482750588e-01 2.701060543459e-01 2.698583621599e-01 2.695813607168e-01 2.693103280635e-01 2.690132165070e-01 2.686976848903e-01 2.683774493900e-01 2.680207135113e-01 2.676691993309e-01 2.672906271102e-01 2.668916329626e-01 2.664854959873e-01 2.660406730187e-01 2.655938387345e-01 2.651235508097e-01 2.646272672861e-01 2.641252815504e-01 2.635813176409e-01 2.630294038275e-01 2.624548194847e-01 2.618496804084e-01 2.612411112808e-01 2.605913182805e-01 2.599267244255e-01 2.592418056805e-01 2.585220389173e-01 2.577964196347e-01 2.570341857924e-01 2.562526817947e-01 2.554536069358e-01 2.546145188550e-01 2.537678019846e-01 2.528874423187e-01 2.519847690089e-01 2.510690348752e-01 2.501097158371e-01 2.491406436062e-01 2.481402031675e-01 2.471147507226e-01 2.460794040830e-01 2.450011069330e-01 2.439101839768e-01 2.427922816713e-01 2.416451647910e-01 2.404922198160e-01 2.392979104907e-01 2.380915526654e-01 2.368596011361e-01 2.356009695760e-01 2.343366605218e-01 2.330363260390e-01 2.317215084984e-01 2.303888862973e-01 2.290289974142e-01 2.276671214999e-01 2.262750413786e-01 2.248702389789e-01 2.234527411356e-01 2.220106012156e-01 2.205700386039e-01 2.191066897789e-01 2.176348206774e-01 2.161571757376e-01 2.146614219319e-01 2.131701806534e-01 2.116664429195e-01 2.101596090112e-01 2.086577962720e-01 2.071435483831e-01 2.056421505143e-01 2.041397031806e-01 2.026416978264e-01 2.011602353272e-01 1.996792669808e-01 1.982200671218e-01 1.967727329497e-01 1.953423427715e-01 1.939416390418e-01 1.925557462291e-01 1.912048940115e-01 1.898811069572e-01 1.885884167836e-01 1.873410447466e-01 1.861263522232e-01 1.849626654129e-01 1.838448298839e-01 1.827742663349e-01 1.817666663753e-01 1.808125252275e-01 1.799260116119e-01 1.791041979404e-01 1.783508611809e-01 1.776784351722e-01 1.770804707372e-01 1.765674616137e-01 1.761402570601e-01 1.757991685209e-01 1.755587840555e-01 1.754103769840e-01 1.753628557945e-01 1.754179209053e-01 1.755774856926e-01 1.758507523881e-01 1.762303965467e-01 1.767233902278e-01 1.773301753215e-01 1.780523557550e-01 1.788960060235e-01 1.798535875014e-01 1.809293304622e-01 1.821240932182e-01 1.834370515748e-01 1.848701140773e-01 1.864185933789e-01 1.880829816960e-01 1.898624857929e-01 1.917557496774e-01 1.937617829806e-01 1.958763420663e-01 1.980976037628e-01 2.004253017615e-01 2.028541035123e-01 2.053855220588e-01 2.080116240246e-01 2.107334782506e-01 2.135446073420e-01 2.164434733084e-01 2.194298865181e-01 2.224955674375e-01 2.256408917224e-01 2.288600571028e-01 2.321513230677e-01 2.355123168815e-01 2.389370936064e-01 2.424229154538e-01 2.459669607012e-01 2.495681471892e-01 2.532202612320e-01 2.569204202281e-01 2.606654022840e-01 2.644527043693e-01 2.682787519976e-01 2.721407656744e-01 2.760346038811e-01 2.799574126037e-01 2.839088222844e-01 2.878808116845e-01 2.918753021855e-01 2.958844776086e-01 2.999091831708e-01 3.039450439380e-01 3.079880944133e-01 3.120380100258e-01 3.160888459194e-01 3.201409872150e-01 3.241893667270e-01 3.282311570911e-01 3.322641256685e-01 3.362872388987e-01 3.402931745301e-01 3.442851247866e-01 3.482561573145e-01 3.522037859076e-01 3.561288629283e-01 3.600234022682e-01 3.638906233305e-01 3.677237857206e-01 3.715226106445e-01 3.752829793827e-01 3.790021532963e-01 3.826791848897e-01 3.863119291066e-01 3.898961058889e-01 3.934302989651e-01 3.969120963178e-01 4.003382452710e-01 4.037088999909e-01 4.070187758539e-01 4.102673862596e-01 4.134519137080e-01 4.165696191016e-01 4.196204111023e-01 4.225980530587e-01 4.255044479280e-01 4.283346889033e-01 4.310882403089e-01 4.337636368986e-01 4.363570822278e-01 4.388665557602e-01 4.412922004665e-01 4.436296424546e-01 4.458789412639e-01 4.480357315717e-01 4.501003806498e-01 4.520709834688e-01 4.539431154906e-01 4.557197811752e-01 4.573958259387e-01 4.589699447071e-01 4.604424747967e-01 4.618085704306e-01 4.630700478626e-01 4.642236730118e-01 4.652678457506e-01 4.662023808421e-01 4.670246241717e-01 4.677358476675e-01 4.683339147702e-01 4.688153550854e-01 4.691831744999e-01 4.694335275632e-01 4.695666880003e-01 4.695818702125e-01 4.694779539463e-01 4.692553733693e-01 4.689131230900e-01 4.684520867101e-01 4.678696640009e-01 4.671681611932e-01 4.663457915696e-01 4.654045709738e-01 4.643427188854e-01 4.631614865030e-01 4.618608393937e-01 4.604434092943e-01 4.589064382591e-01 4.572545062718e-01 4.554878341438e-01 4.536057297253e-01 4.516130580539e-01 4.495061953147e-01 4.472915980481e-01 4.449694292147e-01 4.425394390959e-01 4.400099638593e-01 4.373772481096e-01 4.346477303145e-01 4.318239648947e-01 4.289057461840e-01 4.259023066032e-01 4.228114184313e-01 4.196397178666e-01 4.163922691154e-01 4.130686576475e-01 4.096802183766e-01 4.062272547971e-01 4.027154510369e-01 3.991530221409e-01 3.955406000666e-01 3.918904278165e-01 3.882036043597e-01 3.844877233401e-01 3.807547068597e-01 3.770026266432e-01 3.732471571050e-01 3.694942380691e-01 3.657479394999e-01 3.620245523829e-01 3.583247347488e-01 3.546625897396e-01 3.510485521497e-01 3.474850089373e-01 3.439906497736e-01 3.405683107742e-01 3.372310008591e-01 3.339930603726e-01 3.308560514173e-01 3.278391545527e-01 3.249478611673e-01 3.221903483394e-01 3.195824947168e-01 3.171263238845e-01 3.148385110883e-01 3.127229221743e-01 3.107883582185e-01 3.090450801378e-01 3.074966075778e-01 3.061510907755e-01 3.050138152308e-01 3.040872008789e-01 3.033747892061e-01 3.028785550733e-01 3.026000024524e-01 3.025378330283e-01 3.026906632008e-01 3.030603513958e-01 3.036353129916e-01 3.044167345326e-01 3.053971037655e-01 3.065679566737e-01 3.079235618436e-01 3.094537718689e-01 3.111496515646e-01 3.130008348886e-01 3.149951066430e-01 3.171244282638e-01 3.193740696950e-01 3.217339424126e-01 3.241905450999e-01 3.267312866713e-01 3.293430895654e-01 3.320125928214e-01 3.347307697676e-01 3.374802837243e-01 3.402500822876e-01 3.430302258424e-01 3.458050691434e-01 3.485661223320e-01 3.513004248010e-01 3.539945952557e-01 3.566413564267e-01 3.592266158709e-01 3.617424837747e-01 3.641797669214e-01 3.665270853619e-01 3.687794645973e-01 3.709235327751e-01 3.729550299962e-01 3.748658088903e-01 3.766488235488e-01 3.782967118815e-01 3.798037275217e-01 3.811661418971e-01 3.823782374123e-01 3.834340775003e-01 3.843336635032e-01 3.850703037775e-01 3.856430966919e-01 3.860505367161e-01 3.862875368960e-01 3.863575308634e-01 3.862547289867e-01 3.859840759280e-01 3.855446819060e-01 3.849358498625e-01 3.841642446187e-01 3.832263919021e-01 3.821298970069e-01 3.808765581159e-01 3.794676667835e-01 3.779133883500e-01 3.762143130695e-01 3.743763936435e-01 3.724109645083e-01 3.703179887592e-01 3.681098810852e-01 3.657929508124e-01 3.633740837790e-01 3.608665449656e-01 3.582740359811e-01 3.556094754070e-01 3.528828322607e-01 3.501014241363e-01 3.472814938192e-01 3.444307652671e-01 3.415607688833e-01 3.386857169563e-01 3.358149442754e-01 3.329624254242e-01 3.301388569870e-01 3.273558926960e-01 3.246288823809e-01 3.219682043509e-01 3.193879359405e-01 3.168997685930e-01 3.145176250454e-01 3.122504569223e-01 3.101146060727e-01 3.081200656712e-01 3.062787741944e-01 3.046037388714e-01 3.031048530685e-01 3.017944189439e-01 3.006860945358e-01 2.997859613595e-01 2.991099495255e-01 2.986656372872e-01 2.984648831650e-01 2.985173059401e-01 2.988312689896e-01 2.994188840002e-01 3.002879093929e-01 3.014464651617e-01 3.029083202498e-01 3.046759571162e-01 3.067601628030e-01 3.091695571968e-01 3.119071491833e-01 3.149819801186e-01 3.183982899563e-01 3.221605494478e-01 3.262734062908e-01 3.307381538295e-01 3.355571713483e-01 3.407322675434e-01 3.462585425645e-01 3.521359127277e-01 3.583594741576e-01 3.649222291790e-01 3.718184518236e-01 3.790367016393e-01 3.865690515856e-01 3.944013423697e-01 4.025187725744e-01 4.109077896110e-01 4.195445184206e-01 4.284155198237e-01 4.374966982038e-01 4.467629821987e-01 4.561946903514e-01 4.657602567959e-01 4.754365663382e-01 4.851931455879e-01 4.949985588128e-01 5.048244054001e-01 5.146365469411e-01 5.244017754776e-01 5.340898244899e-01 5.436605669480e-01 5.530819365600e-01 5.623206789290e-01 5.713384935204e-01 5.801028181429e-01 5.885774106056e-01 5.967289455736e-01 6.045231605892e-01 6.119269659887e-01 6.189091788793e-01 6.254382832649e-01 6.314893696469e-01 6.370317348630e-01 6.420408672210e-01 6.464983415255e-01 6.503776429587e-01 6.536688656074e-01 6.563555175949e-01 6.584252403636e-01 6.598769314602e-01 6.607020141851e-01 6.609071354499e-01 6.604976560645e-01 6.594812777184e-01 6.578797964967e-01 6.557112838178e-01 6.530032687699e-01 6.497893577369e-01 6.461075078690e-01 6.420035772764e-01 6.375247447154e-01 6.327306581482e-01 6.276825891833e-01 6.224452256261e-01 6.170945121029e-01 6.117049278837e-01 6.063584997283e-01 6.011388156710e-01 5.961287007571e-01 5.914168260327e-01 5.870829775368e-01 5.832116898638e-01 5.798794159708e-01 5.771529929587e-01 5.750973141726e-01 5.737624113745e-01 5.731859019093e-01 5.733969962210e-01 5.744025837445e-01 5.762074140422e-01 5.787901804027e-01 5.821218600816e-01 5.861633082200e-01 5.908560428567e-01 5.961420535517e-01 6.019486867799e-01 6.081973432104e-01 6.148130281884e-01 6.217130016150e-01 6.288123816164e-01 6.360402682689e-01 6.433161737413e-01 6.505690528389e-01 6.577390709094e-01 6.647648363600e-01 6.715969343588e-01 6.781964601554e-01 6.845238373403e-01 6.905583543572e-01 6.962819969238e-01 7.016823612805e-01 7.067630279725e-01 7.115267946868e-01 7.159828222683e-01 7.201547175162e-01 7.240554760026e-01 7.277156803689e-01 7.311609354388e-01 7.344145261722e-01 7.375085498173e-01 7.404636904237e-01 7.432999429288e-01 7.460394951351e-01 7.486858527783e-01 7.512506465773e-01 7.537282479039e-01 7.561121720296e-01 7.583850435859e-01 7.605236939000e-01 7.625040493125e-01 7.642866541773e-01 7.658374075880e-01 7.671181494192e-01 7.680816640813e-01 7.686980857291e-01 7.689241808594e-01 7.687298167982e-01 7.680987387845e-01 7.670058004896e-01 7.654555638529e-01 7.634598476806e-01 7.610353222770e-01 7.582323809494e-01 7.551000199768e-01 7.517163716929e-01 7.481698280776e-01 7.445661609846e-01 7.410312471195e-01 7.376867751322e-01 7.346786113171e-01 7.321489528248e-01 7.302333126202e-01 7.290768039916e-01 7.287911222746e-01 7.294838979101e-01 7.312336905724e-01 7.340825338348e-01 7.380577135572e-01 7.431319804440e-01 7.492545711705e-01 7.563458816609e-01 7.642797904665e-01 7.729258181716e-01 7.821160870971e-01 7.916791693545e-01 8.014402641940e-01 8.112093064415e-01 8.208226566112e-01 8.301137179256e-01 8.389352724525e-01 8.471709539139e-01 8.547139751645e-01 8.615015456244e-01 8.674891524703e-01 8.726656218526e-01 8.770584670221e-01 8.807126467154e-01 8.837123992865e-01 8.861625291356e-01 8.881857881233e-01 8.899276120419e-01 8.915320138148e-01 8.931597923841e-01 8.949509083853e-01 8.970363027460e-01 8.995374842808e-01 9.025270381174e-01 9.060588959613e-01 9.101480744033e-01 9.147611256187e-01 9.198399286361e-01 9.252734302422e-01 9.309328664205e-01 9.366595606101e-01 9.422679645931e-01 9.475800778248e-01 9.524025293869e-01 9.565521551609e-01 9.598635604505e-01 9.621901146657e-01 9.634167108051e-01 9.634476096895e-01 9.622396970383e-01 9.597742050450e-01 9.560676421017e-01 9.511897735870e-01 9.452207183903e-01 9.382899050727e-01 9.305508764218e-01 9.221625837194e-01 9.133182941362e-01 9.042044807260e-01 8.950083062447e-01 8.859207305266e-01 8.771045501702e-01 8.687205114125e-01 8.608983137248e-01 8.537444946319e-01 8.473545050906e-01 8.417886654964e-01 8.371018693667e-01 8.333281260730e-01 8.304951006178e-01 8.286287932451e-01 8.277456318554e-01 8.278716869095e-01 8.290220609213e-01 8.312168409438e-01 8.344717558403e-01 8.387751048373e-01 8.441286668607e-01 8.504853820994e-01 8.577916439047e-01 8.659711524024e-01 8.749040952730e-01 8.844792931782e-01 8.945471787281e-01 9.049576476058e-01 9.155795579290e-01 9.262625134877e-01 9.369049829027e-01 9.474235654396e-01 9.577631864033e-01 9.679279618678e-01 9.779339534340e-01 9.878567948744e-01 9.977906514609e-01 1.007843002371e+00 1.018153587658e+00 1.028822058308e+00 1.039961304404e+00 1.051636938607e+00 1.063866523592e+00 1.076655810399e+00 1.089919643059e+00 1.103565212969e+00 1.117461819164e+00 1.131432098715e+00 1.145332073904e+00 1.158994504995e+00 1.172285443511e+00 1.185117395121e+00 1.197417006956e+00 1.209189996774e+00 1.220459907673e+00 1.231301312543e+00 1.241823142272e+00 1.252122082998e+00 1.262327943112e+00 1.272514292569e+00 1.282741998300e+00 1.293028154738e+00 1.303302744629e+00 1.313494491619e+00 1.323439588672e+00 1.332944369765e+00 1.341827171366e+00 1.349843269825e+00 1.356809408396e+00 1.362551909641e+00 1.366919882801e+00 1.369854595845e+00 1.371299221393e+00 1.371283605241e+00 1.369874271521e+00 1.367134863300e+00 1.363214861438e+00 1.358209061606e+00 1.352236490027e+00 1.345429275558e+00 1.337849017119e+00 1.329610241790e+00 1.320780112673e+00 1.311430265316e+00 1.301681721272e+00 1.291606352184e+00 1.281355544154e+00 1.271059199453e+00 1.260835492423e+00 1.250842676321e+00 1.241132155391e+00 1.231763763937e+00 1.222718678698e+00 1.213879769190e+00 1.205151788538e+00 1.196338824034e+00 1.187301163770e+00 1.177965624101e+00 1.168306855051e+00 1.158516191884e+00 1.148890691995e+00 1.139907671406e+00 1.132205304184e+00 1.126422253399e+00 1.123238625801e+00 1.123154995396e+00 1.126436054650e+00 1.133069340994e+00 1.142638786736e+00 1.154476870290e+00 1.167642504514e+00 1.181074256457e+00 1.193764994212e+00 1.204764040177e+00 1.213413133238e+00 1.219304001098e+00 1.222315257106e+00 1.222663958511e+00 1.220720986961e+00 1.217046981943e+00 1.212233660204e+00 1.206781582780e+00 1.201123539892e+00 1.195446700567e+00 1.189803687509e+00 1.184111185914e+00 1.178162575343e+00 1.171831281914e+00 1.164996370811e+00 1.157678916046e+00 1.150059431718e+00 1.142358905619e+00 1.134937232351e+00 1.128117847641e+00 1.122158698759e+00 1.117273076761e+00 1.113488509421e+00 1.110789672763e+00 1.109073394240e+00 1.108214153663e+00 1.108191686632e+00 1.109036033765e+00 1.110961464805e+00 1.114286898024e+00 1.119387123324e+00 1.126652008528e+00 1.136254182074e+00 1.148131018901e+00 1.161842821453e+00 1.176538260557e+00 1.191125383167e+00 1.196836769473e+00 1.196282596699e+00 1.197793386417e+00 1.206149897949e+00 1.217845333771e+00 1.224325426997e+00 1.219805890361e+00 1.206473438499e+00 1.192844212266e+00 1.186417608704e+00 1.186911246679e+00 1.186776338103e+00 1.178371885700e+00 1.160794266149e+00 1.140549374129e+00 1.125577965543e+00 1.117591896964e+00 1.110200774317e+00 1.094862026814e+00 1.068638471850e+00 1.036975523286e+00 1.009307973069e+00 9.907625522466e-01 9.775809538989e-01 9.613269379606e-01 9.375178674415e-01 9.103360529444e-01 8.892950666666e-01 8.802195242430e-01 8.789036709906e-01 8.747434795935e-01 8.606751744215e-01 8.399573076913e-01 8.246395217358e-01 8.262599488512e-01 8.457971347290e-01 8.729677196265e-01 8.948670640156e-01 8.542470264623e-01 7.791017248663e-01 7.588526042174e-01 7.565680955027e-01 7.851341359086e-01 8.228032475004e-01 8.397877440419e-01 8.270976573721e-01 8.045223474839e-01 8.034247685528e-01 8.323138400605e-01 8.644114898120e-01 8.660645344381e-01 8.287092256531e-01 7.803635737210e-01 7.695838510617e-01 8.161774364179e-01 8.846625190329e-01 9.247713891941e-01 9.126846374153e-01 8.617578160040e-01 8.125961046449e-01 8.017708495908e-01 8.262963933001e-01 8.517642312964e-01 8.521770494109e-01 8.302762320248e-01 8.106504355292e-01 8.154212453754e-01 8.413970522396e-01 8.644273615726e-01 8.616648399168e-01 8.267019723760e-01 7.746645615456e-01 7.399038738625e-01 7.564553373584e-01 8.220073181847e-01 8.937742057409e-01 9.238624592327e-01 8.886675153073e-01 8.040029799978e-01 7.284135464018e-01 7.275487206662e-01 7.948190001379e-01 8.595110851921e-01 8.703371650844e-01 8.290270953035e-01 7.812087204142e-01 7.734981028467e-01 7.978274722634e-01 8.040636466392e-01 7.622796030156e-01 6.965222000829e-01 6.739022393326e-01 7.297276443758e-01 8.130001427271e-01 8.537798740962e-01 8.237965421680e-01 7.463881707578e-01 6.840447528888e-01 6.905583684127e-01 7.508580233024e-01 8.115724631292e-01 8.446764054928e-01 8.564793231177e-01 8.635890097127e-01 8.670841604095e-01 8.519435452910e-01 8.117790625345e-01 7.705383990188e-01 7.726561904262e-01 8.317812406120e-01 9.055536702594e-01 9.398685302809e-01 9.107631366996e-01 8.356679256838e-01 7.639807138089e-01 7.424502452860e-01 7.709817518167e-01 8.126322063675e-01 8.401095177343e-01 8.493789218445e-01 8.456254837189e-01 8.311666873538e-01 8.085531213412e-01 7.899185172332e-01 7.930736531677e-01 8.226852838161e-01 8.628604164003e-01 8.935606731709e-01 9.069266109206e-01 9.063291265544e-01 8.961766964673e-01 8.788267347297e-01 8.625429455044e-01 8.647229850903e-01 8.946722226704e-01 9.349249850769e-01 9.535114841943e-01 9.342278794940e-01 8.935548854664e-01 8.688200509488e-01 8.795463243555e-01 9.055406300799e-01 9.165937560507e-01 9.079344710086e-01 8.987812815288e-01 9.021259954804e-01 9.056153841788e-01 8.917243038633e-01 8.678188729751e-01 8.635529294859e-01 8.910169541468e-01 9.215359278557e-01 9.188018459919e-01 8.806539855789e-01 8.451825745247e-01 8.517119868053e-01 8.908066168239e-01 9.196052367829e-01 9.159708359120e-01 8.965345026090e-01 8.915024918657e-01 9.072091734366e-01 9.252184483615e-01 9.354324653212e-01 9.488326564516e-01 9.737876407043e-01 9.945103239585e-01 9.883476407769e-01 9.597663465282e-01 9.461875509978e-01 9.762853410997e-01 1.026497729080e+00 1.047240718771e+00 1.018822780326e+00 9.715069788171e-01 9.560900234084e-01 9.834520346421e-01 1.013483908859e+00 1.012410276216e+00 9.900120018473e-01 9.805699724919e-01 9.936202139657e-01 1.000713950439e+00 9.793397395431e-01 9.491215701240e-01 9.525227822813e-01 9.933933137415e-01 1.022684263818e+00 9.973385253044e-01 9.289499238344e-01 8.818159054163e-01 9.055160880757e-01 9.643408069013e-01 9.864071346303e-01 9.438989308260e-01 8.733383935827e-01 8.442012929705e-01
 5.780917992221e-01 5.747901030967e-01 5.723756658902e-01 5.704085722004e-01 5.678532679336e-01 5.644463781035e-01 5.610688768714e-01 5.585926199334e-01 5.566587364482e-01 5.541119989130e-01 5.506207495852e-01 5.471938453456e-01 5.447677476947e-01 5.428437831519e-01 5.401999333704e-01 5.366204612264e-01 5.331876302830e-01 5.307595162260e-01 5.287851547647e-01 5.260802051321e-01 5.224577473718e-01 5.189989068653e-01 5.165751348211e-01 5.146062020992e-01 5.118536455204e-01 5.081642706658e-01 5.047105536862e-01 5.023264599909e-01 5.003217727245e-01 4.974746512938e-01 4.937504756889e-01 4.903200499396e-01 4.879194631270e-01 4.858471690845e-01 4.829564628424e-01 4.792326760708e-01 4.758022689166e-01 4.733776141856e-01 4.712636440343e-01 4.683359178601e-01 4.646039180388e-01 4.611837196804e-01 4.587342724875e-01 4.565544493603e-01 4.535880405172e-01 4.498719039028e-01 4.464534754988e-01 4.439478162814e-01 4.417158722488e-01 4.387590456483e-01 4.350761371928e-01 4.316428143963e-01 4.290704593879e-01 4.267830249850e-01 4.238340722982e-01 4.201936340990e-01 4.167481087920e-01 4.140741632703e-01 4.116829265621e-01 4.087271659813e-01 4.051376360848e-01 4.016806076246e-01 3.989056424168e-01 3.964248442130e-01 3.934674917369e-01 3.899220263847e-01 3.864584957135e-01 3.836107017494e-01 3.810712762948e-01 3.781398326712e-01 3.746594647108e-01 3.711918080411e-01 3.682522335057e-01 3.656536110536e-01 3.627772536916e-01 3.593894635836e-01 3.559160024120e-01 3.528704400382e-01 3.501883583279e-01 3.473454160220e-01 3.440538892394e-01 3.406063661472e-01 3.374592972384e-01 3.346640825394e-01 3.318326685701e-01 3.286500174009e-01 3.252473372839e-01 3.220185633433e-01 3.191088327288e-01 3.162621471002e-01 3.131700660868e-01 3.098461038295e-01 3.065677721064e-01 3.035226987298e-01 3.006078879688e-01 2.975817683909e-01 2.943551184512e-01 2.910784301741e-01 2.879371132327e-01 2.849324151195e-01 2.819174965213e-01 2.787883768486e-01 2.755813755877e-01 2.724055145480e-01 2.693225759032e-01 2.662862981190e-01 2.632181223731e-01 2.600979388045e-01 2.569696780281e-01 2.538705515773e-01 2.507997310434e-01 2.477412177999e-01 2.446809139034e-01 2.416129661491e-01 2.385423790591e-01 2.354649525478e-01 2.323819964001e-01 2.293131843249e-01 2.262745077560e-01 2.232463422991e-01 2.201908309766e-01 2.170984037208e-01 2.139970228722e-01 2.109318741046e-01 2.079158675959e-01 2.049073508166e-01 2.018502665581e-01 1.987429000981e-01 1.956444988362e-01 1.926094353160e-01 1.896323025881e-01 1.866534919211e-01 1.836174925578e-01 1.805372885331e-01 1.774860643032e-01 1.745189510890e-01 1.716129962330e-01 1.687050349686e-01 1.657566384102e-01 1.627871124003e-01 1.598548740395e-01 1.569939084459e-01 1.541750796708e-01 1.513513428931e-01 1.485060094959e-01 1.456627388931e-01 1.428531635088e-01 1.400870113655e-01 1.373426250769e-01 1.345943831258e-01 1.318537825919e-01 1.291517396171e-01 1.265100818916e-01 1.239179425722e-01 1.213513389899e-01 1.187891339464e-01 1.162462487570e-01 1.137618094901e-01 1.113578765833e-01 1.090237677315e-01 1.067215519779e-01 1.044156673689e-01 1.021083081225e-01 9.984622612661e-02 9.767978963041e-02 9.561526457306e-02 9.361548273038e-02 9.163396093007e-02 8.966232492937e-02 8.774703425593e-02 8.595324464987e-02 8.430621314667e-02 8.277824972208e-02 8.132381694841e-02 7.992280742769e-02 7.860179357357e-02 7.741337101484e-02 7.639027188034e-02 7.552304634559e-02 7.478021104610e-02 7.413404819162e-02 7.358333259896e-02 7.315451614089e-02 7.287942044925e-02 7.277162958544e-02 7.282130611944e-02 7.299768489523e-02 7.327213932237e-02 7.363871002343e-02 7.412597206278e-02 7.477385973780e-02 7.558951341273e-02 7.653386716742e-02 7.754594721276e-02 7.859741185824e-02 7.972967238546e-02 8.100844984972e-02 8.244482610428e-02 8.397226751980e-02 8.550961425983e-02 8.704377262093e-02 8.864374914252e-02 9.038085243254e-02 9.223816798071e-02 9.412678589357e-02 9.598396517974e-02 9.783306571447e-02 9.975557712481e-02 1.017936918767e-01 1.039005572267e-01 1.059927916801e-01 1.080442089512e-01 1.101035251949e-01 1.122411251764e-01 1.144673217329e-01 1.167160019398e-01 1.189210565809e-01 1.210887554647e-01 1.232855149629e-01 1.255666641361e-01 1.279070188555e-01 1.302259870576e-01 1.324810583119e-01 1.347234936340e-01 1.370305687909e-01 1.394130178439e-01 1.417998958725e-01 1.441243917889e-01 1.464020562313e-01 1.487194530832e-01 1.511114797340e-01 1.535246991716e-01 1.558846799432e-01 1.581883267965e-01 1.605032786946e-01 1.628837856475e-01 1.652961649250e-01 1.676606879326e-01 1.699648150041e-01 1.722660626403e-01 1.746204460442e-01 1.770108104698e-01 1.793630408393e-01 1.816480174010e-01 1.839224094139e-01 1.862431358490e-01 1.885958085235e-01 1.909159542282e-01 1.931719525158e-01 1.954086615757e-01 1.976877200294e-01 1.999901914413e-01 2.022572901854e-01 2.044704463664e-01 2.066697135018e-01 2.088983262688e-01 2.111408781426e-01 2.133391423802e-01 2.154896303553e-01 2.176397200785e-01 2.198145705154e-01 2.219883749888e-01 2.241179274363e-01 2.262034528535e-01 2.282951085122e-01 2.304114614463e-01 2.325145856961e-01 2.345708831244e-01 2.365952996601e-01 2.386274820509e-01 2.406784697958e-01 2.427069272422e-01 2.446863819518e-01 2.466483606458e-01 2.486240374671e-01 2.506037890482e-01 2.525502289582e-01 2.544527981162e-01 2.563478773597e-01 2.582638487672e-01 2.601677856995e-01 2.620300197004e-01 2.638607500255e-01 2.656925943155e-01 2.675377492290e-01 2.693625683206e-01 2.711423445264e-01 2.729060960491e-01 2.746782513703e-01 2.764445739494e-01 2.781808450998e-01 2.798863828670e-01 2.815838642367e-01 2.832867746167e-01 2.849671201249e-01 2.866109659349e-01 2.882400710180e-01 2.898663772860e-01 2.914824587259e-01 2.930671364136e-01 2.946206007683e-01 2.961660078015e-01 2.977065793958e-01 2.992219676598e-01 3.007061922292e-01 3.021713449529e-01 3.036268394354e-01 3.050640050235e-01 3.064734505810e-01 3.078587813966e-01 3.092349648260e-01 3.105948450178e-01 3.119262025188e-01 3.132328997243e-01 3.145272284235e-01 3.158104084654e-01 3.170720151383e-01 3.183026679223e-01 3.195155491852e-01 3.207201307408e-01 3.219065485546e-01 3.230674034723e-01 3.242061733149e-01 3.253298424460e-01 3.264383772698e-01 3.275259114260e-01 3.285880028194e-01 3.296347581018e-01 3.306623662798e-01 3.316679034271e-01 3.326547311300e-01 3.336210498565e-01 3.345681196368e-01 3.354935546937e-01 3.363951246582e-01 3.372808882879e-01 3.381506507841e-01 3.389924213601e-01 3.398133290018e-01 3.406166077367e-01 3.414018666798e-01 3.421697354792e-01 3.429105373118e-01 3.436317361592e-01 3.443387656809e-01 3.450243546951e-01 3.456882641374e-01 3.463339648638e-01 3.469570252456e-01 3.475654282573e-01 3.481500420183e-01 3.487136254053e-01 3.492623129905e-01 3.497880331376e-01 3.502924037624e-01 3.507784154383e-01 3.512433393715e-01 3.516893027336e-01 3.521159430141e-01 3.525184919094e-01 3.529067052150e-01 3.532729696574e-01 3.536175535713e-01 3.539460676220e-01 3.542508749165e-01 3.545401533806e-01 3.548104580927e-01 3.550578445179e-01 3.552895859657e-01 3.555002972674e-01 3.556899430679e-01 3.558661990797e-01 3.560187259408e-01 3.561537864272e-01 3.562707923180e-01 3.563653588710e-01 3.564476329020e-01 3.565081807794e-01 3.565480758996e-01 3.565738409413e-01 3.565777099948e-01 3.565673623509e-01 3.565389376167e-01 3.564870955825e-01 3.564230241319e-01 3.563394742709e-01 3.562377516788e-01 3.561246338829e-01 3.559865905135e-01 3.558347495580e-01 3.556675614587e-01 3.554803599008e-01 3.552818544455e-01 3.550623495966e-01 3.548259818671e-01 3.545790822294e-01 3.543095735235e-01 3.540290014235e-01 3.537322437936e-01 3.534154120062e-01 3.530914933234e-01 3.527467971268e-01 3.523878815954e-01 3.520175683559e-01 3.516263005684e-01 3.512272431836e-01 3.508120092216e-01 3.503799266343e-01 3.499413522510e-01 3.494806209944e-01 3.490125194182e-01 3.485329424724e-01 3.480332774447e-01 3.475285639463e-01 3.470073410950e-01 3.464740834701e-01 3.459345264606e-01 3.453759752350e-01 3.448116869202e-01 3.442352590250e-01 3.436445626816e-01 3.430499243404e-01 3.424380192366e-01 3.418196296782e-01 3.411953286416e-01 3.405535764546e-01 3.399104097788e-01 3.392524530035e-01 3.385866255647e-01 3.379190750528e-01 3.372349163031e-01 3.365489639473e-01 3.358534023790e-01 3.351460679231e-01 3.344407224046e-01 3.337216459864e-01 3.329995804406e-01 3.322739642884e-01 3.315330940395e-01 3.307993376995e-01 3.300533470201e-01 3.293032374705e-01 3.285536897665e-01 3.277905017353e-01 3.270329138484e-01 3.262686252600e-01 3.254975753703e-01 3.247327804110e-01 3.239559198632e-01 3.231840516889e-01 3.224101835525e-01 3.216284796814e-01 3.208551952998e-01 3.200726634346e-01 3.192943230396e-01 3.185174763600e-01 3.177336211105e-01 3.169593658935e-01 3.161812751026e-01 3.154038429050e-01 3.146336965174e-01 3.138572037066e-01 3.130898472871e-01 3.123230900226e-01 3.115564010795e-01 3.107996698750e-01 3.100389456606e-01 3.092872508892e-01 3.085408496003e-01 3.077946195705e-01 3.070590253007e-01 3.063227952045e-01 3.055944647039e-01 3.048761625478e-01 3.041561390002e-01 3.034506231274e-01 3.027471102477e-01 3.020501634471e-01 3.013658282687e-01 3.006832533292e-01 3.000124045057e-01 2.993499682237e-01 2.986908522562e-01 2.980473430005e-01 2.974069484948e-01 2.967771726303e-01 2.961616901716e-01 2.955475750587e-01 2.949507574999e-01 2.943602283251e-01 2.937779936919e-01 2.932139064952e-01 2.926504363755e-01 2.921038160303e-01 2.915678206293e-01 2.910359607001e-01 2.905281005114e-01 2.900199518392e-01 2.895286436888e-01 2.890505179319e-01 2.885745407727e-01 2.881245332972e-01 2.876762011881e-01 2.872412240712e-01 2.868229115152e-01 2.864041752171e-01 2.860131357883e-01 2.856250850364e-01 2.852479268734e-01 2.848921545967e-01 2.845314130208e-01 2.841987432638e-01 2.838713842367e-01 2.835524994391e-01 2.832554450853e-01 2.829531149102e-01 2.826771193873e-01 2.824078921767e-01 2.821432425955e-01 2.819052015436e-01 2.816600825312e-01 2.814378576061e-01 2.812250588146e-01 2.810119091271e-01 2.808268775305e-01 2.806343953825e-01 2.804622471530e-01 2.802986864900e-01 2.801317055173e-01 2.799920756270e-01 2.798457004062e-01 2.797150696702e-01 2.795969602195e-01 2.794701049574e-01 2.793665767282e-01 2.792576513246e-01 2.791578659288e-01 2.790728918623e-01 2.789790784427e-01 2.789042306604e-01 2.788255920146e-01 2.787493528163e-01 2.786879995230e-01 2.786170627845e-01 2.785601492116e-01 2.785042396496e-01 2.784428875540e-01 2.783944600689e-01 2.783360529207e-01 2.782848164335e-01 2.782377466963e-01 2.781808044840e-01 2.781336850877e-01 2.780766133386e-01 2.780176973400e-01 2.779643992841e-01 2.778959103863e-01 2.778351990247e-01 2.777672671645e-01 2.776896157236e-01 2.776193418140e-01 2.775278256935e-01 2.774414113749e-01 2.773471306367e-01 2.772385011251e-01 2.771382014552e-01 2.770135997212e-01 2.768874611375e-01 2.767549563155e-01 2.766013165946e-01 2.764567751910e-01 2.762877473298e-01 2.761101673711e-01 2.759255691256e-01 2.757134013383e-01 2.755098079528e-01 2.752804679873e-01 2.750388105446e-01 2.747894482864e-01 2.745074539227e-01 2.742292795256e-01 2.739269140594e-01 2.736069057217e-01 2.732813277534e-01 2.729168494823e-01 2.725514684053e-01 2.721628052949e-01 2.717513046794e-01 2.713353826360e-01 2.708819412663e-01 2.704193372178e-01 2.699352833136e-01 2.694224592735e-01 2.689054334391e-01 2.683517210429e-01 2.677858109368e-01 2.671997641679e-01 2.665789066879e-01 2.659530962164e-01 2.652925435653e-01 2.646139817881e-01 2.639208956153e-01 2.631875252557e-01 2.624474150546e-01 2.616730843963e-01 2.608788052253e-01 2.600717314726e-01 2.592225218985e-01 2.583645178162e-01 2.574739521633e-01 2.565605213057e-01 2.556366196311e-01 2.546708802671e-01 2.536946113865e-01 2.526887693639e-01 2.516573053380e-01 2.506184281968e-01 2.495394939432e-01 2.484471685325e-01 2.473302650413e-01 2.461878989726e-01 2.450389706341e-01 2.438545511146e-01 2.426567126275e-01 2.414384959250e-01 2.401938680590e-01 2.389456530312e-01 2.376675788114e-01 2.363772030471e-01 2.350733922361e-01 2.337445516842e-01 2.324147535515e-01 2.310624211461e-01 2.297010500720e-01 2.283335671731e-01 2.269448830895e-01 2.255603813303e-01 2.241613937345e-01 2.227589828495e-01 2.213593049260e-01 2.199456975493e-01 2.185436138580e-01 2.171357778259e-01 2.157330186529e-01 2.143429360677e-01 2.129507640277e-01 2.115771549512e-01 2.102117762456e-01 2.088594514592e-01 2.075320108697e-01 2.062171094973e-01 2.049319618862e-01 2.036694884230e-01 2.024329788672e-01 2.012346170049e-01 2.000658520830e-01 1.989394583641e-01 1.978531159908e-01 1.968074254437e-01 1.958183842123e-01 1.948749235278e-01 1.939907017992e-01 1.931644787546e-01 1.923974509641e-01 1.917034991264e-01 1.910741652743e-01 1.905202367800e-01 1.900430857528e-01 1.896441304342e-01 1.893354803237e-01 1.891084788988e-01 1.889740593265e-01 1.889322158112e-01 1.889851580529e-01 1.891422297172e-01 1.893974718497e-01 1.897556911076e-01 1.902211679897e-01 1.907929319425e-01 1.914773104596e-01 1.922695682292e-01 1.931739543240e-01 1.941901372895e-01 1.953187629269e-01 1.965632042433e-01 1.979188602539e-01 1.993863083010e-01 2.009665094901e-01 2.026571155530e-01 2.044603222739e-01 2.063699710708e-01 2.083878367685e-01 2.105112081289e-01 2.127363839923e-01 2.150649410668e-01 2.174915726330e-01 2.200161345866e-01 2.226330368843e-01 2.253421838028e-01 2.281414272843e-01 2.310243701861e-01 2.339908987048e-01 2.370360010007e-01 2.401594710682e-01 2.433572678122e-01 2.466235470857e-01 2.499573081318e-01 2.533561565464e-01 2.568151731395e-01 2.603323899368e-01 2.639030437393e-01 2.675251057792e-01 2.711971319591e-01 2.749106866425e-01 2.786686273501e-01 2.824633583849e-01 2.862932459237e-01 2.901554664666e-01 2.940461657988e-01 2.979633704620e-01 3.019020900830e-01 3.058611994072e-01 3.098369470319e-01 3.138254391221e-01 3.178243357625e-01 3.218315960017e-01 3.258419293066e-01 3.298547391627e-01 3.338663412748e-01 3.378725983200e-01 3.418727515770e-01 3.458617937726e-01 3.498386797489e-01 3.538004331011e-01 3.577426701112e-01 3.616640571273e-01 3.655611640089e-01 3.694309753174e-01 3.732726241138e-01 3.770817191348e-01 3.808568102859e-01 3.845935569334e-01 3.882894735043e-01 3.919449037251e-01 3.955536529370e-01 3.991158151865e-01 4.026264611120e-01 4.060861197266e-01 4.094899881082e-01 4.128352930004e-01 4.161219846730e-01 4.193446872412e-01 4.225035468243e-01 4.255955541153e-01 4.286178616478e-01 4.315688835831e-01 4.344462408674e-01 4.372460644567e-01 4.399693336157e-01 4.426100255244e-01 4.451681117556e-01 4.476430724702e-01 4.500283662385e-01 4.523272897302e-01 4.545342777990e-01 4.566484026068e-01 4.586678959212e-01 4.605895693144e-01 4.624139610038e-01 4.641370939461e-01 4.657573023301e-01 4.672749013739e-01 4.686851808395e-01 4.699893590893e-01 4.711853248689e-01 4.722712245041e-01 4.732454920813e-01 4.741048922246e-01 4.748520277989e-01 4.754823800883e-01 4.759947342668e-01 4.763915464607e-01 4.766679121344e-01 4.768259389498e-01 4.768627934024e-01 4.767791647775e-01 4.765726358844e-01 4.762448007112e-01 4.757935011816e-01 4.752191029364e-01 4.745198333823e-01 4.736992680393e-01 4.727527091599e-01 4.716844368001e-01 4.704936407758e-01 4.691789784478e-01 4.677442644405e-01 4.661854543314e-01 4.645072594883e-01 4.627082709512e-01 4.607897177774e-01 4.587561520771e-01 4.566051202944e-01 4.543399337859e-01 4.519635241773e-01 4.494737226226e-01 4.468779811185e-01 4.441753682289e-01 4.413683979823e-01 4.384624957570e-01 4.354546751651e-01 4.323556441143e-01 4.291644856897e-01 4.258850811487e-01 4.225241919445e-01 4.190805065618e-01 4.155655315789e-01 4.119783213621e-01 4.083247373630e-01 4.046147935597e-01 4.008455999447e-01 3.970307848649e-01 3.931731653111e-01 3.892778784533e-01 3.853590240273e-01 3.814126533565e-01 3.774555570326e-01 3.734931632173e-01 3.695277095603e-01 3.655777681943e-01 3.616434960516e-01 3.577373988011e-01 3.538729397607e-01 3.500511343408e-01 3.462899575977e-01 3.425952857998e-01 3.389767635985e-01 3.354505018326e-01 3.320178499710e-01 3.286982401635e-01 3.254979867651e-01 3.224258479038e-01 3.194988437935e-01 3.167201393691e-01 3.141040327112e-01 3.116590431895e-01 3.093922853017e-01 3.073149756087e-01 3.054289911297e-01 3.037484974804e-01 3.022756716608e-01 3.010140230941e-01 2.999744032143e-01 2.991508809360e-01 2.985502170330e-01 2.981742720488e-01 2.980179614862e-01 2.980834857020e-01 2.983643380225e-01 2.988586002421e-01 2.995607979690e-01 3.004612664149e-01 3.015576775131e-01 3.028380865133e-01 3.042940074474e-01 3.059159933080e-01 3.076915563556e-01 3.096103589317e-01 3.116589590416e-01 3.138273383407e-01 3.161015107962e-01 3.184670200093e-01 3.209143554954e-01 3.234275722913e-01 3.259961965705e-01 3.286058606041e-01 3.312418766424e-01 3.338946104978e-01 3.365482897017e-01 3.391931570336e-01 3.418170946908e-01 3.444085255443e-01 3.469576586420e-01 3.494519141768e-01 3.518815638889e-01 3.542376463202e-01 3.565102911792e-01 3.586904111792e-01 3.607691799298e-01 3.627399144802e-01 3.645964431886e-01 3.663287292756e-01 3.679352200437e-01 3.694051747450e-01 3.707387306872e-01 3.719278869411e-01 3.729682028671e-01 3.738594415368e-01 3.745937179268e-01 3.751739595871e-01 3.755952141092e-01 3.758576767934e-01 3.759624605693e-01 3.759053697271e-01 3.756909831138e-01 3.753201387695e-01 3.747900752265e-01 3.741098705600e-01 3.732763212695e-01 3.722944426574e-01 3.711726931616e-01 3.699095342437e-01 3.685144978331e-01 3.669915493996e-01 3.653456520252e-01 3.635874342853e-01 3.617186692940e-01 3.597501225775e-01 3.576905593926e-01 3.555437201963e-01 3.533257605298e-01 3.510392358831e-01 3.486957448277e-01 3.463092192552e-01 3.438848549907e-01 3.414348935747e-01 3.389687966023e-01 3.364975604150e-01 3.340331290819e-01 3.315856073274e-01 3.291664760229e-01 3.267879518498e-01 3.244601133985e-01 3.221937139491e-01 3.200025766368e-01 3.178949278291e-01 3.158830584649e-01 3.139794940634e-01 3.121929702588e-01 3.105361755193e-01 3.090215274111e-01 3.076564388726e-01 3.064561894857e-01 3.054290987464e-01 3.045879930613e-01 3.039446663606e-01 3.035060695687e-01 3.032891209634e-01 3.033008098422e-01 3.035540528224e-01 3.040625216710e-01 3.048340122951e-01 3.058821870516e-01 3.072185343685e-01 3.088513057798e-01 3.107954231842e-01 3.130576482683e-01 3.156502510700e-01 3.185812852669e-01 3.218586143848e-01 3.254939120910e-01 3.294897987464e-01 3.338537167033e-01 3.385883716205e-01 3.436971770069e-01 3.491808077679e-01 3.550384479562e-01 3.612654546051e-01 3.678612326796e-01 3.748163116672e-01 3.821221358612e-01 3.897711418154e-01 3.977448319492e-01 4.060333801592e-01 4.146189120944e-01 4.234780716759e-01 4.325957093568e-01 4.419455240278e-01 4.515045405794e-01 4.612462605282e-01 4.711408890896e-01 4.811627668326e-01 4.912769494146e-01 5.014519740599e-01 5.116591099943e-01 5.218564019642e-01 5.320142368442e-01 5.420953359112e-01 5.520612666770e-01 5.618784040644e-01 5.715077241067e-01 5.809121112663e-01 5.900563418767e-01 5.989004758592e-01 6.074119084755e-01 6.155542868473e-01 6.232931699677e-01 6.305960643077e-01 6.374310411559e-01 6.437711382448e-01 6.495834791108e-01 6.548483828834e-01 6.595417847961e-01 6.636404703496e-01 6.671325512490e-01 6.700007259596e-01 6.722364882653e-01 6.738373296753e-01 6.747942191550e-01 6.751172503651e-01 6.748107996119e-01 6.738863584309e-01 6.723656358748e-01 6.702686102047e-01 6.676257343694e-01 6.644705240472e-01 6.608438801374e-01 6.567941263407e-01 6.523707034804e-01 6.476346875400e-01 6.426479955557e-01 6.374804287075e-01 6.322066826381e-01 6.269023686610e-01 6.216521163648e-01 6.165367113640e-01 6.116406671631e-01 6.070518170910e-01 6.028506997972e-01 5.991157140806e-01 5.959226236672e-01 5.933372903306e-01 5.914179175756e-01 5.902085092971e-01 5.897480716544e-01 5.900575161719e-01 5.911436197845e-01 5.930042044197e-01 5.956159969767e-01 5.989506218132e-01 6.029634669267e-01 6.075958499033e-01 6.127917522964e-01 6.184779629088e-01 6.245774231348e-01 6.310198166994e-01 6.377210428962e-01 6.446071347769e-01 6.516052169119e-01 6.586416836546e-01 6.656554901216e-01 6.725868299155e-01 6.793821527898e-01 6.860023455175e-01 6.924086587681e-01 6.985712705559e-01 7.044784351600e-01 7.101138197324e-01 7.154732876224e-01 7.205644128106e-01 7.253907753910e-01 7.299723515617e-01 7.343277835550e-01 7.384747766499e-01 7.424447587650e-01 7.462563652868e-01 7.499337000048e-01 7.535022211029e-01 7.569743959621e-01 7.603667770528e-01 7.636858074788e-01 7.669319271480e-01 7.701001015365e-01 7.731760155091e-01 7.761406098067e-01 7.789648889678e-01 7.816169719691e-01 7.840592082531e-01 7.862445428232e-01 7.881367343516e-01 7.896840097404e-01 7.908442261518e-01 7.915851988847e-01 7.918593375579e-01 7.916495230068e-01 7.909398708280e-01 7.897179913815e-01 7.880011877819e-01 7.858057508017e-01 7.831753570301e-01 7.801668041216e-01 7.768514550220e-01 7.733284761767e-01 7.696957873530e-01 7.660813338256e-01 7.626215553261e-01 7.594516497165e-01 7.567297144811e-01 7.545932001468e-01 7.531854337893e-01 7.526380944213e-01 7.530501911475e-01 7.545194072405e-01 7.570910457597e-01 7.607900664775e-01 7.656117875806e-01 7.714956970213e-01 7.783704280910e-01 7.861199752953e-01 7.946008399772e-01 8.036635782724e-01 8.131241831035e-01 8.228103336806e-01 8.325384981663e-01 8.421288998394e-01 8.514264002268e-01 8.602749401806e-01 8.685560762628e-01 8.761705817242e-01 8.830408655758e-01 8.891351823329e-01 8.944352636954e-01 8.989682136041e-01 9.027855878374e-01 9.059650376932e-01 9.086157336917e-01 9.108571092092e-01 9.128346190880e-01 9.146941915366e-01 9.165820071194e-01 9.186480368324e-01 9.210104725905e-01 9.237810383089e-01 9.270365487814e-01 9.308138509677e-01 9.351261691823e-01 9.399302578046e-01 9.451599969672e-01 9.507069529074e-01 9.564265008950e-01 9.621666213036e-01 9.677410225562e-01 9.729645476459e-01 9.776543684038e-01 9.816286788304e-01 9.847292871465e-01 9.868105382171e-01 9.877662316675e-01 9.875150826159e-01 9.860066163257e-01 9.832423235619e-01 9.792399794224e-01 9.740660348762e-01 9.678227882496e-01 9.606210975096e-01 9.526206387426e-01 9.439850844982e-01 9.348843631413e-01 9.255140842569e-01 9.160429380238e-01 9.066540512377e-01 8.975061518329e-01 8.887410363986e-01 8.804932820069e-01 8.728641118214e-01 8.659452467497e-01 8.598113732133e-01 8.545205803479e-01 8.501310156463e-01 8.466831876503e-01 8.442306668375e-01 8.428151534618e-01 8.424818855556e-01 8.432793393082e-01 8.452359881355e-01 8.483869562571e-01 8.527376207371e-01 8.582717310129e-01 8.649639742211e-01 8.727285747701e-01 8.814841112757e-01 8.911002139283e-01 9.014270381587e-01 9.123244858263e-01 9.236099777519e-01 9.351364692665e-01 9.467716130144e-01 9.583846422406e-01 9.699143429736e-01 9.813029788507e-01 9.925529189959e-01 1.003704994260e+00 1.014815727755e+00 1.025994428535e+00 1.037332975492e+00 1.048944726870e+00 1.060927790051e+00 1.073333408283e+00 1.086212912765e+00 1.099534978645e+00 1.113250111666e+00 1.127266400287e+00 1.141422639208e+00 1.155580357149e+00 1.169556998808e+00 1.183177363428e+00 1.196310875061e+00 1.208820438059e+00 1.220647618725e+00 1.231760022835e+00 1.242179102973e+00 1.251987820041e+00 1.261272529634e+00 1.270184291043e+00 1.278848062046e+00 1.287388100141e+00 1.295920978998e+00 1.304480675670e+00 1.313097813093e+00 1.321719166472e+00 1.330226451657e+00 1.338505875191e+00 1.346349680606e+00 1.353574848098e+00 1.359998107274e+00 1.365417634237e+00 1.369720309452e+00 1.372779271768e+00 1.374545578048e+00 1.375025265063e+00 1.374214346862e+00 1.372210342261e+00 1.369075627929e+00 1.364891328515e+00 1.359776485120e+00 1.353766930961e+00 1.346953621414e+00 1.339386325549e+00 1.331089002298e+00 1.322149192754e+00 1.312591591953e+00 1.302516438619e+00 1.292036792331e+00 1.281247925581e+00 1.270326014697e+00 1.259375867409e+00 1.248523563765e+00 1.237869032969e+00 1.227401182646e+00 1.217139637384e+00 1.206990689409e+00 1.196855327314e+00 1.186678910543e+00 1.176382925786e+00 1.166055608691e+00 1.155867746765e+00 1.146132640752e+00 1.137363914187e+00 1.130105456126e+00 1.125014983032e+00 1.122677753221e+00 1.123507436897e+00 1.127728828061e+00 1.135184314038e+00 1.145436136132e+00 1.157729534359e+00 1.171076831498e+00 1.184451417744e+00 1.196788874838e+00 1.207230314944e+00 1.215146544618e+00 1.220169256618e+00 1.222310649829e+00 1.221801731186e+00 1.219128063003e+00 1.214916691042e+00 1.209759729548e+00 1.204242540423e+00 1.198726389037e+00 1.193390812076e+00 1.188238859472e+00 1.183057806614e+00 1.177634337647e+00 1.171717067643e+00 1.165141192820e+00 1.157937353850e+00 1.150209966710e+00 1.142266578961e+00 1.134483317531e+00 1.127221587045e+00 1.120864704509e+00 1.115635333053e+00 1.111673505224e+00 1.109005070650e+00 1.107536210867e+00 1.107199939849e+00 1.107901127789e+00 1.109660277224e+00 1.112598128431e+00 1.116895613446e+00 1.122829093476e+00 1.130572589205e+00 1.140163157444e+00 1.151397152988e+00 1.163706721917e+00 1.176279979607e+00 1.180871942831e+00 1.179643174765e+00 1.180906554304e+00 1.189380623826e+00 1.201453980743e+00 1.208467357543e+00 1.204565836038e+00 1.191875346921e+00 1.178826979248e+00 1.172822005096e+00 1.173497858421e+00 1.173289362897e+00 1.164622635002e+00 1.146701280601e+00 1.126116353405e+00 1.110858725655e+00 1.102647184916e+00 1.095077206672e+00 1.079623118418e+00 1.053430155536e+00 1.022035953482e+00 9.948703155328e-01 9.768938731857e-01 9.640397333284e-01 9.475597916337e-01 9.227848407873e-01 8.939129478072e-01 8.707612780080e-01 8.596795205730e-01 8.569320028093e-01 8.520243419415e-01 8.376383567642e-01 8.166123413693e-01 8.008043129397e-01 8.024717916598e-01 8.247568133111e-01 8.604306593875e-01 8.721555727918e-01 8.068306484404e-01 7.800118067162e-01 7.491707082482e-01 7.418960138986e-01 7.726386049838e-01 8.154730617803e-01 8.339554255529e-01 8.165455306623e-01 7.865990092637e-01 7.828340810562e-01 8.167581788199e-01 8.569468477366e-01 8.649740752207e-01 8.315859943605e-01 7.858941087886e-01 7.753279675508e-01 8.168739890877e-01 8.762020168666e-01 9.084747362164e-01 8.958305678333e-01 8.541868400489e-01 8.188700186604e-01 8.142318205967e-01 8.311217881698e-01 8.419794127257e-01 8.319595216883e-01 8.113770118791e-01 8.046656848337e-01 8.246405172596e-01 8.566756744864e-01 8.720741409514e-01 8.511485730498e-01 7.966055454131e-01 7.377221904014e-01 7.200576460972e-01 7.668157370115e-01 8.480019982595e-01 9.090826399239e-01 9.112796109804e-01 8.499194846867e-01 7.623891562269e-01 7.181983073767e-01 7.567812449225e-01 8.331344823133e-01 8.777185832086e-01 8.620644661550e-01 8.106407659457e-01 7.793486506596e-01 7.977402218218e-01 8.307117678146e-01 8.251499016864e-01 7.675814715406e-01 7.013437793632e-01 6.961723495101e-01 7.616450344134e-01 8.311837841749e-01 8.457475675578e-01 7.972037038098e-01 7.271965853260e-01 6.972726027837e-01 7.268353562797e-01 7.753274879007e-01 8.032754501200e-01 8.104539103171e-01 8.226327105417e-01 8.532211298393e-01 8.818790789133e-01 8.771061721689e-01 8.315766394788e-01 7.787339201251e-01 7.747970000685e-01 8.372724965604e-01 9.187012614851e-01 9.609061882634e-01 9.384596710513e-01 8.665400439953e-01 7.912331705612e-01 7.608572250368e-01 7.846734712662e-01 8.305853296522e-01 8.651307391495e-01 8.745201440789e-01 8.606924197097e-01 8.338121282420e-01 8.085463646982e-01 7.997648371669e-01 8.131339370582e-01 8.400780665633e-01 8.670778882958e-01 8.883220531147e-01 9.063231545714e-01 9.208913515954e-01 9.230137430802e-01 9.054206535026e-01 8.791899914341e-01 8.736350121690e-01 9.061963646998e-01 9.551230920807e-01 9.798125412305e-01 9.605040791978e-01 9.158145770902e-01 8.874208285254e-01 8.968744739559e-01 9.221990669914e-01 9.311555981064e-01 9.194470228223e-01 9.088286737530e-01 9.143705144179e-01 9.229206320825e-01 9.136426948068e-01 8.898256837751e-01 8.792583441542e-01 8.985408300499e-01 9.271324125135e-01 9.325714243488e-01 9.088581224948e-01 8.825381751629e-01 8.821155155745e-01 9.032615085894e-01 9.192208259097e-01 9.181067779718e-01 9.130713854875e-01 9.187514387572e-01 9.291713890086e-01 9.303886895712e-01 9.273904755949e-01 9.417144793631e-01 9.771131988564e-01 1.004582118471e+00 9.952691804974e-01 9.589268439644e-01 9.437312497158e-01 9.817077769253e-01 1.040132170092e+00 1.061024773881e+00 1.025476708669e+00 9.722498718583e-01 9.609502240563e-01 9.994624200600e-01 1.035983307813e+00 1.030243211264e+00 9.951146048791e-01 9.756128297358e-01 9.897298365814e-01 1.005271408971e+00 9.894751421391e-01 9.549341344593e-01 9.464538093985e-01 9.783787362937e-01 1.007541910595e+00 9.879205289696e-01 9.247885222896e-01 8.770455837189e-01 8.948374251447e-01 9.485511681174e-01 9.696156667606e-01 9.296263786587e-01 8.628414117312e-01 8.358985213350e-01
 6.035606061247e-01 6.003113457680e-01 5.979672537705e-01 5.960810793604e-01 5.935902894285e-01 5.902211631892e-01 5.868856880362e-01 5.844863914015e-01 5.826390738120e-01 5.801467265560e-01 5.766857332402e-01 5.733086354041e-01 5.709599485653e-01 5.691105529261e-01 5.665149559348e-01 5.629703192521e-01 5.595859445375e-01 5.572262372709e-01 5.553248474718e-01 5.526717916348e-01 5.490790138525e-01 5.456623023940e-01 5.433103521668e-01 5.414166987542e-01 5.387063998833e-01 5.350413689741e-01 5.316324727406e-01 5.293213262443e-01 5.273824896223e-01 5.245720898970e-01 5.208714859316e-01 5.174837219363e-01 5.151515239205e-01 5.131433241872e-01 5.102867346329e-01 5.065799427495e-01 5.031890741143e-01 5.008352553207e-01 4.987829107627e-01 4.958789261183e-01 4.921599467920e-01 4.887822534685e-01 4.864003211590e-01 4.842724006547e-01 4.813240985900e-01 4.776197310743e-01 4.742409866065e-01 4.717993396633e-01 4.696158160376e-01 4.666709436114e-01 4.629932772245e-01 4.595980074013e-01 4.570874118723e-01 4.548420081889e-01 4.518978772076e-01 4.482596317538e-01 4.448481586529e-01 4.422268524137e-01 4.398709638694e-01 4.369196839299e-01 4.333308115215e-01 4.299012571897e-01 4.271725997400e-01 4.247205827338e-01 4.217635322031e-01 4.182181720906e-01 4.147809230484e-01 4.119723365046e-01 4.094528141042e-01 4.065176309414e-01 4.030351890861e-01 3.995880395889e-01 3.966819847025e-01 3.940988039351e-01 3.912151068287e-01 3.878172482926e-01 3.843576322964e-01 3.813390509822e-01 3.786680181706e-01 3.758132578780e-01 3.725078936903e-01 3.690643633188e-01 3.659345057977e-01 3.631456760888e-01 3.603014184278e-01 3.570983988004e-01 3.536893672558e-01 3.504678288771e-01 3.475596176671e-01 3.446957635723e-01 3.415783897655e-01 3.382385398346e-01 3.349542523567e-01 3.319010603829e-01 3.289671416256e-01 3.259132092452e-01 3.226597662083e-01 3.193657407049e-01 3.162071408925e-01 3.131765003119e-01 3.101297080059e-01 3.069704997412e-01 3.037344298743e-01 3.005290261643e-01 2.974123600924e-01 2.943386947029e-01 2.912330397493e-01 2.880771638890e-01 2.849094504616e-01 2.817617045206e-01 2.786404331885e-01 2.755352834747e-01 2.724290561176e-01 2.693107565649e-01 2.661807774745e-01 2.630344379065e-01 2.598846761458e-01 2.567561153292e-01 2.536566267414e-01 2.505568697951e-01 2.474167084624e-01 2.442351674936e-01 2.410513537244e-01 2.379094974579e-01 2.348119047540e-01 2.317075840967e-01 2.285393973977e-01 2.253229869309e-01 2.221250203439e-01 2.189936791600e-01 2.159101846152e-01 2.128079340694e-01 2.096370101980e-01 2.064251126665e-01 2.032528345226e-01 2.001636413158e-01 1.971236372823e-01 1.940633619013e-01 1.909529059359e-01 1.878212264789e-01 1.847308467967e-01 1.817074139363e-01 1.787113541369e-01 1.756922125829e-01 1.726426442351e-01 1.695903648306e-01 1.665678422919e-01 1.635792956825e-01 1.605963522591e-01 1.575960921537e-01 1.545967305316e-01 1.516319567869e-01 1.487139716409e-01 1.458289209846e-01 1.429470528949e-01 1.400519793826e-01 1.371674229138e-01 1.343319513496e-01 1.315593950720e-01 1.288257706048e-01 1.260863480974e-01 1.233100780767e-01 1.205130922291e-01 1.177536888143e-01 1.150745311973e-01 1.124603407655e-01 1.098601496144e-01 1.072293114588e-01 1.045801759517e-01 1.019827866843e-01 9.949882996653e-02 9.712605820523e-02 9.481162847576e-02 9.250785484850e-02 9.021782303069e-02 8.799702429223e-02 8.590284615735e-02 8.393870190591e-02 8.206870188210e-02 8.025387174459e-02 7.848751939873e-02 7.679892598833e-02 7.523027123735e-02 7.379957982680e-02 7.250118511332e-02 7.131148842590e-02 7.021625901864e-02 6.921720000239e-02 6.834300273935e-02 6.762862413784e-02 6.708976032205e-02 6.671290132709e-02 6.646877318167e-02 6.633453545345e-02 6.632218927638e-02 6.647201969553e-02 6.681409068249e-02 6.733472358106e-02 6.798446570202e-02 6.871588386003e-02 6.953416083327e-02 7.049214935648e-02 7.162519719504e-02 7.290629768389e-02 7.426536193003e-02 7.565620748969e-02 7.710307334550e-02 7.866603569402e-02 8.036934065365e-02 8.216611763550e-02 8.398563872166e-02 8.580504022968e-02 8.766947079530e-02 8.963423441260e-02 9.170241025046e-02 9.381283809720e-02 9.590337775848e-02 9.798157388492e-02 1.001101350365e-01 1.023340697974e-01 1.046263784558e-01 1.069093714338e-01 1.091463273332e-01 1.113862493464e-01 1.137011849387e-01 1.160966873451e-01 1.185032906790e-01 1.208558814804e-01 1.231765497610e-01 1.255444722052e-01 1.279929024385e-01 1.304629698109e-01 1.328865766337e-01 1.352626859270e-01 1.376598593998e-01 1.401256978950e-01 1.426226178850e-01 1.450765985273e-01 1.474762193243e-01 1.498812748644e-01 1.523416470261e-01 1.548386516840e-01 1.572986464789e-01 1.596964624086e-01 1.620911382518e-01 1.645343333291e-01 1.670094118753e-01 1.694522946435e-01 1.718345932089e-01 1.742044390225e-01 1.766191481346e-01 1.790559933759e-01 1.814570064802e-01 1.838097861048e-01 1.861512313816e-01 1.885258595757e-01 1.909121057492e-01 1.932548013768e-01 1.955541197337e-01 1.978571291044e-01 2.001847826786e-01 2.025113656586e-01 2.047931581654e-01 2.070346545786e-01 2.092873385711e-01 2.115640348535e-01 2.138259588472e-01 2.160432824407e-01 2.182311064483e-01 2.204292180048e-01 2.226469415822e-01 2.248400748594e-01 2.269869526637e-01 2.291195617876e-01 2.312674708783e-01 2.334172749044e-01 2.355362505044e-01 2.376102881408e-01 2.396827723240e-01 2.417753408851e-01 2.438549837476e-01 2.458920606403e-01 2.479017532167e-01 2.499151828258e-01 2.519407224127e-01 2.539447730273e-01 2.559052239877e-01 2.578512050274e-01 2.598084008055e-01 2.617573883172e-01 2.636770332848e-01 2.655667957009e-01 2.674524106540e-01 2.693415752101e-01 2.712066004178e-01 2.730372357225e-01 2.748552682873e-01 2.766711336622e-01 2.784763497634e-01 2.802484130865e-01 2.819919627702e-01 2.837293214677e-01 2.854607620533e-01 2.871672208704e-01 2.888426241715e-01 2.905009613223e-01 2.921496244554e-01 2.937806662161e-01 2.953824136286e-01 2.969626689979e-01 2.985340911891e-01 3.000883900419e-01 3.016143860030e-01 3.031181378333e-01 3.046084577623e-01 3.060870717094e-01 3.075453495019e-01 3.089723625258e-01 3.103835340438e-01 3.117863011930e-01 3.131697883900e-01 3.145273850066e-01 3.158645133225e-01 3.171864903320e-01 3.184939553909e-01 3.197785386683e-01 3.210397010223e-01 3.222851415747e-01 3.235109823451e-01 3.247148344839e-01 3.258998167260e-01 3.270649309748e-01 3.282101364420e-01 3.293343388693e-01 3.304334568126e-01 3.315188091290e-01 3.325857409270e-01 3.336256879392e-01 3.346447025711e-01 3.356456485020e-01 3.366288401096e-01 3.375943881027e-01 3.385314908875e-01 3.394500651904e-01 3.403542443827e-01 3.412356068920e-01 3.420964335401e-01 3.429367179357e-01 3.437563455186e-01 3.445591643913e-01 3.453385658080e-01 3.460964312046e-01 3.468392670665e-01 3.475574392516e-01 3.482553941217e-01 3.489332800200e-01 3.495894058486e-01 3.502283154384e-01 3.508434237009e-01 3.514373535177e-01 3.520153144462e-01 3.525693526696e-01 3.531032036161e-01 3.536181183331e-01 3.541101350850e-01 3.545854614038e-01 3.550409325810e-01 3.554728638550e-01 3.558878319073e-01 3.562805273137e-01 3.566526105392e-01 3.570097595646e-01 3.573419647348e-01 3.576569883576e-01 3.579509436489e-01 3.582228106127e-01 3.584819470169e-01 3.587169748881e-01 3.589302657414e-01 3.591289363252e-01 3.593039692127e-01 3.594646523579e-01 3.596053733726e-01 3.597213658283e-01 3.598241245421e-01 3.599057715027e-01 3.599690779910e-01 3.600184329362e-01 3.600416100744e-01 3.600507937084e-01 3.600412397662e-01 3.600114828178e-01 3.599696765024e-01 3.599030562206e-01 3.598205090684e-01 3.597237020523e-01 3.596040721309e-01 3.594718695958e-01 3.593201733929e-01 3.591493541078e-01 3.589681664732e-01 3.587641325700e-01 3.585457586135e-01 3.583117082902e-01 3.580563227326e-01 3.577918464859e-01 3.575083324757e-01 3.572062279937e-01 3.568954221793e-01 3.565611632304e-01 3.562177430968e-01 3.558591920302e-01 3.554806868906e-01 3.550937466501e-01 3.546880468073e-01 3.542691406373e-01 3.538415263000e-01 3.533913821200e-01 3.529350014673e-01 3.524629274452e-01 3.519756160866e-01 3.514814035783e-01 3.509663199288e-01 3.504443947330e-01 3.499127496259e-01 3.493628420576e-01 3.488076614428e-01 3.482345120247e-01 3.476532899579e-01 3.470669974615e-01 3.464605191550e-01 3.458512058658e-01 3.452280346468e-01 3.445914083540e-01 3.439549894612e-01 3.433004777755e-01 3.426425344051e-01 3.419751557604e-01 3.412929480078e-01 3.406134290937e-01 3.399186195333e-01 3.392185096789e-01 3.385146559920e-01 3.377953503378e-01 3.370789841161e-01 3.363509794444e-01 3.356171489219e-01 3.348840392153e-01 3.341366064933e-01 3.333924362467e-01 3.326411108258e-01 3.318808253803e-01 3.311256448847e-01 3.303569118081e-01 3.295924114437e-01 3.288241724490e-01 3.280471689126e-01 3.272776616974e-01 3.264985780506e-01 3.257199555919e-01 3.249449293387e-01 3.241598621755e-01 3.233837814095e-01 3.226019795810e-01 3.218194765867e-01 3.210442790594e-01 3.202613166294e-01 3.194862715765e-01 3.187117686462e-01 3.179353701363e-01 3.171678624153e-01 3.163951170741e-01 3.156307687639e-01 3.148706246225e-01 3.141083348529e-01 3.133568826311e-01 3.126046869828e-01 3.118582441338e-01 3.111220758981e-01 3.103830262660e-01 3.096563222960e-01 3.089326057566e-01 3.082121670675e-01 3.075053073979e-01 3.067985128979e-01 3.061022048892e-01 3.054150948832e-01 3.047298150891e-01 3.040607567078e-01 3.033933632875e-01 3.027353563325e-01 3.020926333051e-01 3.014484870729e-01 3.008231768733e-01 3.002013489377e-01 2.995872876298e-01 2.989953767184e-01 2.983999004166e-01 2.978234035614e-01 2.972552329298e-01 2.966926332287e-01 2.961538540302e-01 2.956132773680e-01 2.950908481513e-01 2.945804808565e-01 2.940714146736e-01 2.935911380637e-01 2.931095255231e-01 2.926448556503e-01 2.921961275298e-01 2.917455310326e-01 2.913249196833e-01 2.909057301400e-01 2.905008894714e-01 2.901148362305e-01 2.897249056844e-01 2.893652363957e-01 2.890078415639e-01 2.886631477115e-01 2.883423512130e-01 2.880146856991e-01 2.877172239116e-01 2.874222914662e-01 2.871373798393e-01 2.868780597232e-01 2.866127073834e-01 2.863730710573e-01 2.861400210990e-01 2.859101983100e-01 2.857082787849e-01 2.855004377548e-01 2.853162334736e-01 2.851400731333e-01 2.849634063162e-01 2.848112016042e-01 2.846548229595e-01 2.845163519921e-01 2.843897200235e-01 2.842611220969e-01 2.841551694503e-01 2.840456868475e-01 2.839470560277e-01 2.838627612607e-01 2.837743249834e-01 2.837057686212e-01 2.836366403705e-01 2.835723705067e-01 2.835212879911e-01 2.834640966796e-01 2.834215469503e-01 2.833827961380e-01 2.833421795724e-01 2.833139107901e-01 2.832787475709e-01 2.832505129264e-01 2.832272903994e-01 2.831961807549e-01 2.831782994543e-01 2.831528520981e-01 2.831278488688e-01 2.831110164736e-01 2.830791384863e-01 2.830577475334e-01 2.830301691095e-01 2.829961420733e-01 2.829726577810e-01 2.829294009927e-01 2.828919902845e-01 2.828489471842e-01 2.827923137826e-01 2.827490068803e-01 2.826830909522e-01 2.826184817642e-01 2.825441961457e-01 2.824525214278e-01 2.823724701242e-01 2.822689306614e-01 2.821610575010e-01 2.820450790640e-01 2.819043745460e-01 2.817720196524e-01 2.816159203467e-01 2.814519660879e-01 2.812801526422e-01 2.810774948582e-01 2.808779362659e-01 2.806560184353e-01 2.804197417929e-01 2.801785625718e-01 2.799044482617e-01 2.796270608735e-01 2.793271245453e-01 2.790064964142e-01 2.786825804672e-01 2.783248531509e-01 2.779607889421e-01 2.775750279799e-01 2.771604369317e-01 2.767440661499e-01 2.762922025643e-01 2.758309683982e-01 2.753511866444e-01 2.748357491879e-01 2.743173461023e-01 2.737638300898e-01 2.731954275222e-01 2.726128816971e-01 2.719911744227e-01 2.713625323875e-01 2.706996541022e-01 2.700196933018e-01 2.693264678227e-01 2.685923912156e-01 2.678507404186e-01 2.670757404180e-01 2.662787817218e-01 2.654729281586e-01 2.646248602576e-01 2.637670700854e-01 2.628783336833e-01 2.619680696231e-01 2.610475506869e-01 2.600883292500e-01 2.591174058384e-01 2.581196430622e-01 2.570971810118e-01 2.560663990998e-01 2.550011896752e-01 2.539229457336e-01 2.528253134959e-01 2.516987037623e-01 2.505676272206e-01 2.494068815622e-01 2.482350921433e-01 2.470474073814e-01 2.458344442912e-01 2.446192078939e-01 2.433798544807e-01 2.421323343259e-01 2.408776577117e-01 2.395999879735e-01 2.383259617962e-01 2.370339034606e-01 2.357386474557e-01 2.344433660455e-01 2.331337358286e-01 2.318323459064e-01 2.305226050432e-01 2.292158047716e-01 2.279176959905e-01 2.266169512481e-01 2.253312774764e-01 2.240486526548e-01 2.227774624440e-01 2.215259804796e-01 2.202829783567e-01 2.190655940940e-01 2.178659118339e-01 2.166875585068e-01 2.155436263158e-01 2.144217931858e-01 2.133382566855e-01 2.122874340750e-01 2.112732048926e-01 2.103074406217e-01 2.093810138856e-01 2.085053083769e-01 2.076801372513e-01 2.069088446419e-01 2.062021768943e-01 2.055516323829e-01 2.049682224279e-01 2.044524157975e-01 2.040079665643e-01 2.036430053380e-01 2.033523288674e-01 2.031441754503e-01 2.030198179164e-01 2.029828233250e-01 2.030389524490e-01 2.031843883979e-01 2.034271884932e-01 2.037667661320e-01 2.042044204290e-01 2.047470029098e-01 2.053910570475e-01 2.061392268243e-01 2.069933282247e-01 2.079538629622e-01 2.090243192463e-01 2.102002324740e-01 2.114848995640e-01 2.128790101610e-01 2.143799335807e-01 2.159893840392e-01 2.177039106759e-01 2.195266316604e-01 2.214526641319e-01 2.234819387472e-01 2.256144447977e-01 2.278445044997e-01 2.301743940588e-01 2.325994733287e-01 2.351181541801e-01 2.377301537108e-01 2.404297790291e-01 2.432147001165e-01 2.460853783300e-01 2.490361756159e-01 2.520661796169e-01 2.551690874225e-01 2.583464972625e-01 2.615928117374e-01 2.649041846311e-01 2.682792938296e-01 2.717145308254e-01 2.752060151457e-01 2.787514758783e-01 2.823472787389e-01 2.859903935100e-01 2.896778566727e-01 2.934060447146e-01 2.971718242570e-01 3.009720936551e-01 3.048035227470e-01 3.086634834767e-01 3.125481316010e-01 3.164554604497e-01 3.203806367350e-01 3.243220077540e-01 3.282753533753e-01 3.322388254717e-01 3.362081170274e-01 3.401820022585e-01 3.441550295421e-01 3.481255254954e-01 3.520908153730e-01 3.560475311632e-01 3.599926417453e-01 3.639231327087e-01 3.678373346277e-01 3.717305785129e-01 3.755999943377e-01 3.794455111396e-01 3.832609127391e-01 3.870461808570e-01 3.907959167611e-01 3.945106106240e-01 3.981842911587e-01 4.018145334878e-01 4.054027276030e-01 4.089408138766e-01 4.124288282493e-01 4.158651792513e-01 4.192457647391e-01 4.225689809364e-01 4.258321251417e-01 4.290302337506e-01 4.321659053762e-01 4.352304285345e-01 4.382258690724e-01 4.411486916655e-01 4.439957478763e-01 4.467671060591e-01 4.494567142393e-01 4.520661169114e-01 4.545906231974e-01 4.570279714597e-01 4.593772188629e-01 4.616349000683e-01 4.637996292279e-01 4.658694161582e-01 4.678421491617e-01 4.697157634131e-01 4.714892021700e-01 4.731589201319e-01 4.747254106062e-01 4.761827479880e-01 4.775340363391e-01 4.787742205354e-01 4.799016155576e-01 4.809170051661e-01 4.818170769424e-01 4.826016372965e-01 4.832695845671e-01 4.838175417670e-01 4.842469452720e-01 4.845536645677e-01 4.847399784602e-01 4.848020184295e-01 4.847390930175e-01 4.845526857812e-01 4.842411363759e-01 4.838033369143e-01 4.832398858062e-01 4.825496296453e-01 4.817335326439e-01 4.807882800678e-01 4.797178544622e-01 4.785186325164e-01 4.771928939804e-01 4.757420785608e-01 4.741651113915e-01 4.724636055247e-01 4.706377599703e-01 4.686872154975e-01 4.666170354546e-01 4.644238176284e-01 4.621118566985e-01 4.596844433815e-01 4.571364289963e-01 4.544771272061e-01 4.517054122264e-01 4.488247821184e-01 4.458386551350e-01 4.427455883803e-01 4.395553031094e-01 4.362662615275e-01 4.328809780546e-01 4.294086813544e-01 4.258466209207e-01 4.222045911188e-01 4.184857226485e-01 4.146914597187e-01 4.108350176922e-01 4.069121801337e-01 4.029361517269e-01 3.989106842175e-01 3.948376570575e-01 3.907327379361e-01 3.865943683462e-01 3.824341709886e-01 3.782626818109e-01 3.740803483211e-01 3.699041824805e-01 3.657367743260e-01 3.615886975714e-01 3.574736682139e-01 3.533928486737e-01 3.493639071067e-01 3.453949343041e-01 3.414915922026e-01 3.376746661038e-01 3.339442798637e-01 3.303181328841e-01 3.268071394257e-01 3.234178990689e-01 3.201667095467e-01 3.170566165984e-01 3.141046552617e-01 3.113213893176e-01 3.087094121635e-01 3.062878141469e-01 3.040571308059e-01 3.020278569788e-01 3.002093449564e-01 2.986015701387e-01 2.972182597912e-01 2.960539178937e-01 2.951167350312e-01 2.944085247325e-01 2.939253090420e-01 2.936716576184e-01 2.936424614196e-01 2.938339520121e-01 2.942434742505e-01 2.948616918206e-01 2.956852026180e-01 2.967015518527e-01 2.979047412797e-01 2.992853668178e-01 3.008282276868e-01 3.025275719542e-01 3.043669633197e-01 3.063373249050e-01 3.084238878824e-01 3.106134543903e-01 3.128931339573e-01 3.152474667472e-01 3.176659136140e-01 3.201341560923e-01 3.226383434201e-01 3.251676487418e-01 3.277073638815e-01 3.302455993749e-01 3.327718927269e-01 3.352710244779e-01 3.377344986302e-01 3.401502124780e-01 3.425081965184e-01 3.447995216044e-01 3.470142011555e-01 3.491447287523e-01 3.511801711060e-01 3.531163103071e-01 3.549433177243e-01 3.566556914948e-01 3.582476396148e-01 3.597114965432e-01 3.610463412499e-01 3.622446804419e-01 3.633046119428e-01 3.642236874690e-01 3.649979922949e-01 3.656261694471e-01 3.661085766348e-01 3.664397877328e-01 3.666260650057e-01 3.666625240239e-01 3.665517680866e-01 3.662976449881e-01 3.658991237981e-01 3.653625835581e-01 3.646890436271e-01 3.638819307516e-01 3.629491647574e-01 3.618889949730e-01 3.607137698695e-01 3.594255822433e-01 3.580293009526e-01 3.565367388667e-01 3.549506277752e-01 3.532798323695e-01 3.515342174225e-01 3.497191423464e-01 3.478446536491e-01 3.459190852033e-01 3.439496038461e-01 3.419484406384e-01 3.399221924708e-01 3.378810912714e-01 3.358367424748e-01 3.337960418154e-01 3.317702567056e-01 3.297703771550e-01 3.278024518278e-01 3.258796458480e-01 3.240113771066e-01 3.222056961238e-01 3.204739730680e-01 3.188255004592e-01 3.172710868605e-01 3.158222790664e-01 3.144858343055e-01 3.132737904349e-01 3.122009615264e-01 3.112702777206e-01 3.104988574065e-01 3.098947400825e-01 3.094714511947e-01 3.092411971446e-01 3.092141514088e-01 3.094061302030e-01 3.098281987114e-01 3.104929256975e-01 3.114174715302e-01 3.126106477324e-01 3.140886911437e-01 3.158669391841e-01 3.179543181584e-01 3.203703814491e-01 3.231228524397e-01 3.262263594065e-01 3.296907226065e-01 3.335249335329e-01 3.377403125830e-01 3.423421755489e-01 3.473342263722e-01 3.527235072445e-01 3.585095574427e-01 3.646913730824e-01 3.712678831075e-01 3.782308166918e-01 3.855745403632e-01 3.932881841057e-01 4.013574319309e-01 4.097699724570e-01 4.185057917868e-01 4.275465514933e-01 4.368706217809e-01 4.464509729914e-01 4.562668994142e-01 4.662847116894e-01 4.764756815745e-01 4.868130962099e-01 4.972571715903e-01 5.077781497088e-01 5.183389549176e-01 5.289006615770e-01 5.394300392214e-01 5.498871177857e-01 5.602322028796e-01 5.704285394804e-01 5.804339149549e-01 5.902125098268e-01 5.997238835700e-01 6.089283873746e-01 6.177911600872e-01 6.262727627940e-01 6.343413760857e-01 6.419585085208e-01 6.490949462732e-01 6.557202549306e-01 6.618036375079e-01 6.673226808946e-01 6.722523475147e-01 6.765707837705e-01 6.802677914596e-01 6.833216111770e-01 6.857285414767e-01 6.874827620613e-01 6.885799986710e-01 6.890312598847e-01 6.888387379771e-01 6.880195682628e-01 6.865922992662e-01 6.845816171742e-01 6.820194633546e-01 6.789411845830e-01 6.753895561181e-01 6.714147988834e-01 6.670688015691e-01 6.624136568476e-01 6.575128899612e-01 6.524394560689e-01 6.472675587667e-01 6.420733721591e-01 6.369430002297e-01 6.319566738285e-01 6.272008090658e-01 6.227570830400e-01 6.187061588728e-01 6.151271227902e-01 6.120873407777e-01 6.096503598528e-01 6.078724676477e-01 6.067939576959e-01 6.064479532857e-01 6.068508245389e-01 6.080080092355e-01 6.099109261079e-01 6.125348271045e-01 6.158514638968e-01 6.198102668952e-01 6.243579321199e-01 6.294357014668e-01 6.349693576849e-01 6.408922237038e-01 6.471297727997e-01 6.536046486672e-01 6.602506409956e-01 6.669950836313e-01 6.737727386263e-01 6.805297403757e-01 6.872102750420e-01 6.937696855340e-01 7.001761614508e-01 7.063949802150e-01 7.124097494242e-01 7.182067271317e-01 7.237783915757e-01 7.291301140858e-01 7.342697202816e-01 7.392046548314e-01 7.439616883840e-01 7.485534025365e-01 7.530041435642e-01 7.573377142630e-01 7.615722144749e-01 7.657290782242e-01 7.698200924078e-01 7.738554133258e-01 7.778417760654e-01 7.817713627618e-01 7.856381076163e-01 7.894218710889e-01 7.930984790780e-01 7.966351809586e-01 7.999915886018e-01 8.031302470496e-01 8.059974812277e-01 8.085460788626e-01 8.107330872185e-01 8.124983792382e-01 8.138078297163e-01 8.146212639907e-01 8.149052798865e-01 8.146478205978e-01 8.138319901032e-01 8.124699334363e-01 8.105841321995e-01 8.082082098215e-01 8.054070494890e-01 8.022474267799e-01 7.988231012560e-01 7.952486263081e-01 7.916389157772e-01 7.881414460088e-01 7.848927853104e-01 7.820474558492e-01 7.797613588492e-01 7.781676387146e-01 7.774113878485e-01 7.775996695471e-01 7.788226280453e-01 7.811516608419e-01 7.846006553671e-01 7.891727735819e-01 7.948244787519e-01 8.014703411338e-01 8.090117894622e-01 8.173036623805e-01 8.261929664245e-01 8.355081498939e-01 8.450619945345e-01 8.546840121731e-01 8.641863301831e-01 8.734110210124e-01 8.822125419523e-01 8.904570041738e-01 8.980537202927e-01 9.049235748371e-01 9.110311055154e-01 9.163658022124e-01 9.209475103462e-01 9.248347901130e-01 9.281018661631e-01 9.308569787013e-01 9.332279499246e-01 9.353471551234e-01 9.373687067759e-01 9.394304591342e-01 9.416775852093e-01 9.442330228366e-01 9.471903823460e-01 9.506283794806e-01 9.545752927051e-01 9.590316721524e-01 9.639589207826e-01 9.692732333350e-01 9.748719724176e-01 9.806016802963e-01 9.863049701787e-01 9.918066257717e-01 9.969147219986e-01 1.001451845021e+00 1.005240916324e+00 1.008128830727e+00 1.009981455596e+00 1.010689084969e+00 1.010190950771e+00 1.008439062148e+00 1.005433003438e+00 1.001217327623e+00 9.958415248337e-01 9.894182010909e-01 9.820686256071e-01 9.739286264222e-01 9.651761277370e-01 9.559659709340e-01 9.464806302279e-01 9.368914906660e-01 9.273537697138e-01 9.180302193868e-01 9.090476446942e-01 9.005298148686e-01 8.925823619511e-01 8.852913803389e-01 8.787449016560e-01 8.730054236930e-01 8.681507121571e-01 8.642455623525e-01 8.613546013931e-01 8.595567217717e-01 8.589129490779e-01 8.594928261224e-01 8.613520714762e-01 8.645207481283e-01 8.690289099304e-01 8.748479230540e-01 8.819446788650e-01 8.902367812455e-01 8.996024329272e-01 9.099204627293e-01 9.210094940116e-01 9.327049778926e-01 9.448427019746e-01 9.572370355888e-01 9.697687355831e-01 9.823126305589e-01 9.947907772424e-01 1.007180458661e+00 1.019467728515e+00 1.031709358919e+00 1.043962006511e+00 1.056312264627e+00 1.068865473852e+00 1.081683913313e+00 1.094849565697e+00 1.108380493552e+00 1.122266326568e+00 1.136465435932e+00 1.150853303914e+00 1.165312621544e+00 1.179670040576e+00 1.193732754014e+00 1.207341536943e+00 1.220305975709e+00 1.232504317568e+00 1.243841271335e+00 1.254262778654e+00 1.263796760756e+00 1.272484837924e+00 1.280450891110e+00 1.287833713325e+00 1.294782810474e+00 1.301480514627e+00 1.308048388369e+00 1.314613826503e+00 1.321246261540e+00 1.327930946030e+00 1.334657531145e+00 1.341304764307e+00 1.347737797397e+00 1.353810142433e+00 1.359315755747e+00 1.364117118531e+00 1.368048456962e+00 1.370992674463e+00 1.372900694585e+00 1.373701378135e+00 1.373428066612e+00 1.372102757694e+00 1.369756789156e+00 1.366483182267e+00 1.362293964193e+00 1.357250185464e+00 1.351384632332e+00 1.344682705830e+00 1.337191776378e+00 1.328892125540e+00 1.319821420621e+00 1.310050157106e+00 1.299620421133e+00 1.288685054678e+00 1.277355805484e+00 1.265774035894e+00 1.254117631209e+00 1.242460120004e+00 1.230921395591e+00 1.219531764148e+00 1.208269330147e+00 1.197147950831e+00 1.186103029961e+00 1.175176124422e+00 1.164461424032e+00 1.154132253793e+00 1.144564874429e+00 1.136173025151e+00 1.129515409317e+00 1.125172862006e+00 1.123619352272e+00 1.125239035160e+00 1.130104513766e+00 1.138020300741e+00 1.148476178541e+00 1.160652401059e+00 1.173607488463e+00 1.186265943419e+00 1.197649133440e+00 1.206960207777e+00 1.213603698105e+00 1.217370227107e+00 1.218309678444e+00 1.216768561461e+00 1.213338574318e+00 1.208650564573e+00 1.203400901379e+00 1.198124031544e+00 1.193150695310e+00 1.188621125531e+00 1.184380141233e+00 1.180173902155e+00 1.175652095916e+00 1.170466836622e+00 1.164454514457e+00 1.157548922966e+00 1.149920640350e+00 1.141909171790e+00 1.133914780672e+00 1.126440671412e+00 1.119894667176e+00 1.114598117617e+00 1.110757600784e+00 1.108383208987e+00 1.107431083179e+00 1.107746936060e+00 1.109194138120e+00 1.111705161206e+00 1.115249047687e+00 1.119929766038e+00 1.125848235322e+00 1.133066366429e+00 1.141544646312e+00 1.150976201146e+00 1.160849861918e+00 1.163707268255e+00 1.161137143945e+00 1.161482124103e+00 1.169470401772e+00 1.181436329610e+00 1.188634950713e+00 1.185143813083e+00 1.173027068248e+00 1.160634870687e+00 1.155257730338e+00 1.156419853242e+00 1.156503272559e+00 1.147987608608e+00 1.130199439606e+00 1.109832030405e+00 1.094900764211e+00 1.087071330272e+00 1.079869865309e+00 1.064767536151e+00 1.039020589645e+00 1.008308324209e+00 9.821039769461e-01 9.652152791447e-01 9.532592895049e-01 9.371424123281e-01 9.119307394259e-01 8.817081681654e-01 8.564583836828e-01 8.430778720275e-01 8.385936772650e-01 8.331030208008e-01 8.194707221099e-01 8.002042018855e-01 7.863015365697e-01 7.891508734164e-01 8.123536894311e-01 8.484856227753e-01 8.079981777265e-01 7.899866282825e-01 7.757262746537e-01 7.483269915495e-01 7.401192330371e-01 7.648538053379e-01 8.005578885815e-01 8.149397836708e-01 7.984721202656e-01 7.739247360331e-01 7.758560142995e-01 8.109406192810e-01 8.484933373311e-01 8.557923460126e-01 8.288720259112e-01 7.958639341453e-01 7.931437441353e-01 8.270548717560e-01 8.683357370160e-01 8.864873702581e-01 8.748135299816e-01 8.500540260682e-01 8.346915463997e-01 8.355252336175e-01 8.400043820808e-01 8.334830498281e-01 8.162102000455e-01 8.045329411982e-01 8.154096480047e-01 8.467703376036e-01 8.757148087509e-01 8.760675572457e-01 8.361706392754e-01 7.693219877314e-01 7.161966862213e-01 7.232618525438e-01 7.926075167132e-01 8.742638406423e-01 9.141899688840e-01 8.868645805911e-01 8.065750857734e-01 7.296308773886e-01 7.238700555195e-01 7.908331545733e-01 8.622714283769e-01 8.814694665005e-01 8.431278697637e-01 7.916525441100e-01 7.846241710797e-01 8.258031397407e-01 8.596228908680e-01 8.391388611741e-01 7.700272515526e-01 7.128017957418e-01 7.302861402772e-01 8.021860612810e-01 8.536171543098e-01 8.404770540154e-01 7.766776284939e-01 7.218399381690e-01 7.273168425893e-01 7.736564535581e-01 8.042178287438e-01 7.958155549744e-01 7.763857257021e-01 7.924542482359e-01 8.490307000318e-01 8.998741203177e-01 9.000472196414e-01 8.453100130101e-01 7.807384839096e-01 7.741718832603e-01 8.430995096619e-01 9.317761255379e-01 9.787465511280e-01 9.596484022065e-01 8.903283968975e-01 8.157584243161e-01 7.841202101556e-01 8.081261878062e-01 8.575053601582e-01 8.946798447564e-01 9.002329658546e-01 8.758855794880e-01 8.397665013680e-01 8.163627956361e-01 8.195183611486e-01 8.409161181536e-01 8.611333604443e-01 8.713537081882e-01 8.810096927910e-01 9.033544852313e-01 9.333464616254e-01 9.477307622589e-01 9.302848621869e-01 8.948022698226e-01 8.816145016667e-01 9.161439429943e-01 9.727692677391e-01 1.002945823911e+00 9.838376943841e-01 9.361925724620e-01 9.057838924738e-01 9.157940273760e-01 9.418334640894e-01 9.488029381396e-01 9.321445678685e-01 9.166235475321e-01 9.217180271216e-01 9.356062230946e-01 9.338232500437e-01 9.131457384772e-01 8.964891179593e-01 9.040774765273e-01 9.264283580654e-01 9.383089383489e-01 9.306398218893e-01 9.173587968284e-01 9.143265979948e-01 9.193077657343e-01 9.207506221014e-01 9.191999079054e-01 9.263692266378e-01 9.428380414943e-01 9.509824262924e-01 9.388457236226e-01 9.230990475009e-01 9.351401605514e-01 9.763283165608e-01 1.007683241512e+00 9.955338326089e-01 9.532853964487e-01 9.369571828574e-01 9.808374155795e-01 1.045146380765e+00 1.065953494280e+00 1.025074606653e+00 9.675661355975e-01 9.599432709755e-01 1.008139473846e+00 1.051690551247e+00 1.045016306444e+00 1.001575695585e+00 9.728530380699e-01 9.846682547567e-01 1.005180539760e+00 9.953337353488e-01 9.609848788572e-01 9.446936693015e-01 9.664319978523e-01 9.902941612478e-01 9.719236078124e-01 9.136879624302e-01 8.691756414824e-01 8.844990509119e-01 9.321325297846e-01 9.481972342003e-01 9.072052533380e-01 8.441447014109e-01 8.229887901211e-01
 6.285274908104e-01 6.253374690383e-01 6.230703712737e-01 6.212741119649e-01 6.188567449665e-01 6.155337442851e-01 6.122500735110e-01 6.099357091958e-01 6.081824748195e-01 6.057525882430e-01 6.023326957034e-01 5.990154400353e-01 5.967511067574e-01 5.949835084467e-01 5.924460734553e-01 5.889486772337e-01 5.856205357026e-01 5.833372670156e-01 5.815174189348e-01 5.789265042787e-01 5.753752398948e-01 5.720096942951e-01 5.697378097199e-01 5.679275397111e-01 5.652714972768e-01 5.616427279830e-01 5.582889589192e-01 5.560575868619e-01 5.541934669414e-01 5.514329362346e-01 5.477679392051e-01 5.444327438835e-01 5.421765883868e-01 5.402431555116e-01 5.374338866107e-01 5.337555584938e-01 5.304158493321e-01 5.281410687698e-01 5.261604637218e-01 5.232936867964e-01 5.196015883908e-01 5.162768239582e-01 5.139710723328e-01 5.119057799812e-01 5.089900437316e-01 5.053113701655e-01 5.019836653861e-01 4.996160184408e-01 4.974911900490e-01 4.945726347877e-01 4.909154027323e-01 4.875703943536e-01 4.851320267093e-01 4.829389734805e-01 4.800152049094e-01 4.763961646837e-01 4.730300829113e-01 4.704731585486e-01 4.681655228268e-01 4.652336359923e-01 4.616623773540e-01 4.582738354042e-01 4.556026412286e-01 4.531924623709e-01 4.502527739867e-01 4.467252131046e-01 4.433288803369e-01 4.405698704072e-01 4.380848334315e-01 4.351636744377e-01 4.316980759292e-01 4.282869122569e-01 4.254264578938e-01 4.228735883081e-01 4.199998156539e-01 4.166128308348e-01 4.131840314200e-01 4.102057004074e-01 4.075606974832e-01 4.047125387023e-01 4.014147578721e-01 3.979937183024e-01 3.948963050495e-01 3.921298121790e-01 3.892925641147e-01 3.860903993998e-01 3.826967048380e-01 3.794990826174e-01 3.766091921001e-01 3.737481120946e-01 3.706289652511e-01 3.672956680662e-01 3.640249806956e-01 3.609828168736e-01 3.580515205250e-01 3.549922819015e-01 3.517377565704e-01 3.484491133737e-01 3.452942393347e-01 3.422597284583e-01 3.392064356127e-01 3.360436059819e-01 3.328043299638e-01 3.295940259139e-01 3.264671438673e-01 3.233826881159e-01 3.202682227584e-01 3.171055291143e-01 3.139246864594e-01 3.107565600525e-01 3.076140782593e-01 3.044921205394e-01 3.013717666654e-01 2.982351173148e-01 2.950748935645e-01 2.918939818632e-01 2.887119643584e-01 2.855591262196e-01 2.824344985771e-01 2.792987944401e-01 2.761114878493e-01 2.728805671749e-01 2.696559015870e-01 2.664780567030e-01 2.633408330638e-01 2.601823228386e-01 2.569501902609e-01 2.536733877796e-01 2.504246066755e-01 2.472451475361e-01 2.441052119036e-01 2.409311134490e-01 2.376822291794e-01 2.343977149251e-01 2.311628770094e-01 2.280109585786e-01 2.248961780922e-01 2.217486870645e-01 2.185447348324e-01 2.153227858577e-01 2.121471772326e-01 2.090353391388e-01 2.059382563353e-01 2.028071426976e-01 1.996409788606e-01 1.964703980431e-01 1.933295185327e-01 1.902160316505e-01 1.870974500459e-01 1.839560061438e-01 1.808122912780e-01 1.777027824805e-01 1.746310860197e-01 1.715826079170e-01 1.685237311855e-01 1.654421668025e-01 1.623703511536e-01 1.593429518830e-01 1.563664841479e-01 1.534089045956e-01 1.504220458840e-01 1.473809882318e-01 1.443142581543e-01 1.412845378884e-01 1.383249134956e-01 1.354062692652e-01 1.324685410292e-01 1.294728752764e-01 1.264502431668e-01 1.234836213131e-01 1.206235626047e-01 1.178462397714e-01 1.150828790084e-01 1.122892623672e-01 1.094871525388e-01 1.067504009335e-01 1.041258146346e-01 1.015950961102e-01 9.909774431367e-02 9.659427125290e-02 9.409284888056e-02 9.164428230353e-02 8.928880870152e-02 8.702773690838e-02 8.482735453712e-02 8.265773222967e-02 8.051148446280e-02 7.842001855610e-02 7.643270796404e-02 7.457506178291e-02 7.283258064422e-02 7.116983855567e-02 6.957329815251e-02 6.807344162699e-02 6.672272477117e-02 6.555111766446e-02 6.454166390349e-02 6.366464025132e-02 6.291135669459e-02 6.230203368851e-02 6.186630850478e-02 6.162092397464e-02 6.156146184223e-02 6.166707329741e-02 6.191445608988e-02 6.229553611969e-02 6.282223208293e-02 6.351953602885e-02 6.439281703605e-02 6.540880973287e-02 6.652333683305e-02 6.772093259572e-02 6.902373451376e-02 7.046699132883e-02 7.204828810292e-02 7.371755696928e-02 7.542367417071e-02 7.716729659152e-02 7.899580289816e-02 8.094337452665e-02 8.298477524921e-02 8.505003033790e-02 8.710482987347e-02 8.918969608829e-02 9.136782462067e-02 9.363961396787e-02 9.594117120705e-02 9.821123106461e-02 1.004714124027e-01 1.027915733303e-01 1.052008487111e-01 1.076427138258e-01 1.100513665617e-01 1.124280587338e-01 1.148359511618e-01 1.173204463940e-01 1.198399649854e-01 1.223255215613e-01 1.247686425413e-01 1.272245693430e-01 1.297417882819e-01 1.322985953166e-01 1.348224061947e-01 1.372937972463e-01 1.397673529204e-01 1.422952067194e-01 1.448550313667e-01 1.473868040639e-01 1.498630765423e-01 1.523352230336e-01 1.548538985253e-01 1.573958195758e-01 1.599036765385e-01 1.623684491483e-01 1.648273244524e-01 1.673208093985e-01 1.698266365980e-01 1.722904123610e-01 1.747164512466e-01 1.771495582896e-01 1.796087093823e-01 1.820669946628e-01 1.844815075481e-01 1.868598335575e-01 1.892536267575e-01 1.916713827037e-01 1.940739563161e-01 1.964346696577e-01 1.987687818764e-01 2.011166950778e-01 2.034835536241e-01 2.058261768749e-01 2.081243707784e-01 2.104129241679e-01 2.127171248663e-01 2.150230648614e-01 2.172979112400e-01 2.195320700474e-01 2.217672388865e-01 2.240226882308e-01 2.262641929693e-01 2.284644878288e-01 2.306393416714e-01 2.328215735053e-01 2.350159176951e-01 2.371866019480e-01 2.393161971952e-01 2.414346178209e-01 2.435632673770e-01 2.456847216065e-01 2.477763984761e-01 2.498402501602e-01 2.519024294378e-01 2.539680837713e-01 2.560078854629e-01 2.580157684765e-01 2.600120804142e-01 2.620087170517e-01 2.639922975602e-01 2.659441398987e-01 2.678686246956e-01 2.697886273448e-01 2.717027215308e-01 2.735905652838e-01 2.754497813016e-01 2.772934806584e-01 2.791273426789e-01 2.809439595514e-01 2.827310353908e-01 2.844990399485e-01 2.862576930316e-01 2.880001838560e-01 2.897142720615e-01 2.914072702500e-01 2.930876720715e-01 2.947570273443e-01 2.964038973911e-01 2.980230996528e-01 2.996260138222e-01 3.012211595149e-01 3.027961343202e-01 3.043466253410e-01 3.058767240799e-01 3.073920831585e-01 3.088938369958e-01 3.103709660862e-01 3.118267098224e-01 3.132666632444e-01 3.146874396000e-01 3.160853995695e-01 3.174652677706e-01 3.188257246717e-01 3.201666116592e-01 3.214851502302e-01 3.227805365411e-01 3.240613575662e-01 3.253235968410e-01 3.265593496732e-01 3.277739224222e-01 3.289711377008e-01 3.301513382071e-01 3.313114936252e-01 3.324449685312e-01 3.335591378165e-01 3.346592566110e-01 3.357357557069e-01 3.367933542215e-01 3.378279842386e-01 3.388432064486e-01 3.398409101813e-01 3.408148079019e-01 3.417677439768e-01 3.427051252992e-01 3.436170231735e-01 3.445084516879e-01 3.453806004166e-01 3.462289511629e-01 3.470616118146e-01 3.478691209390e-01 3.486540580574e-01 3.494246087913e-01 3.501692169556e-01 3.508936992549e-01 3.515999095654e-01 3.522809324125e-01 3.529458686498e-01 3.535891924408e-01 3.542083733027e-01 3.548125326661e-01 3.553903629179e-01 3.559496198151e-01 3.564916365883e-01 3.570083544094e-01 3.575074061116e-01 3.579842652219e-01 3.584393997822e-01 3.588799076757e-01 3.592945518025e-01 3.596887089836e-01 3.600659905465e-01 3.604190695538e-01 3.607565727285e-01 3.610724837738e-01 3.613641646809e-01 3.616414992728e-01 3.618958162398e-01 3.621321134259e-01 3.623507540365e-01 3.625440382524e-01 3.627221941572e-01 3.628796002724e-01 3.630163333188e-01 3.631386158714e-01 3.632354677491e-01 3.633160122558e-01 3.633794616183e-01 3.634193496103e-01 3.634459458561e-01 3.634504077717e-01 3.634352556540e-01 3.634077623709e-01 3.633555973411e-01 3.632884228194e-01 3.632033962834e-01 3.630957848560e-01 3.629777948648e-01 3.628371532800e-01 3.626796738492e-01 3.625080262968e-01 3.623134902895e-01 3.621076712587e-01 3.618841434196e-01 3.616398296594e-01 3.613854129153e-01 3.611082349802e-01 3.608190574062e-01 3.605162456193e-01 3.601909157288e-01 3.598573933742e-01 3.595043039637e-01 3.591354226836e-01 3.587572113498e-01 3.583558599405e-01 3.579467811123e-01 3.575229604704e-01 3.570806819913e-01 3.566312837036e-01 3.561606628571e-01 3.556812266058e-01 3.551920194642e-01 3.546812453344e-01 3.541664232567e-01 3.536320973132e-01 3.530870312760e-01 3.525359579963e-01 3.519645008328e-01 3.513895634078e-01 3.507992381281e-01 3.501948494714e-01 3.495887666614e-01 3.489632999762e-01 3.483338745887e-01 3.476948289594e-01 3.470385464610e-01 3.463842124941e-01 3.457128884675e-01 3.450356064458e-01 3.443542028709e-01 3.436559645541e-01 3.429601698344e-01 3.422514566037e-01 3.415334444878e-01 3.408170345756e-01 3.400837733955e-01 3.393525511864e-01 3.386143054013e-01 3.378647860749e-01 3.371203684133e-01 3.363612463020e-01 3.356040361747e-01 3.348426297290e-01 3.340717443581e-01 3.333064481213e-01 3.325307910409e-01 3.317536470242e-01 3.309795685594e-01 3.301947696307e-01 3.294173196281e-01 3.286347531656e-01 3.278495280357e-01 3.270692139113e-01 3.262809319582e-01 3.254989161117e-01 3.247168175692e-01 3.239317831982e-01 3.231542410265e-01 3.223717314292e-01 3.215943457549e-01 3.208234448535e-01 3.200478882049e-01 3.192819289434e-01 3.185143301969e-01 3.177506549074e-01 3.169966261441e-01 3.162390944351e-01 3.154931209710e-01 3.147502190448e-01 3.140082894977e-01 3.132812453466e-01 3.125516729799e-01 3.118322927566e-01 3.111229635238e-01 3.104123157834e-01 3.097187832048e-01 3.090240312763e-01 3.083405782756e-01 3.076719277225e-01 3.070002501435e-01 3.063481133572e-01 3.056988833636e-01 3.050568792707e-01 3.044362924709e-01 3.038114509934e-01 3.032073772625e-01 3.026093457396e-01 3.020154472910e-01 3.014487611954e-01 3.008776906407e-01 3.003273863543e-01 2.997868606972e-01 2.992482891918e-01 2.987393972494e-01 2.982275360342e-01 2.977351608477e-01 2.972576102666e-01 2.967776395521e-01 2.963299339130e-01 2.958804651940e-01 2.954508369042e-01 2.950390771500e-01 2.946240110850e-01 2.942416221408e-01 2.938577053049e-01 2.934910783399e-01 2.931464587725e-01 2.927980156616e-01 2.924801595190e-01 2.921636630312e-01 2.918589473909e-01 2.915799123074e-01 2.912972640290e-01 2.910428915675e-01 2.907930128618e-01 2.905503302107e-01 2.903320793971e-01 2.901106202703e-01 2.899143392642e-01 2.897263119574e-01 2.895445238184e-01 2.893860544671e-01 2.892238477182e-01 2.890828913058e-01 2.889525256349e-01 2.888252055435e-01 2.887208710552e-01 2.886165179457e-01 2.885250536520e-01 2.884456841022e-01 2.883666110293e-01 2.883073945331e-01 2.882512761233e-01 2.882013127586e-01 2.881657376070e-01 2.881269588947e-01 2.881016683436e-01 2.880825694078e-01 2.880623355855e-01 2.880585493754e-01 2.880506718203e-01 2.880503467745e-01 2.880592786727e-01 2.880595597700e-01 2.880755137977e-01 2.880867189410e-01 2.881004616012e-01 2.881262199054e-01 2.881366409552e-01 2.881609826282e-01 2.881796967789e-01 2.881936537799e-01 2.882237897776e-01 2.882346618535e-01 2.882541793230e-01 2.882658323144e-01 2.882678527527e-01 2.882850075749e-01 2.882811381501e-01 2.882825637066e-01 2.882740846877e-01 2.882505132957e-01 2.882384652047e-01 2.882054153197e-01 2.881737551224e-01 2.881324041887e-01 2.880684879275e-01 2.880125973552e-01 2.879345892641e-01 2.878524082247e-01 2.877646546700e-01 2.876495416774e-01 2.875379959226e-01 2.874024241173e-01 2.872559029689e-01 2.871068078236e-01 2.869272053151e-01 2.867474412063e-01 2.865456978456e-01 2.863239994413e-01 2.861001350086e-01 2.858445431457e-01 2.855859687003e-01 2.853060453303e-01 2.849991827441e-01 2.846899390221e-01 2.843468305370e-01 2.839955635872e-01 2.836281936636e-01 2.832272171338e-01 2.828204861799e-01 2.823805686687e-01 2.819284565639e-01 2.814620226430e-01 2.809579581551e-01 2.804489562645e-01 2.799043257995e-01 2.793439541493e-01 2.787706655352e-01 2.781588405374e-01 2.775380422049e-01 2.768850650596e-01 2.762131283909e-01 2.755293061958e-01 2.748063173767e-01 2.740730362744e-01 2.733097508021e-01 2.725232927310e-01 2.717265500338e-01 2.708922239670e-01 2.700463523469e-01 2.691745553523e-01 2.682774719214e-01 2.673698533797e-01 2.664282078976e-01 2.654759954180e-01 2.645010820737e-01 2.634993348089e-01 2.624903111937e-01 2.614510879939e-01 2.604014180484e-01 2.593363778597e-01 2.582441334972e-01 2.571496075617e-01 2.560286129312e-01 2.548985467555e-01 2.537595275816e-01 2.525986672377e-01 2.514382929011e-01 2.502578999496e-01 2.490730066381e-01 2.478846330615e-01 2.466825392251e-01 2.454862574093e-01 2.442788256758e-01 2.430711340706e-01 2.418686540800e-01 2.406615791299e-01 2.394658716025e-01 2.382700645245e-01 2.370831715053e-01 2.359107091453e-01 2.347447105053e-01 2.335990688497e-01 2.324667148884e-01 2.313521066095e-01 2.302664325894e-01 2.291978597681e-01 2.281612529943e-01 2.271519768884e-01 2.261762142814e-01 2.252411650980e-01 2.243386653275e-01 2.234813513261e-01 2.226667907684e-01 2.219011173266e-01 2.211905670878e-01 2.205292757825e-01 2.199280533977e-01 2.193859258201e-01 2.189078360433e-01 2.184999136653e-01 2.181583533064e-01 2.178912980122e-01 2.177006496084e-01 2.175878018339e-01 2.175591355559e-01 2.176132961260e-01 2.177547679713e-01 2.179853909973e-01 2.183068862142e-01 2.187255880858e-01 2.192366426919e-01 2.198470541749e-01 2.205550848736e-01 2.213650563054e-01 2.222775723719e-01 2.232901997852e-01 2.244073196521e-01 2.256286777820e-01 2.269534589811e-01 2.283833871715e-01 2.299158259378e-01 2.315519320710e-01 2.332918294795e-01 2.351322036539e-01 2.370760283992e-01 2.391187465473e-01 2.412591791197e-01 2.434974167992e-01 2.458302610707e-01 2.482578937014e-01 2.507746342574e-01 2.533815361378e-01 2.560757393967e-01 2.588535483647e-01 2.617137279436e-01 2.646516618764e-01 2.676679042411e-01 2.707567961852e-01 2.739166361043e-01 2.771454036436e-01 2.804378960347e-01 2.837933862264e-01 2.872073473064e-01 2.906772603787e-01 2.942000082784e-01 2.977719550642e-01 3.013895375526e-01 3.050524889583e-01 3.087538217802e-01 3.124929037792e-01 3.162654844581e-01 3.200675195136e-01 3.238990650024e-01 3.277523309849e-01 3.316279672415e-01 3.355208387976e-01 3.394278698649e-01 3.433483890561e-01 3.472762253408e-01 3.512091192483e-01 3.551436412320e-01 3.590775412485e-01 3.630078294803e-01 3.669313314707e-01 3.708435013828e-01 3.747443401824e-01 3.786285811515e-01 3.824940915155e-01 3.863374130979e-01 3.901543404807e-01 3.939456919864e-01 3.977051625233e-01 4.014305219997e-01 4.051204348793e-01 4.087712245978e-01 4.123805228725e-01 4.159449802850e-01 4.194614752050e-01 4.229285167768e-01 4.263405554269e-01 4.296984225207e-01 4.329976225174e-01 4.362355829431e-01 4.394115781500e-01 4.425187701830e-01 4.455593324813e-01 4.485287552491e-01 4.514235293876e-01 4.542425309199e-01 4.569808687240e-01 4.596396672124e-01 4.622142886250e-01 4.647026300584e-01 4.671034402069e-01 4.694140271922e-01 4.716312365972e-01 4.737538472702e-01 4.757783836060e-01 4.777041156939e-01 4.795280781444e-01 4.812478877164e-01 4.828623053274e-01 4.843691521366e-01 4.857667039854e-01 4.870551362994e-01 4.882287186977e-01 4.892881398274e-01 4.902315252087e-01 4.910572769874e-01 4.917631479132e-01 4.923474417346e-01 4.928105044447e-01 4.931504945155e-01 4.933664390994e-01 4.934561621753e-01 4.934202973943e-01 4.932572810254e-01 4.929646562544e-01 4.925448460143e-01 4.919943370490e-01 4.913130389981e-01 4.905027740503e-01 4.895612966005e-01 4.884902702747e-01 4.872878746665e-01 4.859546199381e-01 4.844926980519e-01 4.828985539113e-01 4.811756662905e-01 4.793257869519e-01 4.773452858842e-01 4.752393193381e-01 4.730060334005e-01 4.706493636840e-01 4.681710261914e-01 4.655689460832e-01 4.628506566439e-01 4.600128318096e-01 4.570590795399e-01 4.539950746262e-01 4.508178495234e-01 4.475349099608e-01 4.441490375189e-01 4.406601073667e-01 4.370786407177e-01 4.334004626085e-01 4.296354481450e-01 4.257859341444e-01 4.218552659049e-01 4.178531734581e-01 4.137776222639e-01 4.096402511374e-01 4.054474609322e-01 4.011989901219e-01 3.969112615325e-01 3.925821284257e-01 3.882227969426e-01 3.838444345027e-01 3.794463915250e-01 3.750452356490e-01 3.706464127473e-01 3.662565874412e-01 3.618916516227e-01 3.575537823593e-01 3.532580662054e-01 3.490146118145e-01 3.448310257379e-01 3.407221230451e-01 3.366941502229e-01 3.327607890744e-01 3.289363780660e-01 3.252245654766e-01 3.216451931484e-01 3.182043580545e-01 3.149135934159e-01 3.117858577986e-01 3.088267951595e-01 3.060544778507e-01 3.034699818940e-01 3.010847552056e-01 2.989097151066e-01 2.969463327141e-01 2.952066499414e-01 2.936920261497e-01 2.924070115722e-01 2.913557162200e-01 2.905365215528e-01 2.899531863102e-01 2.895996022384e-01 2.894762166170e-01 2.895799558291e-01 2.899014706178e-01 2.904401097574e-01 2.911830695012e-01 2.921245354677e-01 2.932549842643e-01 2.945610523468e-01 2.960343087864e-01 2.976586117709e-01 2.994246055485e-01 3.013204748876e-01 3.033292726706e-01 3.054412819551e-01 3.076400778996e-01 3.099125162657e-01 3.122475847515e-01 3.146269224606e-01 3.170414157718e-01 3.194757929872e-01 3.219167125978e-01 3.243551900770e-01 3.267765268056e-01 3.291715597264e-01 3.315287448219e-01 3.338363305784e-01 3.360858726716e-01 3.382671429214e-01 3.403727544749e-01 3.423918437052e-01 3.443193257790e-01 3.461477837397e-01 3.478703142836e-01 3.494828309175e-01 3.509772388222e-01 3.523528985389e-01 3.536030788277e-01 3.547233962045e-01 3.557147508802e-01 3.565719573005e-01 3.572940045125e-01 3.578819698343e-01 3.583335897128e-01 3.586515639340e-01 3.588338048665e-01 3.588832665631e-01 3.588041900116e-01 3.585931098593e-01 3.582597223223e-01 3.578033083979e-01 3.572273333726e-01 3.565412340612e-01 3.557455134307e-01 3.548487986889e-01 3.538551898536e-01 3.527692030267e-01 3.516008528050e-01 3.503553212629e-01 3.490370285784e-01 3.476588022822e-01 3.462220832190e-01 3.447377818670e-01 3.432145166607e-01 3.416584180061e-01 3.400785919041e-01 3.384829776728e-01 3.368795495106e-01 3.352764625582e-01 3.336817151557e-01 3.321030844406e-01 3.305511865618e-01 3.290310688485e-01 3.275535259604e-01 3.261294070359e-01 3.247614601879e-01 3.234616962243e-01 3.222423400139e-01 3.211070009709e-01 3.200684468843e-01 3.191352185690e-01 3.183190724980e-01 3.176311311123e-01 3.170782826011e-01 3.166797053195e-01 3.164427471909e-01 3.163812238025e-01 3.165114755817e-01 3.168448776242e-01 3.173970216301e-01 3.181849621269e-01 3.192222997675e-01 3.205282380503e-01 3.221178419450e-01 3.240075405999e-01 3.262152025303e-01 3.287548396398e-01 3.316438552446e-01 3.348958311646e-01 3.385250750391e-01 3.425427628117e-01 3.469600420303e-01 3.517858414433e-01 3.570269247965e-01 3.626868607834e-01 3.687676143809e-01 3.752670134581e-01 3.821830048846e-01 3.895083066226e-01 3.972319432913e-01 4.053446963065e-01 4.138301140049e-01 4.226678604953e-01 4.318431663027e-01 4.413271458905e-01 4.510967991528e-01 4.611276204986e-01 4.713844245058e-01 4.818385888442e-01 4.924563324371e-01 5.031982517255e-01 5.140350215191e-01 5.249233816366e-01 5.358267243486e-01 5.467051435300e-01 5.575162231469e-01 5.682227196176e-01 5.787796974373e-01 5.891458691448e-01 5.992849981686e-01 6.091489251104e-01 6.187039131598e-01 6.279072450570e-01 6.367217627351e-01 6.451106567914e-01 6.530379425053e-01 6.604726902700e-01 6.673791903650e-01 6.737307082839e-01 6.795043908949e-01 6.846694160587e-01 6.892113768161e-01 6.931119700764e-01 6.963569340703e-01 6.989418329710e-01 7.008562019898e-01 7.021056897044e-01 7.026926635909e-01 7.026257119467e-01 7.019235938704e-01 7.006046828529e-01 6.986951967436e-01 6.962324969026e-01 6.932491935678e-01 6.897941518545e-01 6.859146974787e-01 6.816686601250e-01 6.771200241921e-01 6.723306155458e-01 6.673757085961e-01 6.623305151333e-01 6.572740552311e-01 6.522898873323e-01 6.474571198800e-01 6.428626539992e-01 6.385863554346e-01 6.347046612664e-01 6.312935852050e-01 6.284201002136e-01 6.261431869737e-01 6.245119194528e-01 6.235656098544e-01 6.233299807923e-01 6.238187571479e-01 6.250355477271e-01 6.269634916498e-01 6.295813909919e-01 6.328555928376e-01 6.367342509147e-01 6.411692174058e-01 6.460986062304e-01 6.514512916352e-01 6.571671289051e-01 6.631709512558e-01 6.693933412186e-01 6.757733035469e-01 6.822403983562e-01 6.887431740360e-01 6.952297030273e-01 7.016510941508e-01 7.079743900825e-01 7.141712842035e-01 7.202148309497e-01 7.260971190098e-01 7.318101799173e-01 7.373516240387e-01 7.427343125234e-01 7.479650721853e-01 7.530619526360e-01 7.580444858180e-01 7.629290216368e-01 7.677408052810e-01 7.724946329838e-01 7.772064348941e-01 7.818926841656e-01 7.865531108316e-01 7.911925514728e-01 7.958022994092e-01 8.003673399827e-01 8.048661374283e-01 8.092663864850e-01 8.135354072855e-01 8.176247328055e-01 8.214870556611e-01 8.250758339448e-01 8.283258918785e-01 8.311927771122e-01 8.336204050862e-01 8.355567071728e-01 8.369687948073e-01 8.378125895947e-01 8.380719461194e-01 8.377364293014e-01 8.368020212248e-01 8.353015117619e-01 8.332622653592e-01 8.307419371346e-01 8.278210363713e-01 8.245811551900e-01 8.211428266096e-01 8.176235428268e-01 8.141629812169e-01 8.109161958079e-01 8.080248290628e-01 8.056534375700e-01 8.039448452520e-01 8.030356243700e-01 8.030534053065e-01 8.040799814891e-01 8.061917258072e-01 8.094216618832e-01 8.137591082289e-01 8.191774626412e-01 8.255928306161e-01 8.329048946501e-01 8.409822016343e-01 8.496602147346e-01 8.587805497170e-01 8.681521003525e-01 8.775994581763e-01 8.869479306648e-01 8.960255945441e-01 9.046934259968e-01 9.128194524475e-01 9.203058205692e-01 9.270853005909e-01 9.331102372133e-01 9.383814383782e-01 9.429156443918e-01 9.467675741519e-01 9.500250633088e-01 9.527848811397e-01 9.551792797660e-01 9.573418163287e-01 9.594187901728e-01 9.615591033970e-01 9.638895740413e-01 9.665365655792e-01 9.695904792585e-01 9.731143700673e-01 9.771415964590e-01 9.816585349734e-01 9.866270928537e-01 9.919548709897e-01 9.975288431006e-01 1.003211722025e+00 1.008828512029e+00 1.014210213496e+00 1.019169196410e+00 1.023529606615e+00 1.027123674295e+00 1.029796160726e+00 1.031433202310e+00 1.031925978310e+00 1.031214964494e+00 1.029280274245e+00 1.026108057225e+00 1.021754677931e+00 1.016286341932e+00 1.009791837331e+00 1.002414602058e+00 9.942781668710e-01 9.855451342930e-01 9.763820109134e-01 9.669387435409e-01 9.573914684297e-01 9.478772230952e-01 9.385397325586e-01 9.295101463527e-01 9.208913641802e-01 9.127950227553e-01 9.053048956469e-01 8.985126287451e-01 8.925024780137e-01 8.873519595951e-01 8.831609517552e-01 8.800097052746e-01 8.779957108933e-01 8.772131489589e-01 8.777369561264e-01 8.796472477474e-01 8.829808779394e-01 8.877616730473e-01 8.939772768748e-01 9.015590092660e-01 9.104344659673e-01 9.204556964760e-01 9.314728241617e-01 9.433216641712e-01 9.557916979421e-01 9.687230967571e-01 9.819412120137e-01 9.952958315379e-01 1.008699259175e+00 1.022059211739e+00 1.035366176084e+00 1.048622411306e+00 1.061862627468e+00 1.075168990410e+00 1.088593402931e+00 1.102225347954e+00 1.116114514244e+00 1.130281439012e+00 1.144732573153e+00 1.159390910206e+00 1.174172161906e+00 1.188935422051e+00 1.203492693483e+00 1.217676835671e+00 1.231268803236e+00 1.244092939672e+00 1.255996990476e+00 1.266847681014e+00 1.276599064964e+00 1.285225463645e+00 1.292785426126e+00 1.299385565845e+00 1.305157843050e+00 1.310304563077e+00 1.314997014224e+00 1.319429371198e+00 1.323776845361e+00 1.328135864807e+00 1.332610815767e+00 1.337202329548e+00 1.341864154941e+00 1.346535032184e+00 1.351057611163e+00 1.355310670425e+00 1.359134233072e+00 1.362372714349e+00 1.364940811053e+00 1.366713401955e+00 1.367660012309e+00 1.367763032408e+00 1.366993607134e+00 1.365409645561e+00 1.362997952831e+00 1.359785352523e+00 1.355787696655e+00 1.350956372231e+00 1.345303926270e+00 1.338772428696e+00 1.331332534700e+00 1.323007128004e+00 1.313766089997e+00 1.303706723335e+00 1.292911030602e+00 1.281489941683e+00 1.269643623061e+00 1.257495195312e+00 1.245226262480e+00 1.232979330345e+00 1.220820987716e+00 1.208858509415e+00 1.197095926543e+00 1.185580581888e+00 1.174389764643e+00 1.163609706798e+00 1.153496234452e+00 1.144333899238e+00 1.136542664247e+00 1.130628225430e+00 1.127038025934e+00 1.126222275162e+00 1.128410299363e+00 1.133610862396e+00 1.141569187251e+00 1.151685855005e+00 1.163188573248e+00 1.175098441005e+00 1.186412030007e+00 1.196243660806e+00 1.203828387862e+00 1.208747617060e+00 1.210859249927e+00 1.210326576118e+00 1.207645585544e+00 1.203427808334e+00 1.198424788596e+00 1.193318997895e+00 1.188602676982e+00 1.184586482927e+00 1.181236798277e+00 1.178321063651e+00 1.175441468722e+00 1.172098095791e+00 1.167921379033e+00 1.162635439024e+00 1.156204589207e+00 1.148842968919e+00 1.140901624047e+00 1.132929400109e+00 1.125470642667e+00 1.119025123936e+00 1.114000033240e+00 1.110572191780e+00 1.108792779811e+00 1.108525379334e+00 1.109534502822e+00 1.111599618502e+00 1.114484572124e+00 1.118082335886e+00 1.122359644635e+00 1.127323039411e+00 1.133012017573e+00 1.139322732343e+00 1.146025526572e+00 1.146655260508e+00 1.142143707663e+00 1.140908721930e+00 1.147762744672e+00 1.159053440677e+00 1.165977561217e+00 1.162547276055e+00 1.150762702402e+00 1.138895868076e+00 1.134124726366e+00 1.135845756341e+00 1.136361348236e+00 1.128191966198e+00 1.110794619117e+00 1.090982477475e+00 1.076793052072e+00 1.069797617151e+00 1.063405666991e+00 1.049067708294e+00 1.024154594308e+00 9.945153259275e-01 9.697031233160e-01 9.544027850025e-01 9.439577338363e-01 9.289625709276e-01 9.042064505671e-01 8.735522013622e-01 8.469182260442e-01 8.315500573950e-01 8.252940306726e-01 8.192644062813e-01 8.071121381867e-01 7.914642208482e-01 7.822056111651e-01 7.883700423367e-01 8.118785395740e-01 8.002544561826e-01 7.692409878499e-01 7.807967705762e-01 7.741442888283e-01 7.583551238763e-01 7.517357026648e-01 7.638157628853e-01 7.829283891935e-01 7.896071838285e-01 7.795229998953e-01 7.700986051833e-01 7.819842577726e-01 8.126993278070e-01 8.380017760673e-01 8.390967857859e-01 8.212344034147e-01 8.082295234131e-01 8.177613359382e-01 8.422774948422e-01 8.606254795761e-01 8.623224110925e-01 8.551137966177e-01 8.529920407206e-01 8.588626424918e-01 8.615930309409e-01 8.500307758511e-01 8.264403994369e-01 8.074987925258e-01 8.114175808024e-01 8.404420228535e-01 8.767863360591e-01 8.950079998242e-01 8.767471712562e-01 8.208820856174e-01 7.508409424309e-01 7.131924509867e-01 7.444202680677e-01 8.245717787289e-01 8.953889175137e-01 9.099931976550e-01 8.567064341385e-01 7.671367749496e-01 7.106458533649e-01 7.395696931325e-01 8.196197627092e-01 8.764990660820e-01 8.708293379358e-01 8.182244180696e-01 7.774841718329e-01 7.970220116361e-01 8.527466215857e-01 8.798743833588e-01 8.439856999467e-01 7.699260409669e-01 7.302535093554e-01 7.713081418661e-01 8.456265933119e-01 8.778185341399e-01 8.400923805865e-01 7.674571217177e-01 7.329774729028e-01 7.689784713566e-01 8.229443472718e-01 8.326555537225e-01 7.907303993701e-01 7.503214992068e-01 7.753777444831e-01 8.558392122965e-01 9.204431941948e-01 9.174095716109e-01 8.497552355514e-01 7.758329841915e-01 7.730565974686e-01 8.520174391650e-01 9.457933882498e-01 9.922570901708e-01 9.716912538326e-01 9.038563263370e-01 8.344177877247e-01 8.090990201919e-01 8.380031563978e-01 8.899516583429e-01 9.259816038983e-01 9.251413642953e-01 8.911716718966e-01 8.495079387957e-01 8.315512290585e-01 8.470308481378e-01 8.742070574712e-01 8.858926929325e-01 8.785848625124e-01 8.758388893037e-01 9.010590520517e-01 9.441189702386e-01 9.687608342158e-01 9.516196506254e-01 9.088987480369e-01 8.895832171807e-01 9.253008412205e-01 9.872705617228e-01 1.021031551090e+00 1.001955679862e+00 9.528928545797e-01 9.227124883810e-01 9.350630419324e-01 9.627977114152e-01 9.680716113057e-01 9.457630354707e-01 9.233696893730e-01 9.257400977486e-01 9.440515282976e-01 9.507639970512e-01 9.353258891948e-01 9.140411112426e-01 9.089105849092e-01 9.218880529874e-01 9.373492681901e-01 9.445933307498e-01 9.455692546570e-01 9.437471185916e-01 9.366123944723e-01 9.246068869182e-01 9.203702027710e-01 9.361721763094e-01 9.617365996066e-01 9.700566777558e-01 9.494633510897e-01 9.238665697289e-01 9.316349879960e-01 9.736205243139e-01 1.005294613198e+00 9.903536924647e-01 9.443398501564e-01 9.274647233411e-01 9.746029378204e-01 1.041651366014e+00 1.061802546367e+00 1.017679978448e+00 9.578833450997e-01 9.528891855475e-01 1.007809759597e+00 1.057604992067e+00 1.053375727041e+00 1.007151434174e+00 9.718855392230e-01 9.787029156089e-01 9.999033621511e-01 9.952002666028e-01 9.652429361798e-01 9.467151914216e-01 9.593341684692e-01 9.737840757098e-01 9.516696290222e-01 8.966706663718e-01 8.582957519508e-01 8.750861198424e-01 9.171330925168e-01 9.252020906613e-01 8.794438068350e-01 8.186710322153e-01 8.053411743663e-01
 6.528488131957e-01 6.497249000732e-01 6.475410070917e-01 6.458413976462e-01 6.435055005531e-01 6.402365024997e-01 6.370130769275e-01 6.347910446404e-01 6.331369917911e-01 6.307771771967e-01 6.274093425752e-01 6.241604204778e-01 6.219863083161e-01 6.203056580655e-01 6.178367654026e-01 6.143970649960e-01 6.111331226003e-01 6.089312178720e-01 6.072009689297e-01 6.046830147145e-01 6.011825559300e-01 5.978757592733e-01 5.956917365509e-01 5.939722247410e-01 5.913802372888e-01 5.877981355907e-01 5.845088141134e-01 5.823629095840e-01 5.805821746885e-01 5.778819688158e-01 5.742647426653e-01 5.709900316027e-01 5.688166910894e-01 5.669677425008e-01 5.642156666232e-01 5.605778774609e-01 5.572985765177e-01 5.551100396635e-01 5.532093451832e-01 5.503920529822e-01 5.467385387290e-01 5.434767747971e-01 5.412540429168e-01 5.392612300812e-01 5.363904005453e-01 5.327495333311e-01 5.294832425495e-01 5.271966472913e-01 5.251412719050e-01 5.222612515813e-01 5.186379305118e-01 5.153536037328e-01 5.129954297210e-01 5.108646258043e-01 5.079751597765e-01 5.043888637314e-01 5.010796061765e-01 4.985955809583e-01 4.963462127661e-01 4.934485348112e-01 4.899089635196e-01 4.865736789452e-01 4.839687616418e-01 4.816119366594e-01 4.787043258016e-01 4.752096918375e-01 4.718657349886e-01 4.691676877873e-01 4.667277601371e-01 4.638358385097e-01 4.604025656898e-01 4.570409303106e-01 4.542361778193e-01 4.517260431468e-01 4.488771427953e-01 4.455185703257e-01 4.421346558497e-01 4.392076211435e-01 4.366005933898e-01 4.337754378663e-01 4.305025465781e-01 4.271199921415e-01 4.240673764650e-01 4.213372384046e-01 4.185211491545e-01 4.153395036035e-01 4.119768961041e-01 4.088188250819e-01 4.059600107756e-01 4.031177366209e-01 4.000159837925e-01 3.967073336138e-01 3.934668266120e-01 3.904512636711e-01 3.875380199435e-01 3.844928993067e-01 3.812580154605e-01 3.779927881524e-01 3.748573895662e-01 3.718372273026e-01 3.687979649264e-01 3.656510347099e-01 3.624289186864e-01 3.592316459086e-01 3.561143551427e-01 3.530392283982e-01 3.499383047545e-01 3.467894549475e-01 3.436162106596e-01 3.404490785451e-01 3.373070633462e-01 3.341920372092e-01 3.310808117197e-01 3.279480639894e-01 3.247819270292e-01 3.215898788473e-01 3.184015508833e-01 3.152500300741e-01 3.121269766895e-01 3.089797503760e-01 3.057717523205e-01 3.025214870843e-01 2.992842132069e-01 2.961007082303e-01 2.929521548340e-01 2.897683166805e-01 2.865053942526e-01 2.832012227645e-01 2.799354241395e-01 2.767406649143e-01 2.735767233980e-01 2.703672266652e-01 2.670776153871e-01 2.637603474867e-01 2.605000921806e-01 2.573235232599e-01 2.541728521827e-01 2.509807665015e-01 2.477275817403e-01 2.444607720501e-01 2.412457909016e-01 2.380905475191e-01 2.349399265396e-01 2.317494761258e-01 2.285199924190e-01 2.252878472422e-01 2.220849525644e-01 2.189050475237e-01 2.157139053818e-01 2.124951546073e-01 2.092767462931e-01 2.060893986635e-01 2.029381245611e-01 1.997995373016e-01 1.966434414675e-01 1.934619877973e-01 1.902901028563e-01 1.871614119738e-01 1.840755443014e-01 1.809945272106e-01 1.778693317784e-01 1.746822226059e-01 1.714715568145e-01 1.683011298662e-01 1.651938154872e-01 1.621115250328e-01 1.589899945187e-01 1.557983163383e-01 1.525827012218e-01 1.494310903825e-01 1.463822768318e-01 1.433962320411e-01 1.403981834090e-01 1.373488361207e-01 1.342872301260e-01 1.312933997195e-01 1.284053042358e-01 1.255849509988e-01 1.227605985561e-01 1.198967257095e-01 1.170135552830e-01 1.141732398568e-01 1.114110493565e-01 1.087101958944e-01 1.060221222518e-01 1.033111985150e-01 1.005793700738e-01 9.787529740734e-02 9.525336397557e-02 9.272469010832e-02 9.024313552962e-02 8.775949746684e-02 8.527380109595e-02 8.284902289950e-02 8.055784263488e-02 7.839831164825e-02 7.630985031313e-02 7.425165749796e-02 7.225452891199e-02 7.039074492235e-02 6.869968074651e-02 6.715402660162e-02 6.570821945491e-02 6.436185964916e-02 6.315744717375e-02 6.212968749244e-02 6.127995336154e-02 6.058889541863e-02 6.005001387468e-02 5.967442366745e-02 5.947168478036e-02 5.943650425909e-02 5.956649343045e-02 5.986802858369e-02 6.034489187539e-02 6.098330643304e-02 6.175542500120e-02 6.264865829064e-02 6.367998296273e-02 6.487225055451e-02 6.621185577236e-02 6.764992255884e-02 6.915086409910e-02 7.073335832923e-02 7.244222666311e-02 7.428104321499e-02 7.619572121686e-02 7.813239886274e-02 8.009793746398e-02 8.215001197659e-02 8.431208830822e-02 8.653676405963e-02 8.876110499399e-02 9.098138629848e-02 9.325185671901e-02 9.561286270131e-02 9.802688603130e-02 1.004280728961e-01 1.028058465015e-01 1.052101190226e-01 1.076851955731e-01 1.102098867729e-01 1.127149876658e-01 1.151820233178e-01 1.176609660584e-01 1.202002916848e-01 1.227788496056e-01 1.253375189840e-01 1.278507423865e-01 1.303677260757e-01 1.329363391287e-01 1.355320020068e-01 1.381004546014e-01 1.406313215619e-01 1.431638972185e-01 1.457341074198e-01 1.483197892309e-01 1.508669308212e-01 1.533825744366e-01 1.559104170826e-01 1.584670310096e-01 1.610234963218e-01 1.635400165764e-01 1.660262051717e-01 1.685306622451e-01 1.710609308198e-01 1.735775989375e-01 1.760543607979e-01 1.785094789752e-01 1.809818500650e-01 1.834734980680e-01 1.859423704409e-01 1.883697259077e-01 1.907909610135e-01 1.932295384976e-01 1.956719057350e-01 1.980816580580e-01 2.004558643784e-01 2.028342024319e-01 2.052335624954e-01 2.076176585928e-01 2.099640319738e-01 2.122866046875e-01 2.146195627433e-01 2.169659330918e-01 2.192869247620e-01 2.215677883853e-01 2.238439882232e-01 2.261294580742e-01 2.284074543708e-01 2.306561960128e-01 2.328797221566e-01 2.351033791876e-01 2.373314555696e-01 2.395330992086e-01 2.417044866274e-01 2.438664188940e-01 2.460291206819e-01 2.481795071081e-01 2.502978748816e-01 2.523915305819e-01 2.544829700977e-01 2.565673570578e-01 2.586257527887e-01 2.606568377024e-01 2.626742762609e-01 2.646838952532e-01 2.666740159858e-01 2.686376594246e-01 2.705816317280e-01 2.725191698435e-01 2.744393318067e-01 2.763325152550e-01 2.782057505417e-01 2.800671234721e-01 2.819181796048e-01 2.837458098944e-01 2.855479271055e-01 2.873353636493e-01 2.891138499366e-01 2.908730584081e-01 2.926091708788e-01 2.943249004381e-01 2.960267533498e-01 2.977142785708e-01 2.993785397655e-01 3.010216819839e-01 3.026504888593e-01 3.042591518163e-01 3.058461861561e-01 3.074146191444e-01 3.089650333679e-01 3.104960892500e-01 3.120038971421e-01 3.134905552520e-01 3.149620836433e-01 3.164151613811e-01 3.178419770799e-01 3.192484506159e-01 3.206374586388e-01 3.220098631872e-01 3.233625097669e-01 3.246880090864e-01 3.259951915353e-01 3.272878516091e-01 3.285571076460e-01 3.298069327855e-01 3.310353668658e-01 3.322435388845e-01 3.334345501507e-01 3.346006067130e-01 3.357473293913e-01 3.368767390950e-01 3.379819632589e-01 3.390660340010e-01 3.401305375112e-01 3.411724824843e-01 3.421958722556e-01 3.431964566725e-01 3.441734666221e-01 3.451350134896e-01 3.460715464167e-01 3.469876960484e-01 3.478842124597e-01 3.487565565506e-01 3.496120747475e-01 3.504443227673e-01 3.512535541279e-01 3.520465760297e-01 3.528131638418e-01 3.535612003701e-01 3.542904484918e-01 3.549947102475e-01 3.556804307032e-01 3.563434452311e-01 3.569844838712e-01 3.576100802771e-01 3.582087571088e-01 3.587872577163e-01 3.593470041129e-01 3.598821519240e-01 3.604019484631e-01 3.608983612529e-01 3.613704380206e-01 3.618269907184e-01 3.622589466895e-01 3.626737002344e-01 3.630692047219e-01 3.634376857339e-01 3.637910864901e-01 3.641218909697e-01 3.644321804027e-01 3.647261180549e-01 3.649932332165e-01 3.652437864495e-01 3.654761094996e-01 3.656828415068e-01 3.658760131226e-01 3.660458406827e-01 3.661951358836e-01 3.663299555883e-01 3.664384751130e-01 3.665319049844e-01 3.666050364462e-01 3.666547220383e-01 3.666934645474e-01 3.667064498511e-01 3.667029158749e-01 3.666825240540e-01 3.666376271744e-01 3.665813143723e-01 3.665038401419e-01 3.664051733013e-01 3.662944932447e-01 3.661586503743e-01 3.660111234087e-01 3.658456984137e-01 3.656572324000e-01 3.654598927043e-01 3.652386572235e-01 3.650022447200e-01 3.647533397274e-01 3.644795434166e-01 3.641972732393e-01 3.638957760199e-01 3.635757196498e-01 3.632468470475e-01 3.628929422449e-01 3.625306932636e-01 3.621534888123e-01 3.617547717042e-01 3.613497935090e-01 3.609214296028e-01 3.604826800001e-01 3.600335980065e-01 3.595623745700e-01 3.590857513415e-01 3.585906355210e-01 3.580803157801e-01 3.575660062867e-01 3.570275766488e-01 3.564857728440e-01 3.559295305666e-01 3.553552638970e-01 3.547797556470e-01 3.541835477603e-01 3.535813410574e-01 3.529705475550e-01 3.523406848913e-01 3.517119052781e-01 3.510646941230e-01 3.504089252413e-01 3.497490167676e-01 3.490714140042e-01 3.483939846387e-01 3.477033475065e-01 3.470029427036e-01 3.463019310571e-01 3.455839421128e-01 3.448667738578e-01 3.441398588338e-01 3.434027306192e-01 3.426680861425e-01 3.419189249601e-01 3.411680961678e-01 3.404141802169e-01 3.396486333744e-01 3.388878889430e-01 3.381170045330e-01 3.373436318115e-01 3.365697214786e-01 3.357860702483e-01 3.350066577919e-01 3.342224845768e-01 3.334339810066e-01 3.326499115743e-01 3.318566287690e-01 3.310685885648e-01 3.302799255273e-01 3.294874770891e-01 3.287007069153e-01 3.279085975996e-01 3.271191118437e-01 3.263360023275e-01 3.255458453337e-01 3.247664642552e-01 3.239858725317e-01 3.232048356582e-01 3.224353425885e-01 3.216597903042e-01 3.208953660661e-01 3.201344458752e-01 3.193725675173e-01 3.186246761792e-01 3.178726832324e-01 3.171316233300e-01 3.164006113463e-01 3.156658606226e-01 3.149497608011e-01 3.142309572340e-01 3.135214442139e-01 3.128285658334e-01 3.121309829728e-01 3.114540144071e-01 3.107765783901e-01 3.101077155105e-01 3.094608540007e-01 3.088080107441e-01 3.081777250642e-01 3.075506441757e-01 3.069298216112e-01 3.063359341958e-01 3.057354405020e-01 3.051591539927e-01 3.045898433567e-01 3.040236552096e-01 3.034870623405e-01 3.029457450617e-01 3.024295978165e-01 3.019243470605e-01 3.014213274079e-01 3.009488229364e-01 3.004730074633e-01 3.000196531702e-01 2.995830417355e-01 2.991458412972e-01 2.987413600987e-01 2.983335024857e-01 2.979460835726e-01 2.975783710701e-01 2.972112025873e-01 2.968758755028e-01 2.965399414682e-01 2.962191903779e-01 2.959193252404e-01 2.956204150586e-01 2.953505899509e-01 2.950858575616e-01 2.948344007731e-01 2.946050110055e-01 2.943749538778e-01 2.941710808760e-01 2.939761903781e-01 2.937911233266e-01 2.936297607321e-01 2.934698725999e-01 2.933282181307e-01 2.931999298256e-01 2.930766776213e-01 2.929762941930e-01 2.928812172142e-01 2.927977585924e-01 2.927292759154e-01 2.926631181296e-01 2.926152174679e-01 2.925741584910e-01 2.925398347175e-01 2.925234043352e-01 2.925063331397e-01 2.925037901961e-01 2.925112172055e-01 2.925167738131e-01 2.925431454599e-01 2.925656580801e-01 2.926006675655e-01 2.926455636690e-01 2.926834064743e-01 2.927410734670e-01 2.927922438167e-01 2.928513790352e-01 2.929243488133e-01 2.929854636893e-01 2.930613924827e-01 2.931304745819e-01 2.931996600239e-01 2.932848813538e-01 2.933546023660e-01 2.934369303504e-01 2.935092386098e-01 2.935770891862e-01 2.936579270019e-01 2.937222863408e-01 2.937955416929e-01 2.938598168418e-01 2.939093231038e-01 2.939714801045e-01 2.940142135136e-01 2.940618778818e-01 2.941025545274e-01 2.941239666549e-01 2.941533955207e-01 2.941619807862e-01 2.941674411658e-01 2.941704483447e-01 2.941499246893e-01 2.941338648901e-01 2.940958581404e-01 2.940478511856e-01 2.939983104079e-01 2.939215239429e-01 2.938466491636e-01 2.937522724129e-01 2.936374110290e-01 2.935221979941e-01 2.933758494026e-01 2.932277507821e-01 2.930618474817e-01 2.928703288934e-01 2.926748529382e-01 2.924471507630e-01 2.922148060160e-01 2.919649075181e-01 2.916844402428e-01 2.914000565770e-01 2.910807488456e-01 2.907525133399e-01 2.904078858621e-01 2.900305982894e-01 2.896453081800e-01 2.892272650890e-01 2.887954908276e-01 2.883492639341e-01 2.878669681803e-01 2.873753928005e-01 2.868519126389e-01 2.863098524412e-01 2.857547740357e-01 2.851631004268e-01 2.845609605276e-01 2.839289108128e-01 2.832742450211e-01 2.826069138103e-01 2.819044768757e-01 2.811909572844e-01 2.804509052226e-01 2.796844530523e-01 2.789076091942e-01 2.780956263398e-01 2.772747336874e-01 2.764311628409e-01 2.755594436692e-01 2.746808518116e-01 2.737702104861e-01 2.728492280312e-01 2.719098293678e-01 2.709457916350e-01 2.699765695239e-01 2.689796528931e-01 2.679728860517e-01 2.669543566182e-01 2.659153333547e-01 2.648742455396e-01 2.638114413906e-01 2.627416561005e-01 2.616658088963e-01 2.605762268919e-01 2.594872404349e-01 2.583859163653e-01 2.572829588486e-01 2.561819249542e-01 2.550730925241e-01 2.539720558846e-01 2.528691541038e-01 2.517714145391e-01 2.506853409996e-01 2.496001986666e-01 2.485319680116e-01 2.474720772138e-01 2.464285323800e-01 2.454082804217e-01 2.443996999378e-01 2.434189249158e-01 2.424596067926e-01 2.415289900733e-01 2.406327970166e-01 2.397637605168e-01 2.389332596731e-01 2.381401424516e-01 2.373886952716e-01 2.366851204009e-01 2.360250208734e-01 2.354175829083e-01 2.348617039640e-01 2.343620774537e-01 2.339257680230e-01 2.335473930545e-01 2.332364007383e-01 2.329936232820e-01 2.328198801700e-01 2.327242384346e-01 2.327011236170e-01 2.327596541383e-01 2.328976216154e-01 2.331211616800e-01 2.334327473878e-01 2.338300476198e-01 2.343190243484e-01 2.348996129966e-01 2.355748037978e-01 2.363467143732e-01 2.372133014731e-01 2.381784763781e-01 2.392430634277e-01 2.404064056077e-01 2.416711062171e-01 2.430342623283e-01 2.444994998122e-01 2.460644082582e-01 2.477281976318e-01 2.494945293348e-01 2.513572326627e-01 2.533172759825e-01 2.553764851315e-01 2.575287887449e-01 2.597773762566e-01 2.621164585346e-01 2.645481159412e-01 2.670678021649e-01 2.696735543689e-01 2.723660672613e-01 2.751383178941e-01 2.779923692990e-01 2.809229909401e-01 2.839287026224e-01 2.870072926553e-01 2.901551070853e-01 2.933680953168e-01 2.966461645432e-01 2.999847346034e-01 3.033807271241e-01 3.068320523901e-01 3.103338175574e-01 3.138862615219e-01 3.174807805261e-01 3.211203814589e-01 3.247980540680e-01 3.285112402884e-01 3.322580217309e-01 3.360341997998e-01 3.398360171203e-01 3.436608669986e-01 3.475054607883e-01 3.513667706462e-01 3.552420125428e-01 3.591269719639e-01 3.630198647757e-01 3.669157610808e-01 3.708140570823e-01 3.747083766315e-01 3.785970100968e-01 3.824776197784e-01 3.863464277471e-01 3.902006732276e-01 3.940362526221e-01 3.978516546016e-01 4.016438998067e-01 4.054087112898e-01 4.091437612057e-01 4.128458717423e-01 4.165108320696e-01 4.201377051241e-01 4.237237500023e-01 4.272637785165e-01 4.307591509393e-01 4.342011807442e-01 4.375916776465e-01 4.409267062838e-01 4.442021000168e-01 4.474165686554e-01 4.505649417507e-01 4.536474110631e-01 4.566607248973e-01 4.596005598668e-01 4.624668338117e-01 4.652547063338e-01 4.679638509252e-01 4.705884252002e-01 4.731285767781e-01 4.755805435441e-01 4.779417897992e-01 4.802104566213e-01 4.823845935182e-01 4.844608649638e-01 4.864381129855e-01 4.883141509182e-01 4.900860503009e-01 4.917510583903e-01 4.933086541241e-01 4.947547583501e-01 4.960893486440e-01 4.973089097297e-01 4.984136942605e-01 4.993993534683e-01 5.002673638702e-01 5.010140565750e-01 5.016369046045e-01 5.021373191381e-01 5.025116097715e-01 5.027588434494e-01 5.028785365846e-01 5.028683073270e-01 5.027287822312e-01 5.024574456099e-01 5.020551481967e-01 5.015199261684e-01 5.008511464816e-01 5.000508419905e-01 4.991141393251e-01 4.980430285827e-01 4.968385174187e-01 4.954983172904e-01 4.940248444454e-01 4.924151236666e-01 4.906725866802e-01 4.887982931889e-01 4.867884734720e-01 4.846511384674e-01 4.823798705188e-01 4.799791069884e-01 4.774516386137e-01 4.747950763294e-01 4.720152696831e-01 4.691108215242e-01 4.660860196221e-01 4.629455984965e-01 4.596844841178e-01 4.563141287745e-01 4.528318555663e-01 4.492409347432e-01 4.455504899820e-01 4.417557879201e-01 4.378669525395e-01 4.338887813956e-01 4.298202813209e-01 4.256747750571e-01 4.214494288251e-01 4.171534409534e-01 4.127956745545e-01 4.083735256355e-01 4.039036480250e-01 3.993857467908e-01 3.948287153360e-01 3.902433569660e-01 3.856330396226e-01 3.810101851925e-01 3.763812272101e-01 3.717534817865e-01 3.671424319628e-01 3.625491083823e-01 3.579894357683e-01 3.534743265165e-01 3.490086502852e-01 3.446108367494e-01 3.402863230575e-01 3.360497085096e-01 3.319120580948e-01 3.278808047958e-01 3.239755628412e-01 3.202012788070e-01 3.165700427345e-01 3.130983998110e-01 3.097895948129e-01 3.066610004983e-01 3.037206076159e-01 3.009779697967e-01 2.984426169341e-01 2.961201861235e-01 2.940219281255e-01 2.921499087056e-01 2.905091729962e-01 2.891075228139e-01 2.879426151279e-01 2.870193696171e-01 2.863368199443e-01 2.858916812725e-01 2.856835953326e-01 2.857038079738e-01 2.859513189942e-01 2.864147049177e-01 2.870868253402e-01 2.879624018147e-01 2.890252267043e-01 2.902692907624e-01 2.916794763915e-01 2.932428422621e-01 2.949501939578e-01 2.967827598064e-01 2.987313434395e-01 3.007795562803e-01 3.029123716103e-01 3.051210109298e-01 3.073852246354e-01 3.096976425086e-01 3.120415218871e-01 3.144045007238e-01 3.167751512070e-01 3.191389037336e-01 3.214879152524e-01 3.238078956114e-01 3.260893638406e-01 3.283230472705e-01 3.304992133243e-01 3.326114053280e-01 3.346466111185e-01 3.366025104563e-01 3.384707619669e-01 3.402418580593e-01 3.419152191018e-01 3.434824247855e-01 3.449397130249e-01 3.462843946561e-01 3.475124504536e-01 3.486249973315e-01 3.496154929156e-01 3.504850390195e-01 3.512358790313e-01 3.518610634520e-01 3.523674872164e-01 3.527530775740e-01 3.530186225038e-01 3.531718023116e-01 3.532082173172e-01 3.531372034089e-01 3.529608910044e-01 3.526780167624e-01 3.523009218686e-01 3.518284983802e-01 3.512676208680e-01 3.506254933996e-01 3.499032107779e-01 3.491108438544e-01 3.482537182418e-01 3.473351213503e-01 3.463659678017e-01 3.453485322646e-01 3.442918900400e-01 3.432010848088e-01 3.420825457413e-01 3.409424403443e-01 3.397898946495e-01 3.386290772608e-01 3.374674539029e-01 3.363137308685e-01 3.351708961441e-01 3.340490015440e-01 3.329546352254e-01 3.318937053652e-01 3.308752230624e-01 3.299041973196e-01 3.289917566853e-01 3.281468088267e-01 3.273745975322e-01 3.266905037855e-01 3.261005780459e-01 3.256165392082e-01 3.252534903420e-01 3.250194165167e-01 3.249313354850e-01 3.250018316812e-01 3.252464313614e-01 3.256843164245e-01 3.263305600991e-01 3.272030148810e-01 3.283214853835e-01 3.297047819392e-01 3.313728353545e-01 3.333432722214e-01 3.356391520044e-01 3.382787588288e-01 3.412777062218e-01 3.446556987045e-01 3.484300371604e-01 3.526139262200e-01 3.572189017527e-01 3.622558649392e-01 3.677320388073e-01 3.736507227833e-01 3.800154590184e-01 3.868236914270e-01 3.940709759202e-01 4.017473133113e-01 4.098459430540e-01 4.183468394396e-01 4.272344964640e-01 4.364912286695e-01 4.460862849081e-01 4.559997963799e-01 4.661996120724e-01 4.766502846270e-01 4.873267002961e-01 4.981868430388e-01 5.091954610449e-01 5.203154487492e-01 5.315016992532e-01 5.427191235614e-01 5.539202235401e-01 5.650622254481e-01 5.761080338335e-01 5.870048763297e-01 5.977160548848e-01 6.081966694141e-01 6.184030260234e-01 6.282946193047e-01 6.378279369466e-01 6.469666022146e-01 6.556682534144e-01 6.638977958985e-01 6.716245572247e-01 6.788086359464e-01 6.854268336358e-01 6.914495918030e-01 6.968527156426e-01 7.016193320585e-01 7.057272697613e-01 7.091691974297e-01 7.119364993793e-01 7.140195988138e-01 7.154267386776e-01 7.161593411569e-01 7.162290988903e-01 7.156567959573e-01 7.144606274586e-01 7.126722828707e-01 7.103247302235e-01 7.074565588363e-01 7.041196310089e-01 7.003596111213e-01 6.962377317477e-01 6.918174353144e-01 6.871639991295e-01 6.823564161729e-01 6.774650103380e-01 6.725713898540e-01 6.677579028409e-01 6.631036001122e-01 6.586918739617e-01 6.546016998353e-01 6.509091881985e-01 6.476831575768e-01 6.449863953028e-01 6.428757441204e-01 6.413944350429e-01 6.405784267133e-01 6.404472394593e-01 6.410115726323e-01 6.422716342662e-01 6.442067454782e-01 6.467968775139e-01 6.500036635131e-01 6.537768933094e-01 6.580707832969e-01 6.628199918813e-01 6.679645738779e-01 6.734435778126e-01 6.791839383745e-01 6.851289672055e-01 6.912183106707e-01 6.973924886210e-01 7.036047711062e-01 7.098107629264e-01 7.159716259533e-01 7.220622725757e-01 7.280574369461e-01 7.339453586921e-01 7.397195135743e-01 7.453786457144e-01 7.509312090955e-01 7.563874636064e-01 7.617599125436e-01 7.670709403567e-01 7.723344592074e-01 7.775711697040e-01 7.827996663972e-01 7.880296101403e-01 7.932739049676e-01 7.985340871074e-01 8.038056986606e-01 8.090808315135e-01 8.143358287089e-01 8.195484705768e-01 8.246812886630e-01 8.296899175878e-01 8.345318550558e-01 8.391454592343e-01 8.434785019051e-01 8.474711424926e-01 8.510586351919e-01 8.541924305732e-01 8.568087419889e-01 8.588698677852e-01 8.603363817513e-01 8.611732855444e-01 8.613807368459e-01 8.609487942217e-01 8.598984430452e-01 8.582722761300e-01 8.561122112802e-01 8.535033447496e-01 8.505301290118e-01 8.473029014605e-01 8.439541832773e-01 8.406107441026e-01 8.374345957035e-01 8.345756462979e-01 8.321866212817e-01 8.304301438920e-01 8.294313347138e-01 8.293220303744e-01 8.302040426799e-01 8.321355495145e-01 8.351682707314e-01 8.392931423224e-01 8.444802073842e-01 8.506640091361e-01 8.577313600107e-01 8.655651959214e-01 8.740029327461e-01 8.828770274846e-01 8.920159996657e-01 9.012273678905e-01 9.103473327406e-01 9.192058522442e-01 9.276544616143e-01 9.355753907952e-01 9.428616068648e-01 9.494509551052e-01 9.552999936222e-01 9.603995658987e-01 9.647839531301e-01 9.684991460825e-01 9.716331269917e-01 9.742912515638e-01 9.765981005429e-01 9.786959690572e-01 9.807232138325e-01 9.828275792148e-01 9.851382499739e-01 9.877699048502e-01 9.908137845531e-01 9.943249130837e-01 9.983334106891e-01 1.002820316665e+00 1.007734411385e+00 1.012996447190e+00 1.018476219955e+00 1.024037727364e+00 1.029512612720e+00 1.034724975131e+00 1.039499594128e+00 1.043654824001e+00 1.047040652525e+00 1.049505281833e+00 1.050933402073e+00 1.051248148141e+00 1.050376680001e+00 1.048310819977e+00 1.045061299229e+00 1.040660442003e+00 1.035202730174e+00 1.028768869350e+00 1.021487377591e+00 1.013502104559e+00 1.004943663238e+00 9.959815631226e-01 9.867564442926e-01 9.774120745889e-01 9.680958689184e-01 9.589231391591e-01 9.500178751443e-01 9.414809182957e-01 9.334099399170e-01 9.259051644950e-01 9.190490956651e-01 9.129508011179e-01 9.077009454448e-01 9.034075919470e-01 9.001906484129e-01 8.981509372617e-01 8.974109956323e-01 8.980620310542e-01 9.001842624762e-01 9.038380977289e-01 9.090230921180e-01 9.157368855254e-01 9.238971853995e-01 9.333969613857e-01 9.441067849560e-01 9.558302808238e-01 9.683969028996e-01 9.816076480806e-01 9.952628495262e-01 1.009221325806e+00 1.023320760734e+00 1.037476171073e+00 1.051629120376e+00 1.065742537285e+00 1.079853640841e+00 1.093981358650e+00 1.108194814484e+00 1.122552157799e+00 1.137088833474e+00 1.151847923464e+00 1.166796794170e+00 1.181890074150e+00 1.197036506644e+00 1.212069645013e+00 1.226839176648e+00 1.241125139632e+00 1.254716924063e+00 1.267424037691e+00 1.279043933169e+00 1.289455574384e+00 1.298554936149e+00 1.306312401346e+00 1.312770317504e+00 1.317998596794e+00 1.322171951448e+00 1.325463749682e+00 1.328085719501e+00 1.330284701140e+00 1.332240971482e+00 1.334160617063e+00 1.336176641879e+00 1.338351807635e+00 1.340744622657e+00 1.343294715508e+00 1.345943706191e+00 1.348585607955e+00 1.351072548427e+00 1.353314853183e+00 1.355163180756e+00 1.356538080086e+00 1.357387818797e+00 1.357629911781e+00 1.357281577138e+00 1.356303072311e+00 1.354679175394e+00 1.352414800334e+00 1.349430372548e+00 1.345708278495e+00 1.341163901272e+00 1.335706753903e+00 1.329308934574e+00 1.321875322002e+00 1.313420874339e+00 1.303977145716e+00 1.293587429699e+00 1.282427367733e+00 1.270622842050e+00 1.258370581566e+00 1.245886766500e+00 1.233312227364e+00 1.220843482522e+00 1.208581302889e+00 1.196620493876e+00 1.185072620291e+00 1.173996565097e+00 1.163571421312e+00 1.153984011192e+00 1.145510805996e+00 1.138545075075e+00 1.133447347473e+00 1.130643058513e+00 1.130428146057e+00 1.132942742711e+00 1.138144277691e+00 1.145660436614e+00 1.154930082394e+00 1.165153363664e+00 1.175399909472e+00 1.184783732686e+00 1.192453378627e+00 1.197827380482e+00 1.200589019983e+00 1.200707358924e+00 1.198535420592e+00 1.194610634737e+00 1.189681383360e+00 1.184535585877e+00 1.179815021931e+00 1.176015988081e+00 1.173278342167e+00 1.171459499074e+00 1.170182004110e+00 1.168848502522e+00 1.166906326117e+00 1.163856958440e+00 1.159410804499e+00 1.153580786040e+00 1.146579900538e+00 1.138907504796e+00 1.131171624125e+00 1.124005304660e+00 1.118010742814e+00 1.113565739582e+00 1.110876991085e+00 1.109902779876e+00 1.110389160678e+00 1.112014212289e+00 1.114367975627e+00 1.117127811300e+00 1.120077713938e+00 1.123099056864e+00 1.126220939521e+00 1.129459895186e+00 1.132813965533e+00 1.130917797431e+00 1.124020732619e+00 1.120651139556e+00 1.125775591597e+00 1.135824749625e+00 1.141978656932e+00 1.138185957355e+00 1.126384017497e+00 1.114767567229e+00 1.110410272181e+00 1.112575095719e+00 1.113469015594e+00 1.105636431797e+00 1.088659334860e+00 1.069488672154e+00 1.056193729096e+00 1.050250282799e+00 1.044927102472e+00 1.031636961425e+00 1.007855372123e+00 9.796022572278e-01 9.565220970023e-01 9.432129744690e-01 9.348121792916e-01 9.217032272153e-01 8.984803308091e-01 8.687408621736e-01 8.420897681633e-01 8.257238988616e-01 8.180666670853e-01 8.114211970460e-01 8.007790826568e-01 7.895725360254e-01 7.868919996620e-01 7.983857189696e-01 8.113571062750e-01 7.570144822845e-01 7.602236440510e-01 7.664280439072e-01 7.719638149992e-01 7.721760149193e-01 7.685524709494e-01 7.659046334400e-01 7.651032855529e-01 7.638846584475e-01 7.646545067949e-01 7.752250620546e-01 7.972905360780e-01 8.192132537131e-01 8.265078180177e-01 8.183440208053e-01 8.108285069860e-01 8.200113935359e-01 8.416925693936e-01 8.560527140796e-01 8.517223125069e-01 8.396059073159e-01 8.415727024446e-01 8.636228748318e-01 8.861412660854e-01 8.849651846578e-01 8.556032856510e-01 8.189332762516e-01 8.060754948793e-01 8.300973103326e-01 8.738584458867e-01 9.079806325515e-01 9.105936944401e-01 8.742973713588e-01 8.088188709682e-01 7.447500817723e-01 7.267253669351e-01 7.749328636625e-01 8.547326330873e-01 9.089458376839e-01 9.000462328423e-01 8.287395208002e-01 7.401758942220e-01 7.074151260405e-01 7.589572872555e-01 8.377917479585e-01 8.757396600033e-01 8.508049478237e-01 7.952063920119e-01 7.731539271989e-01 8.144761382888e-01 8.739212924598e-01 8.890127177124e-01 8.406553933176e-01 7.699550587997e-01 7.529518341728e-01 8.132030267546e-01 8.851370631499e-01 8.996921465525e-01 8.447483418902e-01 7.721381807956e-01 7.592683865139e-01 8.152476046257e-01 8.673540462548e-01 8.562989933294e-01 7.893127189060e-01 7.394694055063e-01 7.785800069152e-01 8.758498419654e-01 9.424806322415e-01 9.275023223615e-01 8.444685010490e-01 7.660072900039e-01 7.749297753898e-01 8.663558125941e-01 9.613263340295e-01 1.000946921484e+00 9.737545196264e-01 9.062601557904e-01 8.457573571938e-01 8.326304367501e-01 8.695468532124e-01 9.231766751545e-01 9.558418453267e-01 9.480668272289e-01 9.066168144966e-01 8.627100144856e-01 8.517293707638e-01 8.780434797891e-01 9.092636678833e-01 9.133707961234e-01 8.912362775472e-01 8.771821864230e-01 9.027413626949e-01 9.539258576748e-01 9.850036352451e-01 9.681066739033e-01 9.213222905104e-01 8.987484910320e-01 9.349055589934e-01 9.987669407010e-01 1.033153301542e+00 1.013556889373e+00 9.648051750298e-01 9.371655820319e-01 9.530536418922e-01 9.827273151374e-01 9.866975003548e-01 9.594585836403e-01 9.302278584326e-01 9.284601613765e-01 9.491666879920e-01 9.632223348581e-01 9.536927081669e-01 9.300503344221e-01 9.139430797725e-01 9.165868995499e-01 9.324096068378e-01 9.509151111636e-01 9.643933701606e-01 9.660061836060e-01 9.517744199434e-01 9.299870141550e-01 9.224628181748e-01 9.429037279336e-01 9.743315861228e-01 9.839365613767e-01 9.598137951666e-01 9.288545047487e-01 9.320970877517e-01 9.706944845238e-01 9.992450454653e-01 9.815407514263e-01 9.340168159056e-01 9.170997167238e-01 9.642985347553e-01 1.030402242426e+00 1.049214422339e+00 1.004341134903e+00 9.447352183914e-01 9.408932731600e-01 9.981824625866e-01 1.051958070718e+00 1.052673508115e+00 1.009457026351e+00 9.716978049125e-01 9.719211811792e-01 9.892993535920e-01 9.878474144600e-01 9.655057161120e-01 9.506195449277e-01 9.570765711555e-01 9.598568121984e-01 9.295142185914e-01 8.753468470007e-01 8.448296560064e-01 8.666613439719e-01 9.047087448442e-01 9.033430989269e-01 8.497875010027e-01 7.891357827296e-01 7.840708244538e-01
 6.763910476495e-01 6.733384265184e-01 6.712425115672e-01 6.696463118944e-01 6.673987390157e-01 6.641911909455e-01 6.610345562385e-01 6.589118893026e-01 6.573612697768e-01 6.550786302469e-01 6.517722526055e-01 6.485996268949e-01 6.465195998548e-01 6.449311915733e-01 6.425403621179e-01 6.391673783832e-01 6.359739223230e-01 6.338586237819e-01 6.322255482658e-01 6.297885119456e-01 6.263469303089e-01 6.231080211873e-01 6.210171344384e-01 6.193950648339e-01 6.168745160868e-01 6.133507257424e-01 6.101328023523e-01 6.080780324682e-01 6.063873970819e-01 6.037573295366e-01 6.001980922888e-01 5.969908650848e-01 5.949067577357e-01 5.931494921347e-01 5.904646731196e-01 5.868782210011e-01 5.836663677326e-01 5.815720433862e-01 5.797580435008e-01 5.770004170133e-01 5.733971003414e-01 5.702057323274e-01 5.680726378643e-01 5.661601132971e-01 5.633458018729e-01 5.597543444855e-01 5.565571305237e-01 5.543590884407e-01 5.523811617507e-01 5.495512164578e-01 5.459736875317e-01 5.427599175346e-01 5.404885919445e-01 5.384287995632e-01 5.355850984673e-01 5.320431011131e-01 5.288020335623e-01 5.263970321817e-01 5.242162886804e-01 5.213651821269e-01 5.178690403717e-01 5.145976684803e-01 5.120678277659e-01 5.097738056554e-01 5.069107156092e-01 5.034625079747e-01 5.001814378294e-01 4.975520303631e-01 4.951678375866e-01 4.923189388267e-01 4.889314643326e-01 4.856301273495e-01 4.828906261204e-01 4.804328952302e-01 4.776229071501e-01 4.743066937195e-01 4.709803933685e-01 4.681138302977e-01 4.655556120071e-01 4.627673896265e-01 4.595344339930e-01 4.562034151490e-01 4.532061913473e-01 4.505230442015e-01 4.477418790334e-01 4.445965957559e-01 4.412798003466e-01 4.381732251350e-01 4.353561663374e-01 4.325467144937e-01 4.294781914762e-01 4.262099231130e-01 4.230127741805e-01 4.200361762456e-01 4.171546710756e-01 4.141408712270e-01 4.109406021146e-01 4.077140628257e-01 4.046120929672e-01 4.016204610290e-01 3.986116989421e-01 3.954977588492e-01 3.923080840269e-01 3.891390691143e-01 3.860478491751e-01 3.829979780831e-01 3.799275216000e-01 3.768098096099e-01 3.736613233570e-01 3.705106286554e-01 3.673877911300e-01 3.642979186410e-01 3.612131934313e-01 3.581024091657e-01 3.549487829051e-01 3.517633036586e-01 3.485898614323e-01 3.454594252925e-01 3.423556455913e-01 3.392177181248e-01 3.360101191124e-01 3.327610403003e-01 3.295340303934e-01 3.263658584168e-01 3.232267037627e-01 3.200404254640e-01 3.167692200207e-01 3.134635043894e-01 3.102042206785e-01 3.070175207306e-01 3.038537370980e-01 3.006336273952e-01 2.973301357098e-01 2.940072988257e-01 2.907492438068e-01 2.875722959188e-01 2.844136023423e-01 2.812041115914e-01 2.779325877554e-01 2.746519795336e-01 2.714268949475e-01 2.682583125916e-01 2.650868925701e-01 2.618693379599e-01 2.586124444880e-01 2.553538647236e-01 2.521247211512e-01 2.489162648537e-01 2.456900086772e-01 2.424354212459e-01 2.391831695042e-01 2.359605344829e-01 2.327709142628e-01 2.295890203867e-01 2.263830166672e-01 2.231512485538e-01 2.199304237692e-01 2.167534936162e-01 2.136112226743e-01 2.104628896850e-01 2.072620845329e-01 2.039961753638e-01 2.007109903219e-01 1.974710436503e-01 1.942877934936e-01 1.911169951517e-01 1.878955643245e-01 1.845996857391e-01 1.812861068843e-01 1.780442921023e-01 1.749022029881e-01 1.718093184276e-01 1.686874045748e-01 1.655051518212e-01 1.623138016646e-01 1.591955329057e-01 1.561794372681e-01 1.532119374666e-01 1.502198956437e-01 1.471689923098e-01 1.440948462206e-01 1.410624743335e-01 1.381017858599e-01 1.351813479917e-01 1.322478948972e-01 1.292622046696e-01 1.262399044776e-01 1.232363771978e-01 1.203093552969e-01 1.174517470481e-01 1.146015945666e-01 1.117039536123e-01 1.087734293062e-01 1.058943507704e-01 1.031367531212e-01 1.004720515032e-01 9.781399147390e-02 9.512074311136e-02 9.244771604402e-02 8.989128879304e-02 8.748059350985e-02 8.514810865327e-02 8.282238546198e-02 8.051768923440e-02 7.831208064771e-02 7.626079525100e-02 7.434034361525e-02 7.249227249823e-02 7.070069748573e-02 6.901121347051e-02 6.747744788367e-02 6.610578240887e-02 6.486363934899e-02 6.373139725907e-02 6.273009778650e-02 6.189741081805e-02 6.124468473239e-02 6.075248169143e-02 6.040630348031e-02 6.021886972735e-02 6.021510473097e-02 6.039182459477e-02 6.072085510614e-02 6.118938881239e-02 6.181770542185e-02 6.262650922216e-02 6.359496313921e-02 6.467713476404e-02 6.585831278660e-02 6.716912654767e-02 6.863543229425e-02 7.022797285035e-02 7.189171354977e-02 7.360779336772e-02 7.541190533282e-02 7.733843983891e-02 7.936156078805e-02 8.142016234232e-02 8.349467646951e-02 8.562312054716e-02 8.784465880815e-02 9.014227090143e-02 9.245258332078e-02 9.475186805462e-02 9.708222838252e-02 9.948616997458e-02 1.019482604447e-01 1.044095746343e-01 1.068449266804e-01 1.092957241100e-01 1.118094685105e-01 1.143613075318e-01 1.169007081449e-01 1.194136321972e-01 1.219377371065e-01 1.245084387392e-01 1.271004649319e-01 1.296643398185e-01 1.322050970823e-01 1.347652243876e-01 1.373598775253e-01 1.399593945639e-01 1.425250484813e-01 1.450678334354e-01 1.476338433604e-01 1.502303028296e-01 1.528159924202e-01 1.553671871088e-01 1.579019308790e-01 1.604576921535e-01 1.630368254770e-01 1.655942275470e-01 1.681162949113e-01 1.706360997178e-01 1.731761980970e-01 1.757212432224e-01 1.782372469011e-01 1.807200825271e-01 1.832135091959e-01 1.857281387312e-01 1.882282833612e-01 1.906929862597e-01 1.931383810310e-01 1.955972145031e-01 1.980697791249e-01 2.005181455133e-01 2.029289318948e-01 2.053379093794e-01 2.077589551351e-01 2.101718303014e-01 2.125575515983e-01 2.149195077911e-01 2.172853613886e-01 2.196553840954e-01 2.220000011916e-01 2.243163216395e-01 2.266256508900e-01 2.289363408092e-01 2.312365121216e-01 2.335036605991e-01 2.357502983681e-01 2.379963639547e-01 2.402353989327e-01 2.424490124767e-01 2.446365873810e-01 2.468126027347e-01 2.489825578488e-01 2.511337007984e-01 2.532579383361e-01 2.553660586602e-01 2.574680219865e-01 2.595522741970e-01 2.616122004490e-01 2.636534108790e-01 2.656838846481e-01 2.677037482365e-01 2.697015134346e-01 2.716738838166e-01 2.736353921059e-01 2.755864328378e-01 2.775191017921e-01 2.794292896878e-01 2.813207761849e-01 2.831995065742e-01 2.850633077746e-01 2.869049832762e-01 2.887264437110e-01 2.905343306501e-01 2.923221942285e-01 2.940897372029e-01 2.958388097999e-01 2.975709826751e-01 2.992833760847e-01 3.009743238098e-01 3.026430615526e-01 3.042993735058e-01 3.059361011514e-01 3.075472693927e-01 3.091389216396e-01 3.107128133393e-01 3.122712676011e-01 3.138101652791e-01 3.153217830179e-01 3.168173447090e-01 3.182962473113e-01 3.197536861983e-01 3.211910833432e-01 3.226079244078e-01 3.240054862070e-01 3.253843755736e-01 3.267390787003e-01 3.280757623788e-01 3.293938960585e-01 3.306878680394e-01 3.319626633551e-01 3.332157047885e-01 3.344479028310e-01 3.356609088042e-01 3.368503068839e-01 3.380187779744e-01 3.391689904563e-01 3.402954070464e-01 3.414017332391e-01 3.424866395439e-01 3.435491747395e-01 3.445937793795e-01 3.456151336890e-01 3.466148171021e-01 3.475948933557e-01 3.485511102823e-01 3.494875378220e-01 3.504043494006e-01 3.512963642707e-01 3.521706662847e-01 3.530195871023e-01 3.538478989264e-01 3.546600506980e-01 3.554444870333e-01 3.562087709724e-01 3.569531727978e-01 3.576729489171e-01 3.583780198339e-01 3.590568459190e-01 3.597125455087e-01 3.603509160221e-01 3.609647935756e-01 3.615612553701e-01 3.621369463670e-01 3.626849880952e-01 3.632182053913e-01 3.637260684714e-01 3.642148422414e-01 3.646856322035e-01 3.651281418046e-01 3.655548997267e-01 3.659600732872e-01 3.663410042970e-01 3.667069064992e-01 3.670474033307e-01 3.673680253361e-01 3.676713043206e-01 3.679481159342e-01 3.682095604856e-01 3.684473954517e-01 3.686633084078e-01 3.688658078566e-01 3.690411023939e-01 3.691984417786e-01 3.693387429816e-01 3.694529702652e-01 3.695545864573e-01 3.696319274043e-01 3.696893677424e-01 3.697314231159e-01 3.697479525181e-01 3.697505596929e-01 3.697342203650e-01 3.696931623536e-01 3.696417379991e-01 3.695642084864e-01 3.694713107154e-01 3.693635895947e-01 3.692290002688e-01 3.690851013130e-01 3.689188088960e-01 3.687342727570e-01 3.685366109786e-01 3.683135579315e-01 3.680808467751e-01 3.678299337328e-01 3.675569380236e-01 3.672744480482e-01 3.669668815071e-01 3.666476688026e-01 3.663159282072e-01 3.659598831358e-01 3.655959882843e-01 3.652104727000e-01 3.648105097837e-01 3.644018672984e-01 3.639682909500e-01 3.635287656386e-01 3.630712815354e-01 3.625961721823e-01 3.621153577258e-01 3.616112887112e-01 3.611008752730e-01 3.605765196164e-01 3.600336712657e-01 3.594879010177e-01 3.589202816646e-01 3.583446261892e-01 3.577596486099e-01 3.571550205309e-01 3.565490790154e-01 3.559250916130e-01 3.552912929700e-01 3.546526543608e-01 3.539948276080e-01 3.533351034146e-01 3.526633440314e-01 3.519778016835e-01 3.512927732442e-01 3.505894506158e-01 3.498841385032e-01 3.491694612789e-01 3.484425008303e-01 3.477177472494e-01 3.469784142221e-01 3.462351428879e-01 3.454878758805e-01 3.447279429630e-01 3.439706399341e-01 3.432041771861e-01 3.424321531639e-01 3.416592295285e-01 3.408759911867e-01 3.400957297269e-01 3.393096397791e-01 3.385182904509e-01 3.377304532265e-01 3.369320932854e-01 3.361364535840e-01 3.353413203749e-01 3.345385226607e-01 3.337437324838e-01 3.329425048685e-01 3.321415488815e-01 3.313461418772e-01 3.305436093283e-01 3.297499759552e-01 3.289551482782e-01 3.281582195194e-01 3.273721766932e-01 3.265783328495e-01 3.257960433307e-01 3.250180222422e-01 3.242354841049e-01 3.234693235543e-01 3.226947730326e-01 3.219328502632e-01 3.211804426827e-01 3.204223256821e-01 3.196843846922e-01 3.189398238861e-01 3.182074735161e-01 3.174905506865e-01 3.167668833648e-01 3.160659786851e-01 3.153613499748e-01 3.146674726425e-01 3.139946352872e-01 3.133140160549e-01 3.126598372038e-01 3.120045961958e-01 3.113578110433e-01 3.107365299531e-01 3.101078388916e-01 3.095071436864e-01 3.089115572874e-01 3.083218673280e-01 3.077600834219e-01 3.071913301333e-01 3.066520031835e-01 3.061206006091e-01 3.055943477505e-01 3.050982428176e-01 3.045967518213e-01 3.041206546695e-01 3.036590083295e-01 3.032024393485e-01 3.027769996791e-01 3.023484704134e-01 3.019411692332e-01 3.015498367797e-01 3.011635906754e-01 3.008086398665e-01 3.004560873887e-01 3.001222550947e-01 2.998079606323e-01 2.994976784387e-01 2.992146465233e-01 2.989395647662e-01 2.986810815060e-01 2.984447977908e-01 2.982119149356e-01 2.980029912078e-01 2.978053694346e-01 2.976188839935e-01 2.974566923925e-01 2.973013572008e-01 2.971634262848e-01 2.970399128338e-01 2.969234898433e-01 2.968293200207e-01 2.967429284147e-01 2.966701309022e-01 2.966164576887e-01 2.965655814540e-01 2.965355105551e-01 2.965146639574e-01 2.965005474596e-01 2.965095204967e-01 2.965170428466e-01 2.965444954017e-01 2.965825325783e-01 2.966211686341e-01 2.966821881209e-01 2.967398392738e-01 2.968149177570e-01 2.969027922476e-01 2.969855405230e-01 2.970893433898e-01 2.971865918131e-01 2.972953699876e-01 2.974190493885e-01 2.975353394066e-01 2.976686387138e-01 2.977947420607e-01 2.979245900881e-01 2.980699030931e-01 2.982049841330e-01 2.983541233997e-01 2.984960940374e-01 2.986341047820e-01 2.987844732232e-01 2.989226377034e-01 2.990720639826e-01 2.992152432576e-01 2.993484675866e-01 2.994926117577e-01 2.996199935973e-01 2.997528758267e-01 2.998831566948e-01 2.999980171683e-01 3.001219218078e-01 3.002267199194e-01 3.003287669807e-01 3.004307869443e-01 3.005119316002e-01 3.006016275166e-01 3.006712584178e-01 3.007292760715e-01 3.007885491540e-01 3.008209876889e-01 3.008590696123e-01 3.008785436633e-01 3.008797921665e-01 3.008801241224e-01 3.008502460603e-01 3.008234650416e-01 3.007771927645e-01 3.007078046887e-01 3.006372402302e-01 3.005336412876e-01 3.004271257377e-01 3.003036256378e-01 3.001512354584e-01 2.999956275913e-01 2.998068855060e-01 2.996112004391e-01 2.993980169476e-01 2.991537981509e-01 2.989027106112e-01 2.986193564971e-01 2.983230522961e-01 2.980109080847e-01 2.976657141029e-01 2.973114732513e-01 2.969264570850e-01 2.965212077084e-01 2.961029782130e-01 2.956501312974e-01 2.951871413868e-01 2.946949764114e-01 2.941792378741e-01 2.936502988573e-01 2.930853122370e-01 2.925127916706e-01 2.919115349817e-01 2.912850883608e-01 2.906476550998e-01 2.899749317661e-01 2.892922647943e-01 2.885851276169e-01 2.878525479255e-01 2.871099774509e-01 2.863352875961e-01 2.855493788841e-01 2.847438899932e-01 2.839145959614e-01 2.830775634208e-01 2.822116839517e-01 2.813352636294e-01 2.804440332131e-01 2.795327923782e-01 2.786152457565e-01 2.776755255000e-01 2.767272803129e-01 2.757731122167e-01 2.747993240913e-01 2.738250116626e-01 2.728364814628e-01 2.718449783529e-01 2.708518863035e-01 2.698481570652e-01 2.688491120451e-01 2.678436590725e-01 2.668428793956e-01 2.658497390381e-01 2.648541263531e-01 2.638709334149e-01 2.628920851103e-01 2.619269344038e-01 2.609789298286e-01 2.600388331183e-01 2.591220089438e-01 2.582216080800e-01 2.573446959326e-01 2.564967559196e-01 2.556707273989e-01 2.548788795235e-01 2.541170057520e-01 2.533902918468e-01 2.527058603479e-01 2.520574803921e-01 2.514556950176e-01 2.508998023576e-01 2.503923121845e-01 2.499410277647e-01 2.495403229273e-01 2.492001777714e-01 2.489194901728e-01 2.487016456753e-01 2.485545757925e-01 2.484709142208e-01 2.484623590429e-01 2.485267199034e-01 2.486677454699e-01 2.488901908802e-01 2.491902780231e-01 2.495768465154e-01 2.500469197874e-01 2.506059483368e-01 2.512545517640e-01 2.519917610199e-01 2.528230913130e-01 2.537480993903e-01 2.547653440384e-01 2.558810145558e-01 2.570905827283e-01 2.583976684130e-01 2.598021896992e-01 2.613024963329e-01 2.629017233405e-01 2.645962629737e-01 2.663881108846e-01 2.682758550840e-01 2.702574866984e-01 2.723350195791e-01 2.745033750742e-01 2.767639655765e-01 2.791144770631e-01 2.815532447989e-01 2.840780482628e-01 2.866891148185e-01 2.893815303061e-01 2.921541710637e-01 2.950054768566e-01 2.979321550813e-01 3.009314680754e-01 3.040021651449e-01 3.071400913766e-01 3.103431862495e-01 3.136088071031e-01 3.169335202311e-01 3.203155495580e-01 3.237506653849e-01 3.272355711366e-01 3.307678486609e-01 3.343446082303e-01 3.379617094966e-01 3.416163546252e-01 3.453070509814e-01 3.490285344825e-01 3.527795565823e-01 3.565530134932e-01 3.603512759781e-01 3.641662723986e-01 3.679967415839e-01 3.718390165519e-01 3.756903640149e-01 3.795476721936e-01 3.834070389374e-01 3.872656127006e-01 3.911206809319e-01 3.949689220768e-01 3.988057778062e-01 4.026307149627e-01 4.064365459329e-01 4.102237422426e-01 4.139869820709e-01 4.177248648529e-01 4.214348558381e-01 4.251108391719e-01 4.287531428571e-01 4.323559294036e-01 4.359174173827e-01 4.394351689348e-01 4.429042337090e-01 4.463221580381e-01 4.496882368989e-01 4.529973217919e-01 4.562477995248e-01 4.594359295813e-01 4.625593000247e-01 4.656149457859e-01 4.685981450417e-01 4.715098426026e-01 4.743427982308e-01 4.770971174886e-01 4.797708844806e-01 4.823599386984e-01 4.848616626410e-01 4.872745704662e-01 4.895943639332e-01 4.918203901865e-01 4.939481188996e-01 4.959756297381e-01 4.979019329046e-01 4.997228755157e-01 5.014380758021e-01 5.030435467274e-01 5.045380611691e-01 5.059209610412e-01 5.071866671053e-01 5.083369170861e-01 5.093666438166e-01 5.102755203719e-01 5.110619862211e-01 5.117239798770e-01 5.122595636700e-01 5.126674352241e-01 5.129463717748e-01 5.130954928256e-01 5.131120790594e-01 5.129984412281e-01 5.127483588649e-01 5.123643264132e-01 5.118437580139e-01 5.111869884136e-01 5.103932009385e-01 5.094608828282e-01 5.083918128017e-01 5.071839966749e-01 5.058361121378e-01 5.043523911520e-01 5.027284573590e-01 5.009665556286e-01 4.990669121936e-01 4.970276950955e-01 4.948548009500e-01 4.925445897373e-01 4.900987214216e-01 4.875215249227e-01 4.848105668081e-01 4.819713912547e-01 4.790023374801e-01 4.759042591460e-01 4.726856054833e-01 4.693409469151e-01 4.658782540128e-01 4.622995759435e-01 4.586057510351e-01 4.548060930423e-01 4.508966434812e-01 4.468857174618e-01 4.427792307037e-01 4.385739383881e-01 4.342845336245e-01 4.299101749105e-01 4.254553813815e-01 4.209312326212e-01 4.163369590886e-01 4.116865733842e-01 4.069827429576e-01 4.022288035565e-01 3.974433651765e-01 3.926212338438e-01 3.877777911218e-01 3.829221411666e-01 3.780577997843e-01 3.732018452182e-01 3.683563865199e-01 3.635373365709e-01 3.587537191910e-01 3.540107430473e-01 3.493291747630e-01 3.447116692563e-01 3.401718079044e-01 3.357260670262e-01 3.313788231742e-01 3.271484321488e-01 3.230436725272e-01 3.190780686647e-01 3.152644045235e-01 3.116094675261e-01 3.081313003385e-01 3.048364728539e-01 3.017347981767e-01 2.988409616467e-01 2.961576641182e-01 2.936988994528e-01 2.914703045079e-01 2.894762940744e-01 2.877246170769e-01 2.862142219246e-01 2.849530535683e-01 2.839377488723e-01 2.831677095078e-01 2.826458460151e-01 2.823629308253e-01 2.823172431040e-01 2.825014409722e-01 2.829079855324e-01 2.835300629927e-01 2.843538324033e-01 2.853712315289e-01 2.865704308853e-01 2.879366692209e-01 2.894608181244e-01 2.911255243803e-01 2.929207759627e-01 2.948295996806e-01 2.968389871355e-01 2.989370387130e-01 3.011053690937e-01 3.033332579687e-01 3.056075564660e-01 3.079120851079e-01 3.102369754534e-01 3.125700350748e-01 3.148995380332e-01 3.172135172490e-01 3.195008926863e-01 3.217558453911e-01 3.239617086498e-01 3.261166235354e-01 3.282089681140e-01 3.302322870039e-01 3.321788966919e-01 3.340443342108e-01 3.358236274459e-01 3.375106567039e-01 3.391015960352e-01 3.405966549564e-01 3.419852629368e-01 3.432726661520e-01 3.444527748929e-01 3.455259429908e-01 3.464939387098e-01 3.473525137853e-01 3.481080662578e-01 3.487593261267e-01 3.493048375230e-01 3.497527901920e-01 3.500987670601e-01 3.503510181576e-01 3.505111391868e-01 3.505809098038e-01 3.505674739422e-01 3.504736026433e-01 3.503017829505e-01 3.500605618419e-01 3.497499473459e-01 3.493776038243e-01 3.489476744438e-01 3.484634254321e-01 3.479308500115e-01 3.473559717207e-01 3.467420705528e-01 3.460955093809e-01 3.454205636655e-01 3.447214109002e-01 3.440053205248e-01 3.432759165849e-01 3.425372781764e-01 3.417971164276e-01 3.410574312253e-01 3.403276311828e-01 3.396117858747e-01 3.389168582521e-01 3.382522805542e-01 3.376210695459e-01 3.370329528327e-01 3.365014359669e-01 3.360284944756e-01 3.356298669828e-01 3.353153700434e-01 3.350975898684e-01 3.349928002784e-01 3.350126843151e-01 3.351771997885e-01 3.355009925998e-01 3.360038212145e-01 3.367066642142e-01 3.376272285359e-01 3.387903039542e-01 3.402175997718e-01 3.419305696821e-01 3.439534833253e-01 3.463090584092e-01 3.490205500961e-01 3.521078939578e-01 3.555922697272e-01 3.594926845291e-01 3.638227593880e-01 3.685993893360e-01 3.738325148681e-01 3.795303133961e-01 3.856974221893e-01 3.923362322288e-01 3.994426968091e-01 4.070110597708e-01 4.150328676883e-01 4.234901525493e-01 4.323701009880e-01 4.416488273256e-01 4.513009404535e-01 4.613026331977e-01 4.716211136509e-01 4.822238910188e-01 4.930775126236e-01 5.041388235130e-01 5.153755100930e-01 5.267405344027e-01 5.381917096753e-01 5.496898422259e-01 5.611842380839e-01 5.726327020639e-01 5.839903356230e-01 5.952081663601e-01 6.062451074136e-01 6.170493745432e-01 6.275811859814e-01 6.377946036390e-01 6.476443228324e-01 6.570943623880e-01 6.660986725419e-01 6.746244801751e-01 6.826336788666e-01 6.900910487979e-01 6.969724877826e-01 7.032430241871e-01 7.088838144196e-01 7.138745000998e-01 7.181924719055e-01 7.218343048506e-01 7.247847825557e-01 7.270444980850e-01 7.286168623947e-01 7.295044157411e-01 7.297260563906e-01 7.292961059049e-01 7.282376789487e-01 7.265868733107e-01 7.243725648637e-01 7.216425074270e-01 7.184411533322e-01 7.148220325580e-01 7.108502321235e-01 7.065841105386e-01 7.020960214615e-01 6.974595749522e-01 6.927468809881e-01 6.880432030517e-01 6.834243013796e-01 6.789731364111e-01 6.747683564114e-01 6.708836914383e-01 6.673949495141e-01 6.643655236761e-01 6.618561486227e-01 6.599155880692e-01 6.585842141218e-01 6.578945612929e-01 6.578584102387e-01 6.584879460671e-01 6.597746193021e-01 6.616986028848e-01 6.642380182014e-01 6.673491540435e-01 6.709915107639e-01 6.751132818748e-01 6.796543104987e-01 6.845616662828e-01 6.897730588629e-01 6.952258509670e-01 7.008721259008e-01 7.066499925132e-01 7.125151715608e-01 7.184279538626e-01 7.243490044245e-01 7.302529753477e-01 7.361186050585e-01 7.419303773688e-01 7.476859524358e-01 7.533830967461e-01 7.590278812378e-01 7.646342664512e-01 7.702122561275e-01 7.757822104380e-01 7.813622124059e-01 7.869658700240e-01 7.926149957938e-01 7.983158965721e-01 8.040755011625e-01 8.099000262750e-01 8.157746247879e-01 8.216898376118e-01 8.276222500263e-01 8.335369327005e-01 8.393974970972e-01 8.451535767761e-01 8.507536477296e-01 8.561360217884e-01 8.612376408164e-01 8.659972922394e-01 8.703414153598e-01 8.742161976229e-01 8.775595057466e-01 8.803149543293e-01 8.824511462718e-01 8.839295946383e-01 8.847330387450e-01 8.848686282373e-01 8.843382435286e-01 8.831879623075e-01 8.814629675615e-01 8.792340760528e-01 8.766017009570e-01 8.736617217489e-01 8.705488463964e-01 8.674047779646e-01 8.643682261891e-01 8.616111934534e-01 8.592763479174e-01 8.575243750381e-01 8.565008395495e-01 8.563175429531e-01 8.570925860890e-01 8.588868100024e-01 8.617446823346e-01 8.656781260889e-01 8.706435851425e-01 8.765884496821e-01 8.834061006021e-01 8.909676439066e-01 8.991332028354e-01 9.077213134752e-01 9.165677605799e-01 9.254878771625e-01 9.343071218742e-01 9.428693159736e-01 9.510210593216e-01 9.586451846978e-01 9.656425016843e-01 9.719393718381e-01 9.775105016014e-01 9.823394780844e-01 9.864603700667e-01 9.899295645138e-01 9.928291250648e-01 9.952718295945e-01 9.973794916865e-01 9.992946652928e-01 1.001160465391e+00 1.003114384651e+00 1.005290516358e+00 1.007793935096e+00 1.010717019148e+00 1.014109632495e+00 1.017991177659e+00 1.022349004772e+00 1.027120207434e+00 1.032221319939e+00 1.037530239991e+00 1.042898470255e+00 1.048169825897e+00 1.053161213601e+00 1.057708632409e+00 1.061641219948e+00 1.064798861604e+00 1.067063184784e+00 1.068309832451e+00 1.068471123675e+00 1.067500632138e+00 1.065373195687e+00 1.062125762840e+00 1.057790519668e+00 1.052448332878e+00 1.046208078383e+00 1.039168604726e+00 1.031476654110e+00 1.023263198968e+00 1.014662749876e+00 1.005823038559e+00 9.968648932055e-01 9.879173520981e-01 9.790906936140e-01 9.704872389547e-01 9.622149984462e-01 9.543554879715e-01 9.470204977712e-01 9.403011610240e-01 9.343028949705e-01 9.291562579996e-01 9.249677016147e-01 9.218836169411e-01 9.200284757518e-01 9.195252562792e-01 9.204957708561e-01 9.230068967059e-01 9.271285186040e-01 9.328640774288e-01 9.401706783320e-01 9.489859546957e-01 9.591624704398e-01 9.705556396263e-01 9.829769569188e-01 9.962113197187e-01 1.010085207331e+00 1.024387358282e+00 1.038967362126e+00 1.053704655429e+00 1.068486200305e+00 1.083289831558e+00 1.098081463741e+00 1.112884530829e+00 1.127743930959e+00 1.142685144252e+00 1.157771180469e+00 1.173000532558e+00 1.188363193481e+00 1.203819096054e+00 1.219241796009e+00 1.234515664331e+00 1.249441486936e+00 1.263804745074e+00 1.277400290258e+00 1.289978071621e+00 1.301355057919e+00 1.311353822441e+00 1.319850454741e+00 1.326806365271e+00 1.332201807424e+00 1.336139043007e+00 1.338749811312e+00 1.340212901008e+00 1.340791665928e+00 1.340706399067e+00 1.340227315093e+00 1.339598352390e+00 1.338989012918e+00 1.338581967071e+00 1.338444706039e+00 1.338618909902e+00 1.339098927807e+00 1.339793129761e+00 1.340648616727e+00 1.341538248709e+00 1.342359683578e+00 1.343047326223e+00 1.343482833630e+00 1.343644172107e+00 1.343471526925e+00 1.342906795294e+00 1.341941058912e+00 1.340475499677e+00 1.338461227076e+00 1.335802637303e+00 1.332361437208e+00 1.328062420696e+00 1.322758534621e+00 1.316376517721e+00 1.308886282266e+00 1.300245166065e+00 1.290563572475e+00 1.279931017911e+00 1.268512630329e+00 1.256546883041e+00 1.244216113820e+00 1.231777968347e+00 1.219426201777e+00 1.207322465908e+00 1.195645343911e+00 1.184480044349e+00 1.173978755916e+00 1.164278556218e+00 1.155544220612e+00 1.148049870853e+00 1.142045204383e+00 1.137863927152e+00 1.135789356169e+00 1.136005439113e+00 1.138601169827e+00 1.143393232171e+00 1.150029965027e+00 1.157924419681e+00 1.166295382369e+00 1.174341231471e+00 1.181213934240e+00 1.186242194788e+00 1.188977939149e+00 1.189214822918e+00 1.187142625429e+00 1.183183872396e+00 1.178028606261e+00 1.172514238576e+00 1.167400845454e+00 1.163364869358e+00 1.160756542684e+00 1.159584544174e+00 1.159566250631e+00 1.160085295251e+00 1.160453028888e+00 1.159969507290e+00 1.158077159213e+00 1.154527500025e+00 1.149321761012e+00 1.142810449242e+00 1.135574926586e+00 1.128307615212e+00 1.121765087729e+00 1.116528703995e+00 1.112996801278e+00 1.111291452022e+00 1.111222325886e+00 1.112437581501e+00 1.114407838842e+00 1.116616458163e+00 1.118643575663e+00 1.120192938505e+00 1.121200569395e+00 1.121709394911e+00 1.121865377538e+00 1.117390702128e+00 1.107895569976e+00 1.102033948777e+00 1.104976030925e+00 1.113310753518e+00 1.118242043399e+00 1.113667624836e+00 1.101466004030e+00 1.089759539514e+00 1.085526124059e+00 1.087905216121e+00 1.088995839438e+00 1.081338824856e+00 1.064624423911e+00 1.045948844147e+00 1.033436317966e+00 1.028495418487e+00 1.024269638813e+00 1.012130736937e+00 9.896394925398e-01 9.629693998848e-01 9.418328655438e-01 9.307586321070e-01 9.247570480348e-01 9.141521801695e-01 8.934990371455e-01 8.661807723753e-01 8.412924517579e-01 8.254905597706e-01 8.172553581764e-01 8.098747159302e-01 7.999374952964e-01 7.923306719787e-01 7.964055357960e-01 8.158770159488e-01 7.838027132276e-01 7.567396261766e-01 7.439513564019e-01 7.464579829231e-01 7.644808008772e-01 7.801811430120e-01 7.801017115831e-01 7.653921587513e-01 7.478447893816e-01 7.416253748436e-01 7.553390147293e-01 7.854314473124e-01 8.156973852064e-01 8.278800689521e-01 8.169685735644e-01 7.991816814247e-01 8.006603033869e-01 8.281823928946e-01 8.581073388364e-01 8.629033397288e-01 8.411584300249e-01 8.223239699039e-01 8.374619717551e-01 8.795314552673e-01 9.094677246154e-01 8.980932669842e-01 8.519307542143e-01 8.100517102210e-01 8.121135913854e-01 8.572678974722e-01 9.090850583881e-01 9.340312805556e-01 9.191114966930e-01 8.692891813507e-01 8.032305131036e-01 7.528097979060e-01 7.527405503148e-01 8.077490218247e-01 8.788890947049e-01 9.156924923204e-01 8.897973180291e-01 8.114113166751e-01 7.328444740978e-01 7.201138855107e-01 7.788730833091e-01 8.456192520273e-01 8.647417652589e-01 8.294245880497e-01 7.818864249698e-01 7.804728585023e-01 8.332231295219e-01 8.861913097977e-01 8.875717820025e-01 8.331546489110e-01 7.740131693702e-01 7.789643178269e-01 8.491836445770e-01 9.136892473198e-01 9.147280931853e-01 8.535902089715e-01 7.911541432611e-01 7.973315921221e-01 8.602251689384e-01 9.018272095058e-01 8.722194513860e-01 7.923784043384e-01 7.480088859652e-01 8.043471183597e-01 9.084204573982e-01 9.652377267883e-01 9.310580211048e-01 8.321797821597e-01 7.555999597751e-01 7.830832263277e-01 8.867377804959e-01 9.779126438951e-01 1.004864805765e+00 9.669787412210e-01 8.992620653378e-01 8.503356655375e-01 8.522110045165e-01 8.977007601675e-01 9.520447496841e-01 9.809734567732e-01 9.679002324478e-01 9.221483913975e-01 8.783430626394e-01 8.734692463575e-01 9.075893236799e-01 9.418047909055e-01 9.415944216155e-01 9.103007532239e-01 8.880333310538e-01 9.109343892410e-01 9.635556079230e-01 9.960630182098e-01 9.792157598533e-01 9.323108817730e-01 9.102947289874e-01 9.462573635663e-01 1.007933543490e+00 1.039351535464e+00 1.018427369701e+00 9.717158187192e-01 9.486064110725e-01 9.682967875115e-01 9.991901466694e-01 1.002097107178e+00 9.717911712814e-01 9.377567993138e-01 9.317001651943e-01 9.521447814972e-01 9.705086860008e-01 9.659820054747e-01 9.423665729972e-01 9.192151618378e-01 9.131353925201e-01 9.266738284103e-01 9.510875040055e-01 9.727262203829e-01 9.779539354055e-01 9.613730141174e-01 9.351686230621e-01 9.257037477469e-01 9.472944900334e-01 9.803999176321e-01 9.908163457005e-01 9.670507477975e-01 9.356382513197e-01 9.357163384726e-01 9.683108737416e-01 9.911231172742e-01 9.709297509387e-01 9.241752422131e-01 9.076124281204e-01 9.514316325500e-01 1.012690335709e+00 1.029490906961e+00 9.867222607913e-01 9.302851963803e-01 9.260562095514e-01 9.804254352579e-01 1.034594579054e+00 1.041583739387e+00 1.006618277519e+00 9.709913754594e-01 9.642489694293e-01 9.737430283899e-01 9.729581098988e-01 9.601629469845e-01 9.539397404598e-01 9.580478677596e-01 9.489312861172e-01 9.073633422796e-01 8.517021115546e-01 8.296441871117e-01 8.589781489078e-01 8.949607666386e-01 8.843592778252e-01 8.215637871220e-01 7.590599255806e-01 7.614228110147e-01
 6.990277275497e-01 6.960498611892e-01 6.940469541107e-01 6.925600345801e-01 6.904061623003e-01 6.872663439279e-01 6.841841277875e-01 6.821652133082e-01 6.807226853678e-01 6.785228230052e-01 6.752862961175e-01 6.721972243151e-01 6.702149356048e-01 6.687234305259e-01 6.664181241979e-01 6.631201724717e-01 6.600022264436e-01 6.579796860283e-01 6.564491339884e-01 6.540999009954e-01 6.507259978435e-01 6.475616147827e-01 6.455692505068e-01 6.440490221183e-01 6.416087952482e-01 6.381524243671e-01 6.350119505975e-01 6.330530453342e-01 6.314581958460e-01 6.289082323129e-01 6.254152439142e-01 6.222820342115e-01 6.202924299228e-01 6.186337398238e-01 6.160250147632e-01 6.124984867352e-01 6.093628483591e-01 6.073668447564e-01 6.056469986582e-01 6.029579062502e-01 5.994149883477e-01 5.963016873632e-01 5.942628767584e-01 5.924379549741e-01 5.896907464758e-01 5.861581276674e-01 5.830372967697e-01 5.809342741177e-01 5.790407212828e-01 5.762717279135e-01 5.727502271280e-01 5.696156360824e-01 5.674373344666e-01 5.654555883234e-01 5.626683760670e-01 5.591826668885e-01 5.560170964947e-01 5.536993940660e-01 5.515946204849e-01 5.488000177925e-01 5.453597807350e-01 5.421606161478e-01 5.397135878062e-01 5.374911664742e-01 5.346836428139e-01 5.312935219260e-01 5.280850184320e-01 5.255309154126e-01 5.232120552458e-01 5.204174097063e-01 5.170887639905e-01 5.138574452028e-01 5.111903221176e-01 5.087942661059e-01 5.060353154395e-01 5.027741265238e-01 4.995155849837e-01 4.967189448015e-01 4.942183144850e-01 4.914787425880e-01 4.882991934199e-01 4.850310576936e-01 4.820986926872e-01 4.794712519504e-01 4.767384418396e-01 4.736419551261e-01 4.703847102798e-01 4.673380166702e-01 4.645738830809e-01 4.618093109578e-01 4.587876170747e-01 4.555729913936e-01 4.524302034578e-01 4.495031768632e-01 4.466664255402e-01 4.436969015910e-01 4.405454393292e-01 4.373697307967e-01 4.343129980713e-01 4.313627704257e-01 4.283985452835e-01 4.253314847814e-01 4.221878951069e-01 4.190602558303e-01 4.160065637767e-01 4.129971294863e-01 4.099715015533e-01 4.068995387558e-01 4.037885032944e-01 4.006684831459e-01 3.975795371667e-01 3.945290605528e-01 3.914867340970e-01 3.884119478198e-01 3.852846750382e-01 3.821230313345e-01 3.789796313473e-01 3.758868330268e-01 3.728172026676e-01 3.697041911182e-01 3.665133527661e-01 3.632833982182e-01 3.600839905032e-01 3.569475652982e-01 3.538347914839e-01 3.506632123321e-01 3.474025161350e-01 3.441140111368e-01 3.408795190153e-01 3.377189993687e-01 3.345729498950e-01 3.313606577174e-01 3.280652412894e-01 3.247565437470e-01 3.215208532320e-01 3.183622656868e-01 3.152147840852e-01 3.120093226730e-01 3.087408852522e-01 3.054686049527e-01 3.022553977960e-01 2.990951066619e-01 2.959247925585e-01 2.927036074498e-01 2.894440833219e-01 2.861838123914e-01 2.829532992765e-01 2.797402786239e-01 2.765059456871e-01 2.732433372572e-01 2.699830369086e-01 2.667541615662e-01 2.635529452208e-01 2.603570624544e-01 2.571312299301e-01 2.538807585541e-01 2.506443100184e-01 2.474504246373e-01 2.442848166708e-01 2.411046974134e-01 2.378661346425e-01 2.345612791179e-01 2.312437627908e-01 2.279733358720e-01 2.247556922817e-01 2.215412293597e-01 2.182672051751e-01 2.149171368182e-01 2.115582886439e-01 2.082779206533e-01 2.050932031144e-01 2.019476274660e-01 1.987605904299e-01 1.955099225973e-01 1.922546358537e-01 1.890790552720e-01 1.860013748240e-01 1.829595068541e-01 1.798771973595e-01 1.767280535099e-01 1.735551685252e-01 1.704277672661e-01 1.673673635387e-01 1.643348883503e-01 1.612712560744e-01 1.581416871301e-01 1.549678207087e-01 1.518171470270e-01 1.487407625730e-01 1.457186081769e-01 1.426805571500e-01 1.395725544636e-01 1.364221540965e-01 1.333268150230e-01 1.303489262568e-01 1.274401018668e-01 1.245008609372e-01 1.214978230771e-01 1.185036480866e-01 1.156243044549e-01 1.128726279692e-01 1.101565998992e-01 1.073985825705e-01 1.046233997394e-01 1.019282590063e-01 9.936950926245e-02 9.690121499452e-02 9.444224700463e-02 9.197225037674e-02 8.955646152282e-02 8.726191348413e-02 8.509031099289e-02 8.298511624309e-02 8.090565327960e-02 7.887764225548e-02 7.696631839411e-02 7.520244203714e-02 7.355532658364e-02 7.197974580615e-02 7.048104240798e-02 6.911150537198e-02 6.791434341202e-02 6.687267265319e-02 6.594559704119e-02 6.513281984875e-02 6.447852378274e-02 6.401670350251e-02 6.372707118571e-02 6.357285416784e-02 6.355752878586e-02 6.371993140279e-02 6.407383138766e-02 6.458612957402e-02 6.522111344064e-02 6.598630273915e-02 6.691865921492e-02 6.801790520491e-02 6.923561025865e-02 7.053937804603e-02 7.194216966751e-02 7.348144816300e-02 7.515299316958e-02 7.690162934795e-02 7.869253512959e-02 8.055135841932e-02 8.251579747626e-02 8.457814863368e-02 8.668528130728e-02 8.880327712482e-02 9.096223203842e-02 9.320691019910e-02 9.551715853879e-02 9.784524079644e-02 1.001716665250e-01 1.025264331460e-01 1.049451458535e-01 1.074035572788e-01 1.098544259286e-01 1.122978980678e-01 1.147721205329e-01 1.172932986446e-01 1.198337651762e-01 1.223524621761e-01 1.248589633962e-01 1.273988452316e-01 1.299770011335e-01 1.325543397867e-01 1.351058209430e-01 1.376489956689e-01 1.402204110067e-01 1.428213540338e-01 1.454064377685e-01 1.479646024252e-01 1.505266825440e-01 1.531131824127e-01 1.557096714835e-01 1.582822484183e-01 1.608272136375e-01 1.633882337980e-01 1.659733994128e-01 1.685479163105e-01 1.710908560374e-01 1.736194836554e-01 1.761650400369e-01 1.787273722288e-01 1.812665000896e-01 1.837744532020e-01 1.862821594203e-01 1.888047444939e-01 1.913220777696e-01 1.938143901386e-01 1.962850260594e-01 1.987639078962e-01 2.012473567862e-01 2.037076666736e-01 2.061427264760e-01 2.085733305041e-01 2.110076573734e-01 2.134311966706e-01 2.158250220389e-01 2.182005728959e-01 2.205780545396e-01 2.229496087325e-01 2.252963786672e-01 2.276205639157e-01 2.299343327533e-01 2.322440468654e-01 2.345370951079e-01 2.368022871053e-01 2.390557639514e-01 2.413037533266e-01 2.435357876103e-01 2.457436704971e-01 2.479350342332e-01 2.501182058664e-01 2.522917899801e-01 2.544428630659e-01 2.565712098084e-01 2.586902012575e-01 2.607996730421e-01 2.628906401083e-01 2.649616630407e-01 2.670142655902e-01 2.690561173045e-01 2.710839032932e-01 2.730887086250e-01 2.750767536454e-01 2.770504670718e-01 2.790059724478e-01 2.809416653485e-01 2.828607123574e-01 2.847625958155e-01 2.866462294347e-01 2.885083348219e-01 2.903499616967e-01 2.921798627813e-01 2.939902703599e-01 2.957765072560e-01 2.975436135252e-01 2.992940637959e-01 3.010294312141e-01 3.027448991492e-01 3.044353999113e-01 3.061096145454e-01 3.077677076523e-01 3.094054832284e-01 3.110232959902e-01 3.126206661455e-01 3.142003621073e-01 3.157606117912e-01 3.172979115430e-01 3.188169417165e-01 3.203183424540e-01 3.217957550161e-01 3.232547647519e-01 3.246911759623e-01 3.261075931080e-01 3.275067812116e-01 3.288794316265e-01 3.302339736983e-01 3.315698976897e-01 3.328811458632e-01 3.341736485384e-01 3.354445170695e-01 3.366927161573e-01 3.379242474208e-01 3.391305409508e-01 3.403169492389e-01 3.414845534895e-01 3.426257919931e-01 3.437494424178e-01 3.448521839114e-01 3.459301857373e-01 3.469899165286e-01 3.480249227828e-01 3.490395135348e-01 3.500371957186e-01 3.510065507357e-01 3.519560895716e-01 3.528854951969e-01 3.537911739676e-01 3.546796611137e-01 3.555414367501e-01 3.563824296274e-01 3.572045825155e-01 3.580010775189e-01 3.587803348955e-01 3.595367398964e-01 3.602676638700e-01 3.609817372234e-01 3.616704996162e-01 3.623396105531e-01 3.629893161763e-01 3.636111721472e-01 3.642166851264e-01 3.647985324237e-01 3.653580359492e-01 3.658995657642e-01 3.664150395015e-01 3.669116489262e-01 3.673879798499e-01 3.678381212247e-01 3.682722275185e-01 3.686812054395e-01 3.690681056748e-01 3.694391077585e-01 3.697832505542e-01 3.701092244495e-01 3.704147369963e-01 3.706954822266e-01 3.709618327695e-01 3.712011618115e-01 3.714220216972e-01 3.716249123525e-01 3.718008438443e-01 3.719629426599e-01 3.721025031024e-01 3.722188372220e-01 3.723220321104e-01 3.723970487085e-01 3.724568264652e-01 3.724985427808e-01 3.725146106806e-01 3.725188218425e-01 3.724974043097e-01 3.724586009789e-01 3.724034715564e-01 3.723218807387e-01 3.722298146433e-01 3.721159728004e-01 3.719802947147e-01 3.718326421052e-01 3.716573435469e-01 3.714712369492e-01 3.712677242969e-01 3.710399166543e-01 3.708019628544e-01 3.705388809101e-01 3.702632489574e-01 3.699732524179e-01 3.696585585141e-01 3.693356822741e-01 3.689903977949e-01 3.686283736347e-01 3.682574209424e-01 3.678606445011e-01 3.674570390573e-01 3.670342087689e-01 3.665936787138e-01 3.661465362076e-01 3.656748460145e-01 3.651946091733e-01 3.647008721474e-01 3.641859035524e-01 3.636674825473e-01 3.631281478674e-01 3.625765826793e-01 3.620174624237e-01 3.614369179494e-01 3.608534401568e-01 3.602518024952e-01 3.596372124778e-01 3.590188597304e-01 3.583797668759e-01 3.577374467319e-01 3.570803848883e-01 3.564103251293e-01 3.557394557214e-01 3.550502408081e-01 3.543563032136e-01 3.536539521413e-01 3.529363522574e-01 3.522196938822e-01 3.514894554862e-01 3.507524632551e-01 3.500107740015e-01 3.492560507524e-01 3.485012977427e-01 3.477382637918e-01 3.469663194170e-01 3.461953101924e-01 3.454110026353e-01 3.446279337417e-01 3.438388599048e-01 3.430425768040e-01 3.422509321315e-01 3.414475701821e-01 3.406448218994e-01 3.398421445740e-01 3.390299577171e-01 3.382256216077e-01 3.374140889758e-01 3.366006081841e-01 3.357933165430e-01 3.349754784932e-01 3.341692783746e-01 3.333589373504e-01 3.325468476161e-01 3.317452947678e-01 3.309320955196e-01 3.301327465374e-01 3.293356842854e-01 3.285333206031e-01 3.277474573153e-01 3.269512627413e-01 3.261683431551e-01 3.253938420060e-01 3.246129900989e-01 3.238533887977e-01 3.230831433126e-01 3.223282599881e-01 3.215865884102e-01 3.208376535571e-01 3.201133788968e-01 3.193825948673e-01 3.186641267503e-01 3.179645132259e-01 3.172571341630e-01 3.165785798618e-01 3.158979958235e-01 3.152281102130e-01 3.145808449279e-01 3.139250325236e-01 3.133005509097e-01 3.126776718340e-01 3.120649498729e-01 3.114773286445e-01 3.108836909104e-01 3.103183333104e-01 3.097606706881e-01 3.092135916776e-01 3.086936202614e-01 3.081697736230e-01 3.076715255044e-01 3.071836308110e-01 3.067047867692e-01 3.062564890445e-01 3.058091743640e-01 3.053849615970e-01 3.049762182905e-01 3.045754432653e-01 3.042027731216e-01 3.038360014891e-01 3.034914375420e-01 3.031663514101e-01 3.028474044566e-01 3.025559001505e-01 3.022727995513e-01 3.020078056994e-01 3.017657969195e-01 3.015320851732e-01 3.013217786659e-01 3.011241074715e-01 3.009376309126e-01 3.007763958752e-01 3.006237482168e-01 3.004904298802e-01 3.003768689824e-01 3.002702106953e-01 3.001883807639e-01 3.001153066491e-01 3.000575682338e-01 3.000218656586e-01 2.999911088839e-01 2.999843515901e-01 2.999893587156e-01 3.000017041410e-01 3.000383113185e-01 3.000766419076e-01 3.001383835378e-01 3.002136108907e-01 3.002905334287e-01 3.003925233118e-01 3.004905530005e-01 3.006090547446e-01 3.007425733799e-01 3.008759616367e-01 3.010312093253e-01 3.011814138185e-01 3.013448730497e-01 3.015250873013e-01 3.017010571116e-01 3.018976176946e-01 3.020878559942e-01 3.022849701620e-01 3.024948524096e-01 3.026997140997e-01 3.029222260084e-01 3.031398169321e-01 3.033568542135e-01 3.035874058185e-01 3.038060483424e-01 3.040392285807e-01 3.042699584833e-01 3.044933522639e-01 3.047306083834e-01 3.049521108025e-01 3.051803580504e-01 3.054080106269e-01 3.056234082360e-01 3.058519240008e-01 3.060622749652e-01 3.062720673784e-01 3.064814533872e-01 3.066729667748e-01 3.068751303569e-01 3.070584205111e-01 3.072333773910e-01 3.074091066682e-01 3.075603743188e-01 3.077198139621e-01 3.078611647078e-01 3.079865668841e-01 3.081124500803e-01 3.082104379123e-01 3.083120315191e-01 3.083952542459e-01 3.084566542370e-01 3.085183090579e-01 3.085491256796e-01 3.085788470309e-01 3.085902763876e-01 3.085764386165e-01 3.085588771629e-01 3.085102558217e-01 3.084539839168e-01 3.083821084361e-01 3.082801621832e-01 3.081723362583e-01 3.080335919446e-01 3.078806770859e-01 3.077123374982e-01 3.075122733063e-01 3.073051987354e-01 3.070657405141e-01 3.068090179927e-01 3.065362423277e-01 3.062297893353e-01 3.059160650505e-01 3.055714070336e-01 3.052046547132e-01 3.048240036197e-01 3.044083036783e-01 3.039830104300e-01 3.035300363523e-01 3.030526902260e-01 3.025619534556e-01 3.020372562807e-01 3.015018317474e-01 3.009392789143e-01 3.003539990656e-01 2.997566047287e-01 2.991266134003e-01 2.984838217771e-01 2.978196396288e-01 2.971321944417e-01 2.964338993447e-01 2.957066593995e-01 2.949680823017e-01 2.942134348967e-01 2.934362711306e-01 2.926512089306e-01 2.918422748766e-01 2.910246969630e-01 2.901959365931e-01 2.893484469403e-01 2.884970985980e-01 2.876279303911e-01 2.867558315043e-01 2.858780404190e-01 2.849883032027e-01 2.840986079849e-01 2.832009469410e-01 2.823046658700e-01 2.814120113960e-01 2.805134410672e-01 2.796237634249e-01 2.787359056447e-01 2.778571676769e-01 2.769903664393e-01 2.761288164625e-01 2.752848986068e-01 2.744542847885e-01 2.736410685584e-01 2.728505270382e-01 2.720782708304e-01 2.713342175752e-01 2.706148747268e-01 2.699253001285e-01 2.692722488765e-01 2.686487763108e-01 2.680661622078e-01 2.675214700111e-01 2.670189204192e-01 2.665673797791e-01 2.661581028886e-01 2.658024511417e-01 2.655006776747e-01 2.652542961590e-01 2.650697115121e-01 2.649437102352e-01 2.648847244325e-01 2.648911149439e-01 2.649676190334e-01 2.651179736782e-01 2.653396473431e-01 2.656401862370e-01 2.660193790310e-01 2.664781760145e-01 2.670215176175e-01 2.676472929631e-01 2.683608262849e-01 2.691626167501e-01 2.700527022254e-01 2.710345827073e-01 2.721061743459e-01 2.732716621118e-01 2.745304210209e-01 2.758815435050e-01 2.773288096511e-01 2.788673247527e-01 2.805012011953e-01 2.822295859632e-01 2.840502604204e-01 2.859644644779e-01 2.879710617834e-01 2.900688980344e-01 2.922577211283e-01 2.945334774052e-01 2.968990532737e-01 2.993487505408e-01 3.018833671654e-01 3.045006575797e-01 3.071980866010e-01 3.099743149828e-01 3.128258373505e-01 3.157516423396e-01 3.187494631717e-01 3.218150327636e-01 3.249474928042e-01 3.281428916816e-01 3.313985755439e-01 3.347130554928e-01 3.380819931950e-01 3.415021539614e-01 3.449738794939e-01 3.484884700317e-01 3.520475283286e-01 3.556463888243e-01 3.592806736428e-01 3.629488713072e-01 3.666463895068e-01 3.703720339877e-01 3.741205752827e-01 3.778888161875e-01 3.816754692946e-01 3.854758797714e-01 3.892858208120e-01 3.931044818889e-01 3.969250631455e-01 4.007484442686e-01 4.045658766986e-01 4.083805741815e-01 4.121856011991e-01 4.159768630335e-01 4.197553358419e-01 4.235130567734e-01 4.272481790466e-01 4.309591651540e-01 4.346409280405e-01 4.382902047571e-01 4.419048241750e-01 4.454815956316e-01 4.490177008364e-01 4.525090212242e-01 4.559523942845e-01 4.593466794680e-01 4.626841016247e-01 4.659673558813e-01 4.691882049416e-01 4.723465675370e-01 4.754395672802e-01 4.784640738237e-01 4.814161537125e-01 4.842940920481e-01 4.870929955779e-01 4.898125474080e-01 4.924474353762e-01 4.949959144553e-01 4.974555091428e-01 4.998233494006e-01 5.020968395420e-01 5.042728171431e-01 5.063491751056e-01 5.083239782307e-01 5.101937376922e-01 5.119571414131e-01 5.136099497553e-01 5.151507302966e-01 5.165776721494e-01 5.178889196727e-01 5.190805229289e-01 5.201514018984e-01 5.211006761082e-01 5.219256915711e-01 5.226238327590e-01 5.231955860791e-01 5.236362860314e-01 5.239453373901e-01 5.241221578208e-01 5.241645265191e-01 5.240707764735e-01 5.238404100091e-01 5.234732231531e-01 5.229660277558e-01 5.223192045931e-01 5.215324032227e-01 5.206036662681e-01 5.195336820744e-01 5.183204134061e-01 5.169632878941e-01 5.154652032431e-01 5.138239866552e-01 5.120380702302e-01 5.101124407096e-01 5.080427882691e-01 5.058334314608e-01 5.034825352776e-01 5.009904024134e-01 4.983606885158e-01 4.955917304758e-01 4.926885328614e-01 4.896500207832e-01 4.864773607471e-01 4.831790726483e-01 4.797488000945e-01 4.761952055652e-01 4.725196295859e-01 4.687205656150e-01 4.648089717395e-01 4.607832005553e-01 4.566472792834e-01 4.524098702931e-01 4.480679466279e-01 4.436341741827e-01 4.391091717425e-01 4.344963358371e-01 4.298091292734e-01 4.250439718483e-01 4.202124365669e-01 4.153211182870e-01 4.103737047368e-01 4.053838926361e-01 4.003524355787e-01 3.952919674509e-01 3.902124531643e-01 3.851153280397e-01 3.800190435010e-01 3.749263864006e-01 3.698483509302e-01 3.648000705907e-01 3.597841643907e-01 3.548215263041e-01 3.499151735804e-01 3.450807555571e-01 3.403332409514e-01 3.356759182934e-01 3.311289881322e-01 3.267018803851e-01 3.224048572727e-01 3.182561879864e-01 3.142614580803e-01 3.104383679422e-01 3.067959652511e-01 3.033451167321e-01 3.001008831855e-01 2.970660096617e-01 2.942554844601e-01 2.916752390239e-01 2.893316593742e-01 2.872351813990e-01 2.853859798934e-01 2.837909928512e-01 2.824493009589e-01 2.813637775011e-01 2.805344303247e-01 2.799552909775e-01 2.796251683395e-01 2.795375541965e-01 2.796844084994e-01 2.800607316329e-01 2.806542595368e-01 2.814569250542e-01 2.824566940492e-01 2.836394716276e-01 2.849971004958e-01 2.865109438015e-01 2.881695589020e-01 2.899594814595e-01 2.918646060167e-01 2.938720518928e-01 2.959674281427e-01 2.981379878593e-01 3.003693264405e-01 3.026474555539e-01 3.049610697834e-01 3.072954698568e-01 3.096412695221e-01 3.119852124889e-01 3.143175761825e-01 3.166288155518e-01 3.189093789249e-01 3.211509374255e-01 3.233448212207e-01 3.254835268160e-01 3.275641287092e-01 3.295739094292e-01 3.315138586356e-01 3.333748259579e-01 3.351553820378e-01 3.368518909530e-01 3.384609847683e-01 3.399836308513e-01 3.414150030747e-01 3.427553071852e-01 3.440057379897e-01 3.451615456038e-01 3.462275533860e-01 3.472046825028e-01 3.480907894712e-01 3.488925240387e-01 3.496075518565e-01 3.502414166615e-01 3.507960822698e-01 3.512713681111e-01 3.516733364759e-01 3.520038115875e-01 3.522643740331e-01 3.524605221681e-01 3.525945348423e-01 3.526692438992e-01 3.526882994731e-01 3.526559977952e-01 3.525732886319e-01 3.524463415932e-01 3.522762840417e-01 3.520658148678e-01 3.518203512011e-01 3.515396233948e-01 3.512319554829e-01 3.508975878987e-01 3.505406521372e-01 3.501698456042e-01 3.497831497312e-01 3.493893402977e-01 3.489953430311e-01 3.486041283322e-01 3.482242828445e-01 3.478625948311e-01 3.475296420987e-01 3.472354642991e-01 3.469887289857e-01 3.468070699003e-01 3.466991025663e-01 3.466823050997e-01 3.467752579836e-01 3.469919143918e-01 3.473558748881e-01 3.478870782340e-01 3.486073374739e-01 3.495432468724e-01 3.507153694617e-01 3.521544539041e-01 3.538838820824e-01 3.559300771370e-01 3.583212489646e-01 3.610798612305e-01 3.642317143450e-01 3.678013952523e-01 3.718075720833e-01 3.762697128178e-01 3.812027013126e-01 3.866197120031e-01 3.925284725919e-01 3.989339710515e-01 4.058353398778e-01 4.132301459014e-01 4.211084895390e-01 4.294584087701e-01 4.382653776607e-01 4.475050313292e-01 4.571570203303e-01 4.671920727706e-01 4.775746756860e-01 4.882772668793e-01 4.992560190421e-01 5.104741258285e-01 5.218928423996e-01 5.334618618206e-01 5.451411491906e-01 5.568841899077e-01 5.686396404635e-01 5.803659983082e-01 5.920084012722e-01 6.035219159200e-01 6.148578941277e-01 6.259656549164e-01 6.368023044956e-01 6.473188230869e-01 6.574718723501e-01 6.672188909075e-01 6.765139639281e-01 6.853251900163e-01 6.936080897555e-01 7.013341690447e-01 7.084702278355e-01 7.149844952563e-01 7.208607318936e-01 7.260695529657e-01 7.306001570168e-01 7.344434894800e-01 7.375817001326e-01 7.400255823221e-01 7.417699688291e-01 7.428232620217e-01 7.432053601080e-01 7.429299759861e-01 7.420262959582e-01 7.405259135263e-01 7.384638308133e-01 7.358902570503e-01 7.328477203681e-01 7.293973072849e-01 7.255971504117e-01 7.215105215157e-01 7.172130992942e-01 7.127720413717e-01 7.082681588326e-01 7.037788867518e-01 6.993796658216e-01 6.951535402541e-01 6.911738763418e-01 6.875140964468e-01 6.842423086352e-01 6.814209605537e-01 6.791055339499e-01 6.773384203028e-01 6.761579265671e-01 6.755872527397e-01 6.756385284878e-01 6.763180699210e-01 6.776111987144e-01 6.795045898442e-01 6.819674143182e-01 6.849577801486e-01 6.884409325932e-01 6.923613275130e-01 6.966668590079e-01 7.013088871881e-01 7.062260878486e-01 7.113709787298e-01 7.166936935879e-01 7.221466358984e-01 7.276943270567e-01 7.333016437527e-01 7.389400967430e-01 7.445959579987e-01 7.502523731598e-01 7.559060188192e-01 7.615597676954e-01 7.672171334432e-01 7.728922888427e-01 7.786005955877e-01 7.843562005127e-01 7.901811887803e-01 7.960892730904e-01 8.020944232929e-01 8.082113925714e-01 8.144389523339e-01 8.207785768081e-01 8.272212444891e-01 8.337450490120e-01 8.403263459419e-01 8.469261385761e-01 8.535029125313e-01 8.600000215933e-01 8.663590501749e-01 8.725188907047e-01 8.784025370927e-01 8.839444413689e-01 8.890745784833e-01 8.937166956113e-01 8.978174757065e-01 9.013145077109e-01 9.041608784325e-01 9.063281179284e-01 9.077846347022e-01 9.085356524899e-01 9.085889660667e-01 9.079709910813e-01 9.067436123171e-01 9.049644581401e-01 9.027290243896e-01 9.001507544131e-01 8.973429753417e-01 8.944581597650e-01 8.916351444427e-01 8.890362472837e-01 8.868223313015e-01 8.851353448867e-01 8.841344137760e-01 8.839335949335e-01 8.846375790383e-01 8.863316675290e-01 8.890450482749e-01 8.927981724882e-01 8.975586190759e-01 9.032592978276e-01 9.098148261282e-01 9.170886003050e-01 9.249425897522e-01 9.332079588911e-01 9.417087279461e-01 9.502787260737e-01 9.587342429971e-01 9.669219303903e-01 9.746977036024e-01 9.819359777988e-01 9.885486300699e-01 9.944623946904e-01 9.996468622305e-01 1.004102487795e+00 1.007851413589e+00 1.010962609122e+00 1.013516433375e+00 1.015625456160e+00 1.017421932281e+00 1.019037111427e+00 1.020621728661e+00 1.022308439209e+00 1.024229526369e+00 1.026492304530e+00 1.029177159706e+00 1.032338995804e+00 1.035989151219e+00 1.040110246792e+00 1.044642703086e+00 1.049492629106e+00 1.054546644688e+00 1.059649292124e+00 1.064648670618e+00 1.069374627564e+00 1.073652913394e+00 1.077337096248e+00 1.080267332677e+00 1.082329388859e+00 1.083426104603e+00 1.083476730299e+00 1.082460542578e+00 1.080358698582e+00 1.077197075365e+00 1.073039086594e+00 1.067943094721e+00 1.062022135902e+00 1.055382459295e+00 1.048138184283e+00 1.040429156350e+00 1.032367249573e+00 1.024082532715e+00 1.015686520819e+00 1.007282206901e+00 9.989808982139e-01 9.908617987211e-01 9.830326954804e-01 9.755800771596e-01 9.685992065125e-01 9.622143199780e-01 9.565270950238e-01 9.516825864631e-01 9.478201910631e-01 9.450791206795e-01 9.436217953794e-01 9.435656826881e-01 9.450404791858e-01 9.481308872487e-01 9.528696815016e-01 9.592771509680e-01 9.672822197772e-01 9.767972839469e-01 9.876820987567e-01 9.997432276959e-01 1.012809383959e+00 1.026650233498e+00 1.041072682651e+00 1.055908056735e+00 1.070977074991e+00 1.086189151363e+00 1.101451012198e+00 1.116722751434e+00 1.132013963708e+00 1.147317735504e+00 1.162690673425e+00 1.178147596060e+00 1.193698798000e+00 1.209349039528e+00 1.225016817485e+00 1.240629500232e+00 1.256034012203e+00 1.271033432064e+00 1.285435155678e+00 1.298974177389e+00 1.311425722616e+00 1.322563379375e+00 1.332175337934e+00 1.340139945773e+00 1.346342687313e+00 1.350783483857e+00 1.353519309349e+00 1.354653596670e+00 1.354408800155e+00 1.352997817585e+00 1.350699204401e+00 1.347820108153e+00 1.344608603554e+00 1.341350355396e+00 1.338241910015e+00 1.335436417690e+00 1.333060042598e+00 1.331119915010e+00 1.329638364670e+00 1.328558862095e+00 1.327797777831e+00 1.327307405392e+00 1.326963437517e+00 1.326715731753e+00 1.326497860700e+00 1.326219294634e+00 1.325855969088e+00 1.325299987767e+00 1.324475513061e+00 1.323287064548e+00 1.321565296809e+00 1.319201334409e+00 1.316008716006e+00 1.311841231309e+00 1.306601313302e+00 1.300164040105e+00 1.292544717426e+00 1.283770293282e+00 1.273936020535e+00 1.263250463464e+00 1.251896079880e+00 1.240148768847e+00 1.228266653312e+00 1.216472360370e+00 1.205018225428e+00 1.194051022704e+00 1.183738924677e+00 1.174217985040e+00 1.165589430615e+00 1.158035560712e+00 1.151700426868e+00 1.146798431698e+00 1.143544013661e+00 1.142088183941e+00 1.142565665399e+00 1.144911773721e+00 1.148934522026e+00 1.154254211609e+00 1.160269296606e+00 1.166324074187e+00 1.171655460251e+00 1.175579967755e+00 1.177584486762e+00 1.177330901318e+00 1.174851267152e+00 1.170439548288e+00 1.164678100717e+00 1.158397159062e+00 1.152432005170e+00 1.147609887022e+00 1.144501536118e+00 1.143318002554e+00 1.143941929465e+00 1.145828260434e+00 1.148225548553e+00 1.150285691828e+00 1.151198936809e+00 1.150429654245e+00 1.147710551221e+00 1.143160658328e+00 1.137233460073e+00 1.130592795750e+00 1.124077393578e+00 1.118439367875e+00 1.114276926194e+00 1.111923720191e+00 1.111326228255e+00 1.112181809060e+00 1.113917449772e+00 1.115863956212e+00 1.117412721307e+00 1.118058675395e+00 1.117576192458e+00 1.115949777556e+00 1.113373584030e+00 1.106532063751e+00 1.094499062271e+00 1.086046932700e+00 1.086576813987e+00 1.092890966352e+00 1.096264501756e+00 1.090567946033e+00 1.077625855156e+00 1.065503005399e+00 1.061094998362e+00 1.063427623634e+00 1.064488045709e+00 1.056777185980e+00 1.040060777811e+00 1.021568890405e+00 1.009508210620e+00 1.005273125891e+00 1.001933486040e+00 9.908409208463e-01 9.696331134868e-01 9.445939175299e-01 9.254641095108e-01 9.166821532712e-01 9.132012720849e-01 9.054517677392e-01 8.881527618040e-01 8.646123140027e-01 8.433160522440e-01 8.299250888155e-01 8.223014143017e-01 8.141495189832e-01 8.034464560396e-01 7.966394277794e-01 8.033206424360e-01 8.180283850951e-01 7.746453429960e-01 7.567949346921e-01 7.273779055121e-01 7.252473416703e-01 7.519381851522e-01 7.788038274422e-01 7.822641465616e-01 7.612849213849e-01 7.344114977294e-01 7.268252263374e-01 7.512330221827e-01 7.954023968107e-01 8.312901109176e-01 8.368466978435e-01 8.131500927408e-01 7.878729141155e-01 7.939202580804e-01 8.309640474012e-01 8.633239032330e-01 8.609991913731e-01 8.311753254124e-01 8.152232333856e-01 8.445965445461e-01 8.973691262442e-01 9.234967994062e-01 8.970981003824e-01 8.386907894342e-01 8.027899833155e-01 8.273811760280e-01 8.901201318467e-01 9.409744101716e-01 9.506803846282e-01 9.192209448906e-01 8.638779899786e-01 8.078091872534e-01 7.758742778171e-01 7.877623094993e-01 8.392471186932e-01 8.964426430506e-01 9.185420399069e-01 8.849597973714e-01 8.112411393285e-01 7.485062582624e-01 7.475656434687e-01 7.993500439582e-01 8.470149581152e-01 8.503299679761e-01 8.142629473590e-01 7.823666193351e-01 7.972211999859e-01 8.494440370581e-01 8.889296543673e-01 8.789978884755e-01 8.271911579553e-01 7.850250253229e-01 8.047754217006e-01 8.729541842160e-01 9.258997885800e-01 9.201761736056e-01 8.664476993550e-01 8.236585967225e-01 8.432768015795e-01 8.999051051054e-01 9.236872199505e-01 8.791624131036e-01 8.002080622290e-01 7.755753899248e-01 8.493348511542e-01 9.504470009348e-01 9.883473373801e-01 9.308086520865e-01 8.180523327240e-01 7.499449507824e-01 7.991387309252e-01 9.116018376683e-01 9.940652764137e-01 1.004637753183e+00 9.544784066042e-01 8.871171287044e-01 8.506940886366e-01 8.664733652812e-01 9.181807257445e-01 9.720556457950e-01 9.985612453162e-01 9.837332326789e-01 9.375475436818e-01 8.950710708129e-01 8.934488748178e-01 9.313811497036e-01 9.680163666170e-01 9.679435349361e-01 9.346880251785e-01 9.086986040686e-01 9.264417646638e-01 9.736406562417e-01 1.002372763200e+00 9.853544476860e-01 9.424084016372e-01 9.249164071889e-01 9.601373144211e-01 1.015564457333e+00 1.040393163618e+00 1.017363649076e+00 9.743581815053e-01 9.572207443462e-01 9.799311168658e-01 1.010283031880e+00 1.011890878281e+00 9.809039778757e-01 9.455698944494e-01 9.365071362947e-01 9.541953034665e-01 9.727294202198e-01 9.708891451727e-01 9.490383301034e-01 9.237090909584e-01 9.126401000761e-01 9.226914672114e-01 9.473581190001e-01 9.712565794358e-01 9.783319205973e-01 9.629003446921e-01 9.379943554602e-01 9.294374450300e-01 9.498877535294e-01 9.804027552494e-01 9.898969383294e-01 9.688410680089e-01 9.412498307853e-01 9.404506078036e-01 9.661296734573e-01 9.818014212626e-01 9.598301193449e-01 9.161253013537e-01 9.003394495228e-01 9.375743243068e-01 9.902355379954e-01 1.004375474772e+00 9.666739226719e-01 9.166869883798e-01 9.109136735318e-01 9.569456454110e-01 1.007070452903e+00 1.020421333156e+00 9.977460781474e-01 9.685378321551e-01 9.554819064467e-01 9.541060851667e-01 9.513278577158e-01 9.487441790347e-01 9.545355104242e-01 9.597497292038e-01 9.400773495120e-01 8.863603887045e-01 8.278499950782e-01 8.140717342801e-01 8.517847817888e-01 8.871519218723e-01 8.687397218355e-01 7.973040146168e-01 7.321092002443e-01 7.403248609770e-01
 7.206377062444e-01 7.177396436646e-01 7.158337986208e-01 7.144603803786e-01 7.124047946605e-01 7.093386303678e-01 7.063381654885e-01 7.044268410311e-01 7.030954702418e-01 7.009833963455e-01 6.978249840108e-01 6.948247846437e-01 6.929432720828e-01 6.915525348989e-01 6.893399520237e-01 6.861242448399e-01 6.830874716192e-01 6.811608943632e-01 6.797381844032e-01 6.774834970145e-01 6.741845702150e-01 6.711007661718e-01 6.692116401057e-01 6.677971172754e-01 6.654453092944e-01 6.620637288681e-01 6.590077688111e-01 6.571473124593e-01 6.556536267859e-01 6.531920356765e-01 6.497731204865e-01 6.467198539651e-01 6.448297106546e-01 6.432754248336e-01 6.407500966906e-01 6.372923163700e-01 6.342395068734e-01 6.323464676440e-01 6.307264048960e-01 6.281141657135e-01 6.246411180563e-01 6.216120660922e-01 6.196715957374e-01 6.179419432170e-01 6.152699899329e-01 6.118048791560e-01 6.087681307399e-01 6.067647165067e-01 6.049626890294e-01 6.022629946295e-01 5.988077696894e-01 5.957596294339e-01 5.936792976724e-01 5.917824028747e-01 5.890619880798e-01 5.856429165988e-01 5.825591876564e-01 5.803359265164e-01 5.783136200886e-01 5.755856388125e-01 5.722118523747e-01 5.690928082856e-01 5.667349688270e-01 5.645913601314e-01 5.618499545234e-01 5.585289615833e-01 5.554003016637e-01 5.529294519929e-01 5.506827404330e-01 5.479538464834e-01 5.446945000472e-01 5.415417513877e-01 5.389543349225e-01 5.366281576498e-01 5.339304133762e-01 5.307366171859e-01 5.275548206800e-01 5.248351536593e-01 5.224000786100e-01 5.197202365185e-01 5.166060249354e-01 5.134111079907e-01 5.105519063368e-01 5.079885307154e-01 5.053142888853e-01 5.022789435647e-01 4.990917334337e-01 4.961149982799e-01 4.934125663700e-01 4.907029161500e-01 4.877412050735e-01 4.845909053586e-01 4.815127454878e-01 4.786452810066e-01 4.758634817430e-01 4.729496839317e-01 4.698610453726e-01 4.667458110043e-01 4.637448775947e-01 4.608477315604e-01 4.579387989504e-01 4.549314663923e-01 4.518458304214e-01 4.487706826053e-01 4.457659647811e-01 4.428092996554e-01 4.398412799894e-01 4.368266573038e-01 4.337636324526e-01 4.306878225889e-01 4.276448349309e-01 4.246470783960e-01 4.216594453336e-01 4.186329571210e-01 4.155443193879e-01 4.124208748704e-01 4.093203215452e-01 4.062789599216e-01 4.032570327980e-01 4.001808691778e-01 3.970213779626e-01 3.938252200648e-01 3.906672343429e-01 3.875782532425e-01 3.845045628933e-01 3.813610441358e-01 3.781274099408e-01 3.748716706699e-01 3.716772128104e-01 3.685567103754e-01 3.654426520551e-01 3.622546990531e-01 3.589828288836e-01 3.557058796907e-01 3.525062758478e-01 3.493828179658e-01 3.462611780351e-01 3.430768581555e-01 3.398284223379e-01 3.365817147319e-01 3.333969509879e-01 3.302615160563e-01 3.271091988906e-01 3.239038912171e-01 3.206587894007e-01 3.174155225488e-01 3.142021335229e-01 3.110034276047e-01 3.077804293791e-01 3.045290027906e-01 3.012820150547e-01 2.980647101045e-01 2.948736137483e-01 2.916826287658e-01 2.884600065266e-01 2.852133086002e-01 2.819831563754e-01 2.787937231567e-01 2.756272128838e-01 2.724399580803e-01 2.691885478219e-01 2.658720670903e-01 2.625487976894e-01 2.592741708160e-01 2.560486634573e-01 2.528185152130e-01 2.495212368320e-01 2.461492177985e-01 2.427772161286e-01 2.394885351743e-01 2.362923675271e-01 2.331248254710e-01 2.299074203946e-01 2.266252045606e-01 2.233446779310e-01 2.201490242076e-01 2.170465121811e-01 2.139695309259e-01 2.108396805360e-01 2.076398016126e-01 2.044177577481e-01 2.012453799195e-01 1.981364063604e-01 1.950461942288e-01 1.919110606297e-01 1.887024422420e-01 1.854484691777e-01 1.822233834907e-01 1.790710034837e-01 1.759636531064e-01 1.728229470998e-01 1.696002245215e-01 1.663351386061e-01 1.631323262796e-01 1.600450937195e-01 1.570092831679e-01 1.539211993148e-01 1.507560384818e-01 1.476021849905e-01 1.445664241621e-01 1.416462231111e-01 1.387354919994e-01 1.357567706207e-01 1.327493421584e-01 1.298199441935e-01 1.270149557386e-01 1.242775996576e-01 1.215152415775e-01 1.187115783857e-01 1.159430662099e-01 1.132801868979e-01 1.107156950455e-01 1.081803018292e-01 1.056213008857e-01 1.030723400172e-01 1.006071481254e-01 9.826002390913e-02 9.598841847206e-02 9.372889089489e-02 9.147780234579e-02 8.929969430933e-02 8.725440031083e-02 8.532459708051e-02 8.344819441730e-02 8.160389506601e-02 7.984651055795e-02 7.823883237326e-02 7.677912766111e-02 7.541273568067e-02 7.411811165273e-02 7.294194265431e-02 7.193874090647e-02 7.110445254966e-02 7.039383093863e-02 6.979112925566e-02 6.933700651593e-02 6.907382778545e-02 6.898307111183e-02 6.902164994105e-02 6.918241470727e-02 6.950243351945e-02 7.000760660078e-02 7.066703048689e-02 7.143362064243e-02 7.231097849827e-02 7.333535378079e-02 7.451686451429e-02 7.581530917401e-02 7.718660367229e-02 7.864187828540e-02 8.022100360792e-02 8.191932675339e-02 8.369030134479e-02 8.550604511405e-02 8.738428832273e-02 8.935887861149e-02 9.141387429805e-02 9.349990342215e-02 9.561028763261e-02 9.777456812059e-02 1.000109281219e-01 1.022958838735e-01 1.045856784161e-01 1.068832222963e-01 1.092321389050e-01 1.116373235495e-01 1.140626160944e-01 1.164794096469e-01 1.189021173920e-01 1.213662361402e-01 1.238728812759e-01 1.263790553607e-01 1.288693111681e-01 1.313751818164e-01 1.339141238492e-01 1.364742662889e-01 1.390193528400e-01 1.415472829923e-01 1.440978369639e-01 1.466800274607e-01 1.492592368973e-01 1.518150021188e-01 1.543622389587e-01 1.569327193536e-01 1.595259844633e-01 1.621005556239e-01 1.646498954919e-01 1.672057280104e-01 1.697784770196e-01 1.723515923847e-01 1.749032952545e-01 1.774388695226e-01 1.799862658524e-01 1.825416225656e-01 1.850764077879e-01 1.875910837691e-01 1.901053694714e-01 1.926255443310e-01 1.951369344558e-01 1.976228927609e-01 2.000930642692e-01 2.025692189694e-01 2.050417012516e-01 2.074917028749e-01 2.099216959760e-01 2.123445589556e-01 2.147662092872e-01 2.171722088948e-01 2.195540861899e-01 2.219246860317e-01 2.242941705984e-01 2.266491960940e-01 2.289811574074e-01 2.312996460397e-01 2.336118091903e-01 2.359168866269e-01 2.381995413213e-01 2.404628499543e-01 2.427184315419e-01 2.449658907149e-01 2.471957623519e-01 2.494078291128e-01 2.516034201573e-01 2.537899836516e-01 2.559631774544e-01 2.581147755278e-01 2.602515603390e-01 2.623747925566e-01 2.644811100612e-01 2.665690928544e-01 2.686416268893e-01 2.706986486594e-01 2.727388475873e-01 2.747569979514e-01 2.767580145664e-01 2.787463928695e-01 2.807177034220e-01 2.826660107137e-01 2.845950993390e-01 2.865099448864e-01 2.884100029698e-01 2.902900714269e-01 2.921470386133e-01 2.939893215992e-01 2.958159062839e-01 2.976217305608e-01 2.994096690248e-01 3.011777147504e-01 3.029288071873e-01 3.046617734043e-01 3.063713121833e-01 3.080636268771e-01 3.097390530555e-01 3.113916327574e-01 3.130254858839e-01 3.146385055685e-01 3.162310450196e-01 3.178065481248e-01 3.193576679183e-01 3.208903004497e-01 3.224046238631e-01 3.238945198121e-01 3.253661616234e-01 3.268164440812e-01 3.282455617531e-01 3.296574403262e-01 3.310443982479e-01 3.324120053865e-01 3.337607160655e-01 3.350826489812e-01 3.363889140679e-01 3.376736057458e-01 3.389339171562e-01 3.401751158998e-01 3.413922107836e-01 3.425903106074e-01 3.437698161342e-01 3.449210334971e-01 3.460539237160e-01 3.471651170432e-01 3.482536889125e-01 3.493243287121e-01 3.503689464591e-01 3.513920391149e-01 3.523964300535e-01 3.533745373607e-01 3.543365864055e-01 3.552739309008e-01 3.561863773125e-01 3.570809959074e-01 3.579506630019e-01 3.588005355527e-01 3.596300958125e-01 3.604321237610e-01 3.612174481926e-01 3.619779822325e-01 3.627156475111e-01 3.634352717752e-01 3.641277720668e-01 3.648024886859e-01 3.654548214897e-01 3.660806252437e-01 3.666902786925e-01 3.672730578881e-01 3.678343949826e-01 3.683786032242e-01 3.688948074110e-01 3.693939677582e-01 3.698684521824e-01 3.703199139409e-01 3.707557760056e-01 3.711632239182e-01 3.715517812043e-01 3.719208789230e-01 3.722621287040e-01 3.725902523288e-01 3.728915424057e-01 3.731720845109e-01 3.734360794585e-01 3.736708555900e-01 3.738915578889e-01 3.740890924642e-01 3.742628439298e-01 3.744235096797e-01 3.745556019807e-01 3.746702671064e-01 3.747665032291e-01 3.748349004114e-01 3.748932206081e-01 3.749251379292e-01 3.749369274622e-01 3.749333217519e-01 3.749007267713e-01 3.748576451269e-01 3.747922054619e-01 3.747038344395e-01 3.746034098464e-01 3.744746991524e-01 3.743324443180e-01 3.741737885986e-01 3.739891137433e-01 3.737954002211e-01 3.735748839318e-01 3.733388063555e-01 3.730895558490e-01 3.728130879133e-01 3.725292539922e-01 3.722223152865e-01 3.718969668731e-01 3.715627833225e-01 3.712009303364e-01 3.708304669395e-01 3.704414342867e-01 3.700319098996e-01 3.696160978588e-01 3.691749174896e-01 3.687226877037e-01 3.682574026740e-01 3.677700093812e-01 3.672784755823e-01 3.667630018641e-01 3.662361467012e-01 3.656996721055e-01 3.651413574059e-01 3.645784664249e-01 3.639966681204e-01 3.634007918297e-01 3.628005228509e-01 3.621787701121e-01 3.615516424078e-01 3.609105623901e-01 3.602545711612e-01 3.595954347741e-01 3.589192090851e-01 3.582351087477e-01 3.575426411715e-01 3.568340745984e-01 3.561246122926e-01 3.554005833492e-01 3.546682590493e-01 3.539315701064e-01 3.531799317535e-01 3.524274134633e-01 3.516649408331e-01 3.508915177454e-01 3.501209883520e-01 3.493354213026e-01 3.485486447866e-01 3.477571413993e-01 3.469541310326e-01 3.461567779577e-01 3.453466462970e-01 3.445359097516e-01 3.437242227040e-01 3.429009453878e-01 3.420870161512e-01 3.412634072486e-01 3.404384899033e-01 3.396184470797e-01 3.387852029553e-01 3.379640092924e-01 3.371385333733e-01 3.363089685995e-01 3.354910532577e-01 3.346588580232e-01 3.338405889669e-01 3.330239347561e-01 3.322012467132e-01 3.313966258090e-01 3.305763434471e-01 3.297731833426e-01 3.289758309188e-01 3.281718638045e-01 3.273896497334e-01 3.265950777138e-01 3.258169345177e-01 3.250492842225e-01 3.242748790023e-01 3.235275228811e-01 3.227711468595e-01 3.220309933069e-01 3.213038640350e-01 3.205712687143e-01 3.198671450462e-01 3.191595099671e-01 3.184661669764e-01 3.177915536022e-01 3.171103592994e-01 3.164591937396e-01 3.158082731422e-01 3.151730223040e-01 3.145595720915e-01 3.139410650698e-01 3.133512811615e-01 3.127647888681e-01 3.121934985140e-01 3.116484806205e-01 3.111028149264e-01 3.105847418988e-01 3.100760355301e-01 3.095789308210e-01 3.091096508080e-01 3.086439593193e-01 3.082049579773e-01 3.077812499504e-01 3.073675564121e-01 3.069809623374e-01 3.066020886683e-01 3.062455294470e-01 3.059097215294e-01 3.055847886579e-01 3.052856713156e-01 3.049980812024e-01 3.047266518865e-01 3.044799779705e-01 3.042442253461e-01 3.040315648578e-01 3.038369984028e-01 3.036553570450e-01 3.035000981470e-01 3.033541872809e-01 3.032297291751e-01 3.031279584460e-01 3.030346321857e-01 3.029693432197e-01 3.029162964227e-01 3.028782425834e-01 3.028641104360e-01 3.028566338454e-01 3.028791425378e-01 3.029136148573e-01 3.029585270156e-01 3.030294062166e-01 3.031012963743e-01 3.032008862722e-01 3.033154308516e-01 3.034370062441e-01 3.035845566377e-01 3.037292490503e-01 3.038973131998e-01 3.040812097930e-01 3.042698045607e-01 3.044826428618e-01 3.046912317186e-01 3.049162139234e-01 3.051570825050e-01 3.053982924978e-01 3.056634459876e-01 3.059256904487e-01 3.061962964689e-01 3.064830467116e-01 3.067647925192e-01 3.070669471034e-01 3.073698055260e-01 3.076742812980e-01 3.079943594634e-01 3.083042187298e-01 3.086304968420e-01 3.089568914549e-01 3.092795044334e-01 3.096184970416e-01 3.099449721265e-01 3.102779083547e-01 3.106132001069e-01 3.109386287348e-01 3.112788236218e-01 3.116026195188e-01 3.119287696117e-01 3.122552366764e-01 3.125663571453e-01 3.128900112439e-01 3.131970669565e-01 3.134981677923e-01 3.137998628916e-01 3.140804422229e-01 3.143714820779e-01 3.146433468165e-01 3.149043407552e-01 3.151641776917e-01 3.153999332690e-01 3.156405537638e-01 3.158638265612e-01 3.160679461116e-01 3.162711018066e-01 3.164463739299e-01 3.166206690449e-01 3.167787901019e-01 3.169134759538e-01 3.170447146100e-01 3.171452674780e-01 3.172397526173e-01 3.173174205863e-01 3.173681091333e-01 3.174141920433e-01 3.174287965745e-01 3.174305564365e-01 3.174155991938e-01 3.173711697777e-01 3.173211919180e-01 3.172390240040e-01 3.171387957623e-01 3.170238859943e-01 3.168753812919e-01 3.167198565866e-01 3.165332867340e-01 3.163257979848e-01 3.161029599283e-01 3.158458643687e-01 3.155797836928e-01 3.152835409739e-01 3.149642283963e-01 3.146318656911e-01 3.142647086254e-01 3.138837174473e-01 3.134774077700e-01 3.130472330824e-01 3.126031486770e-01 3.121256848007e-01 3.116359358342e-01 3.111233113399e-01 3.105861923595e-01 3.100365319729e-01 3.094569037846e-01 3.088650998806e-01 3.082553169181e-01 3.076211735560e-01 3.069767642137e-01 3.063079205774e-01 3.056295204190e-01 3.049365780871e-01 3.042234291793e-01 3.035039453922e-01 3.027646991474e-01 3.020201394711e-01 3.012666157126e-01 3.004987053029e-01 2.997285429097e-01 2.989477382311e-01 2.981653905642e-01 2.973818988383e-01 2.965915056013e-01 2.958052718485e-01 2.950169921656e-01 2.942336811609e-01 2.934583364179e-01 2.926845517967e-01 2.919246200497e-01 2.911722152944e-01 2.904335343877e-01 2.897135779818e-01 2.890049102244e-01 2.883215552700e-01 2.876556675109e-01 2.870146792747e-01 2.864035083558e-01 2.858180127016e-01 2.852662726337e-01 2.847469659247e-01 2.842647291231e-01 2.838239019453e-01 2.834219982166e-01 2.830666385901e-01 2.827572813977e-01 2.824973140251e-01 2.822927270387e-01 2.821386218532e-01 2.820457446273e-01 2.820118929476e-01 2.820399355635e-01 2.821352108704e-01 2.822956256043e-01 2.825269117642e-01 2.828309698136e-01 2.832090121605e-01 2.836646811920e-01 2.841960541159e-01 2.848104120219e-01 2.855065846666e-01 2.862853037734e-01 2.871517659777e-01 2.881006643898e-01 2.891398967953e-01 2.902672939264e-01 2.914831129704e-01 2.927909242054e-01 2.941887774245e-01 2.956777813146e-01 2.972593696489e-01 2.989301085854e-01 3.006942525229e-01 3.025469633172e-01 3.044900942184e-01 3.065251353218e-01 3.086451337797e-01 3.108573617234e-01 3.131536806949e-01 3.155341766917e-01 3.179999614899e-01 3.205473342360e-01 3.231741659402e-01 3.258803067872e-01 3.286614299342e-01 3.315182432062e-01 3.344455878206e-01 3.374427748524e-01 3.405080556896e-01 3.436360845300e-01 3.468267564065e-01 3.500758015446e-01 3.533812045082e-01 3.567401901592e-01 3.601482812966e-01 3.636057477828e-01 3.671060780163e-01 3.706480615144e-01 3.742287723030e-01 3.778441189847e-01 3.814913441201e-01 3.851665535091e-01 3.888662637189e-01 3.925894548580e-01 3.963296878332e-01 4.000858071200e-01 4.038553098778e-01 4.076317900138e-01 4.114160677529e-01 4.152009511453e-01 4.189843211767e-01 4.227632222193e-01 4.265332729590e-01 4.302930047826e-01 4.340374783096e-01 4.377632748648e-01 4.414693501092e-01 4.451492356821e-01 4.488024162573e-01 4.524235089465e-01 4.560090560660e-01 4.595577734929e-01 4.630633866416e-01 4.665252488483e-01 4.699383863113e-01 4.733019078909e-01 4.766112574574e-01 4.798618271327e-01 4.830514085295e-01 4.861786243455e-01 4.892370530603e-01 4.922251986416e-01 4.951400368914e-01 4.979785826880e-01 5.007375364247e-01 5.034137048870e-01 5.060058460955e-01 5.085086419053e-01 5.109205974429e-01 5.132387660688e-01 5.154600790025e-01 5.175804732911e-01 5.195992811450e-01 5.215136025668e-01 5.233192957817e-01 5.250147086434e-01 5.265992595806e-01 5.280674963807e-01 5.294186794007e-01 5.306512179868e-01 5.317618306032e-01 5.327470064090e-01 5.336062645112e-01 5.343378994034e-01 5.349395284684e-01 5.354080915615e-01 5.357449429826e-01 5.359456451209e-01 5.360098167372e-01 5.359362672612e-01 5.357216525784e-01 5.353668268537e-01 5.348685444298e-01 5.342280068834e-01 5.334435119841e-01 5.325126815415e-01 5.314366756221e-01 5.302153495315e-01 5.288455548490e-01 5.273308652951e-01 5.256669314528e-01 5.238570809124e-01 5.218983955661e-01 5.197919723849e-01 5.175416990682e-01 5.151442467109e-01 5.125999525902e-01 5.099152147648e-01 5.070847976806e-01 5.041152767290e-01 5.010056535704e-01 4.977548752317e-01 4.943712993893e-01 4.908515273171e-01 4.872006598321e-01 4.834226970818e-01 4.795168064803e-01 4.754910510372e-01 4.713445976946e-01 4.670826957589e-01 4.627133429286e-01 4.582327689989e-01 4.536521364920e-01 4.489737780380e-01 4.442015810552e-01 4.393466409537e-01 4.344073916109e-01 4.293958665145e-01 4.243194220432e-01 4.191780241751e-01 4.139864957706e-01 4.087483410978e-01 4.034705709123e-01 3.981672615567e-01 3.928388731030e-01 3.875041064634e-01 3.821657251475e-01 3.768351558342e-01 3.715286740563e-01 3.662466537810e-01 3.610078029421e-01 3.558225967119e-01 3.506985197633e-01 3.456537333107e-01 3.406957548121e-01 3.358403238399e-01 3.310999286726e-01 3.264844907001e-01 3.220131531855e-01 3.176908619356e-01 3.135360771351e-01 3.095591908438e-01 3.057701302810e-01 3.021857554826e-01 2.988107177428e-01 2.956621839849e-01 2.927452870967e-01 2.900672014424e-01 2.876414818864e-01 2.854672892084e-01 2.835537137912e-01 2.819018104315e-01 2.805123030734e-01 2.793910942003e-01 2.785287139097e-01 2.779294491385e-01 2.775871002778e-01 2.774922527115e-01 2.776438113090e-01 2.780271013551e-01 2.786350513111e-01 2.794565886559e-01 2.804787784369e-01 2.816911516175e-01 2.830773151041e-01 2.846276470097e-01 2.863256577552e-01 2.881569852183e-01 2.901083794112e-01 2.921646443916e-01 2.943121025390e-01 2.965368771646e-01 2.988245203367e-01 3.011645069060e-01 3.035417283905e-01 3.059475638420e-01 3.083676376505e-01 3.107920147234e-01 3.132125431725e-01 3.156167419441e-01 3.179982218545e-01 3.203472687658e-01 3.226567802866e-01 3.249232874085e-01 3.271361363116e-01 3.292952662528e-01 3.313929044105e-01 3.334254472252e-01 3.353919099633e-01 3.372846293655e-01 3.391055964466e-01 3.408525363430e-01 3.425215708715e-01 3.441163432837e-01 3.456316830616e-01 3.470722572152e-01 3.484373780409e-01 3.497234475860e-01 3.509365071981e-01 3.520757180233e-01 3.531400046523e-01 3.541341115820e-01 3.550573212115e-01 3.559116895825e-01 3.566980808765e-01 3.574201833912e-01 3.580783413163e-01 3.586744039474e-01 3.592077795444e-01 3.596823568316e-01 3.600988821613e-01 3.604562447604e-01 3.607610232470e-01 3.610110789692e-01 3.612079323856e-01 3.613577523848e-01 3.614559787905e-01 3.615103131012e-01 3.615215105825e-01 3.614915284838e-01 3.614257550788e-01 3.613252840372e-01 3.611983606033e-01 3.610507280955e-01 3.608864416545e-01 3.607185444681e-01 3.605512940739e-01 3.603961493538e-01 3.602685319057e-01 3.601773377667e-01 3.601405421050e-01 3.601749794837e-01 3.602976435513e-01 3.605327773398e-01 3.608971421693e-01 3.614221209685e-01 3.621276202302e-01 3.630432777605e-01 3.641972792353e-01 3.656169336584e-01 3.673337804399e-01 3.693772391593e-01 3.717778546578e-01 3.745636772899e-01 3.777612242082e-01 3.813978733731e-01 3.854966332461e-01 3.900767176071e-01 3.951546743260e-01 4.007430615191e-01 4.068506561426e-01 4.134802522102e-01 4.206345569382e-01 4.283028072275e-01 4.364809436472e-01 4.451491906867e-01 4.542863250357e-01 4.638742685679e-01 4.738773654313e-01 4.842667108828e-01 4.950103258894e-01 5.060604392566e-01 5.173856734368e-01 5.289366176597e-01 5.406654870528e-01 5.525319161983e-01 5.644787989071e-01 5.764599479918e-01 5.884263134553e-01 6.003206213617e-01 6.120999246358e-01 6.237070166187e-01 6.350949415191e-01 6.462142933049e-01 6.570135388732e-01 6.674512290012e-01 6.774757841781e-01 6.870495196946e-01 6.961309971166e-01 7.046761033132e-01 7.126583844445e-01 7.200393615033e-01 7.267914579029e-01 7.328974138676e-01 7.383235103199e-01 7.430666604441e-01 7.471086176337e-01 7.504408256481e-01 7.530689784654e-01 7.549897287882e-01 7.562184876331e-01 7.567694973928e-01 7.566593183737e-01 7.559253976267e-01 7.545916586132e-01 7.527030750907e-01 7.503033276822e-01 7.474425509308e-01 7.441815412763e-01 7.405763305792e-01 7.366966248523e-01 7.326144036605e-01 7.283957821585e-01 7.241245911275e-01 7.198729879309e-01 7.157182725494e-01 7.117375800059e-01 7.080020708570e-01 7.045830140224e-01 7.015430755926e-01 6.989394931709e-01 6.968228778211e-01 6.952298286173e-01 6.941958974418e-01 6.937352302274e-01 6.938632056010e-01 6.945767513464e-01 6.958586440449e-01 6.976983265055e-01 7.000584830106e-01 7.029052640956e-01 7.061999067352e-01 7.098909018226e-01 7.139359809602e-01 7.182849759667e-01 7.228869376976e-01 7.277033662479e-01 7.326879544341e-01 7.378052582166e-01 7.430305792315e-01 7.483338832898e-01 7.537015695823e-01 7.591233042020e-01 7.645952729181e-01 7.701221155590e-01 7.757104653258e-01 7.813740991821e-01 7.871300140431e-01 7.929958174768e-01 7.989885153992e-01 8.051283027523e-01 8.114251559547e-01 8.178895897185e-01 8.245286427502e-01 8.313319419727e-01 8.382921217657e-01 8.453855229508e-01 8.525812392780e-01 8.598389761907e-01 8.671075717085e-01 8.743333322919e-01 8.814447325550e-01 8.883732468084e-01 8.950462251021e-01 9.013799692236e-01 9.073051958232e-01 9.127425749021e-01 9.176241779615e-01 9.218919049671e-01 9.254861661994e-01 9.283756661039e-01 9.305317968505e-01 9.319418607433e-01 9.326249659591e-01 9.325965925463e-01 9.319120947458e-01 9.306428781249e-01 9.288663115485e-01 9.267007748169e-01 9.242620460242e-01 9.216919185693e-01 9.191431178128e-01 9.167616859869e-01 9.147183680996e-01 9.131575150141e-01 9.122200415660e-01 9.120461870053e-01 9.127238526721e-01 9.143413575624e-01 9.169419838022e-01 9.205299586437e-01 9.250897578542e-01 9.305507882547e-01 9.368273322939e-01 9.437959761719e-01 9.513061045278e-01 9.592102607106e-01 9.673237610237e-01 9.754788758829e-01 9.835094327661e-01 9.912517462844e-01 9.985693952094e-01 1.005340938089e+00 1.011474238856e+00 1.016910913682e+00 1.021609702710e+00 1.025584535418e+00 1.028859972980e+00 1.031499476474e+00 1.033598493401e+00 1.035262977057e+00 1.036627652821e+00 1.037828447081e+00 1.039010554983e+00 1.040314412268e+00 1.041862435351e+00 1.043764566643e+00 1.046099646565e+00 1.048916478151e+00 1.052227145030e+00 1.056005675485e+00 1.060201705628e+00 1.064710894741e+00 1.069421025318e+00 1.074189431105e+00 1.078852828142e+00 1.083261537983e+00 1.087243090936e+00 1.090651244239e+00 1.093356147412e+00 1.095229460004e+00 1.096200322104e+00 1.096198562586e+00 1.095195780369e+00 1.093205581769e+00 1.090237488070e+00 1.086361932972e+00 1.081654137330e+00 1.076192235338e+00 1.070098852349e+00 1.063471244706e+00 1.056425706581e+00 1.049074283684e+00 1.041512330436e+00 1.033850648799e+00 1.026166849978e+00 1.018558772543e+00 1.011110130895e+00 1.003899727111e+00 9.970379767855e-01 9.906132753848e-01 9.847521187269e-01 9.795904717937e-01 9.752610231795e-01 9.719388962134e-01 9.697685552629e-01 9.689141350261e-01 9.695235251844e-01 9.716941540837e-01 9.755271362124e-01 9.810381924271e-01 9.882139641928e-01 9.969958617842e-01 1.007242628068e+00 1.018819914797e+00 1.031520676234e+00 1.045137300607e+00 1.059479264893e+00 1.074324270736e+00 1.089520355842e+00 1.104916910703e+00 1.120406358377e+00 1.135944254272e+00 1.151478201574e+00 1.167030859439e+00 1.182611458582e+00 1.198230923658e+00 1.213926523965e+00 1.229653102117e+00 1.245379962467e+00 1.261015611286e+00 1.276398083217e+00 1.291371663362e+00 1.305689520604e+00 1.319112866419e+00 1.331395453351e+00 1.342263738008e+00 1.351526337088e+00 1.358982230329e+00 1.364521837659e+00 1.368111788866e+00 1.369749331212e+00 1.369573034708e+00 1.367744683324e+00 1.364494064816e+00 1.360134740969e+00 1.354942840537e+00 1.349264332580e+00 1.343395799425e+00 1.337588775328e+00 1.332099786353e+00 1.327057401583e+00 1.322589641132e+00 1.318745455942e+00 1.315505108990e+00 1.312874741786e+00 1.310763988376e+00 1.309121386007e+00 1.307892182737e+00 1.306970268105e+00 1.306324073205e+00 1.305847842318e+00 1.305450360490e+00 1.305040876805e+00 1.304440330237e+00 1.303521865896e+00 1.302081219602e+00 1.299915428704e+00 1.296874573342e+00 1.292758317901e+00 1.287484630787e+00 1.281002147004e+00 1.273310112709e+00 1.264545524707e+00 1.254850176446e+00 1.244470599084e+00 1.233685612592e+00 1.222751529918e+00 1.211978526433e+00 1.201582344988e+00 1.191772781246e+00 1.182724477585e+00 1.174522930917e+00 1.167301789636e+00 1.161130586540e+00 1.156110459077e+00 1.152362109618e+00 1.149959318496e+00 1.149006347766e+00 1.149482352784e+00 1.151281359291e+00 1.154184487610e+00 1.157760957985e+00 1.161517863992e+00 1.164835626825e+00 1.167083579986e+00 1.167756238444e+00 1.166445736600e+00 1.163054119812e+00 1.157753601428e+00 1.150995573921e+00 1.143549349243e+00 1.136276251190e+00 1.130104060361e+00 1.125809651984e+00 1.123833397335e+00 1.124280369115e+00 1.126766754797e+00 1.130574549027e+00 1.134781508105e+00 1.138380831479e+00 1.140557716033e+00 1.140747120244e+00 1.138775285999e+00 1.134879798637e+00 1.129599628733e+00 1.123762902188e+00 1.118231131310e+00 1.113777248337e+00 1.110959120582e+00 1.109921804884e+00 1.110486695007e+00 1.112117997718e+00 1.114064480450e+00 1.115560811602e+00 1.115896005763e+00 1.114641956098e+00 1.111647515460e+00 1.107061112335e+00 1.098307010143e+00 1.084069752801e+00 1.073215968545e+00 1.071372405321e+00 1.075581774552e+00 1.077237054692e+00 1.070213696611e+00 1.056297889089e+00 1.043518867770e+00 1.038706456089e+00 1.040785629057e+00 1.041625489175e+00 1.033656254418e+00 1.016668551693e+00 9.979898439761e-01 9.859260037130e-01 9.819188537798e-01 9.790500519289e-01 9.686960628194e-01 9.485820697271e-01 9.250584999707e-01 9.078368069461e-01 9.012220352435e-01 9.001396048901e-01 8.952646534488e-01 8.816967104625e-01 8.628674752034e-01 8.466775454525e-01 8.374764053123e-01 8.318489463228e-01 8.231408340293e-01 8.101753820285e-01 8.009917516969e-01 8.053980313455e-01 8.066559651895e-01 7.965440051497e-01 7.593846143798e-01 7.186568858172e-01 7.128001133303e-01 7.417201504716e-01 7.727019683171e-01 7.793196772171e-01 7.594825709652e-01 7.322526539854e-01 7.249933237096e-01 7.523989012558e-01 8.011744233466e-01 8.401362025380e-01 8.452213987088e-01 8.181274158654e-01 7.891868890822e-01 7.932139299476e-01 8.284981241424e-01 8.576123417568e-01 8.527353868745e-01 8.265821702066e-01 8.226504290363e-01 8.631959809557e-01 9.146112749159e-01 9.265511162207e-01 8.833170034860e-01 8.209871019845e-01 8.034810200988e-01 8.538549820554e-01 9.260822940078e-01 9.661229232229e-01 9.562516858152e-01 9.122109483049e-01 8.618913848404e-01 8.256989977953e-01 8.130565977746e-01 8.286877339346e-01 8.679778802846e-01 9.086550783478e-01 9.207691372055e-01 8.892708282495e-01 8.298925255257e-01 7.846485421490e-01 7.865550336643e-01 8.213236015335e-01 8.465387459256e-01 8.383367406602e-01 8.094189322348e-01 7.957041333863e-01 8.190713054109e-01 8.610592737518e-01 8.842527114394e-01 8.685226117244e-01 8.278131880530e-01 8.032172341818e-01 8.262875085998e-01 8.805283057567e-01 9.199228110768e-01 9.166292079920e-01 8.843021031183e-01 8.672634746033e-01 8.926184758072e-01 9.314700100432e-01 9.321418010633e-01 8.775854293820e-01 8.127089122709e-01 8.176361634079e-01 9.060585468608e-01 9.968886629770e-01 1.011113296185e+00 9.302017938250e-01 8.081639816815e-01 7.536937819330e-01 8.225750438391e-01 9.379224907467e-01 1.007893802405e+00 1.001525889109e+00 9.409186439987e-01 8.759513711515e-01 8.508831794816e-01 8.754975070857e-01 9.284082555599e-01 9.803377667673e-01 1.006925738548e+00 9.950861184110e-01 9.524748237853e-01 9.115865620591e-01 9.092868206149e-01 9.467330398137e-01 9.853060990911e-01 9.896846306711e-01 9.613435766075e-01 9.364141364563e-01 9.478718018101e-01 9.844071112895e-01 1.005095235733e+00 9.877469763351e-01 9.521704357910e-01 9.423547285081e-01 9.762884368568e-01 1.022123244355e+00 1.037443552517e+00 1.011916032797e+00 9.742122707845e-01 9.638470072257e-01 9.878709508343e-01 1.015007755870e+00 1.014381964438e+00 9.849133865716e-01 9.523949936642e-01 9.428523008170e-01 9.562714884066e-01 9.708076538312e-01 9.683803456557e-01 9.487707199567e-01 9.255829728109e-01 9.142421282601e-01 9.215036758909e-01 9.421171260634e-01 9.622957336200e-01 9.680017539240e-01 9.553098605999e-01 9.363726449352e-01 9.321285668108e-01 9.506694664423e-01 9.752213751254e-01 9.815107560642e-01 9.639920672878e-01 9.431461201865e-01 9.437758698286e-01 9.629093054450e-01 9.712677131431e-01 9.487268633428e-01 9.103363671202e-01 8.959696740765e-01 9.241788764410e-01 9.650321937045e-01 9.758549851519e-01 9.458786798223e-01 9.055153734957e-01 8.977762586850e-01 9.309280737634e-01 9.724483599040e-01 9.911564821236e-01 9.831404286575e-01 9.634800455553e-01 9.453548314996e-01 9.316275312642e-01 9.248140339067e-01 9.321211794731e-01 9.512265933281e-01 9.596866994894e-01 9.315467381328e-01 8.668730265530e-01 8.058029558799e-01 7.998118822354e-01 8.450822023620e-01 8.801788611123e-01 8.559296229182e-01 7.784026631296e-01 7.114450324279e-01 7.237399678403e-01
 7.411087466381e-01 7.382941884017e-01 7.364887003146e-01 7.352329328597e-01 7.332790332445e-01 7.302920212527e-01 7.273788216666e-01 7.255795776273e-01 7.243604543218e-01 7.223416892074e-01 7.192680764825e-01 7.163616043063e-01 7.145831152793e-01 7.132969738064e-01 7.111828721804e-01 7.080559586009e-01 7.051054445578e-01 7.032781250723e-01 7.019674151760e-01 6.998125768921e-01 6.965957137782e-01 6.935983210902e-01 6.918153577503e-01 6.905113662744e-01 6.882528104282e-01 6.849545401592e-01 6.819883865347e-01 6.802291666435e-01 6.788412466575e-01 6.764742943364e-01 6.731379048784e-01 6.701694307047e-01 6.683828803075e-01 6.669376005049e-01 6.645030879847e-01 6.611219975156e-01 6.581571537833e-01 6.563722420584e-01 6.548551659320e-01 6.523288885542e-01 6.489333625284e-01 6.459935411875e-01 6.441568307922e-01 6.425273617984e-01 6.399388220691e-01 6.365504583861e-01 6.336034031598e-01 6.317038744348e-01 6.299990260556e-01 6.273765750294e-01 6.239972908873e-01 6.210417195568e-01 6.190640937936e-01 6.172584377382e-01 6.146129043623e-01 6.112694630255e-01 6.082759494686e-01 6.061512524745e-01 6.042186169293e-01 6.015661425047e-01 5.982670030760e-01 5.952359559917e-01 5.929731904892e-01 5.909154736553e-01 5.882494691963e-01 5.850068011643e-01 5.819655222644e-01 5.795834540686e-01 5.774172499451e-01 5.747632430874e-01 5.715824150128e-01 5.685162311950e-01 5.660150400111e-01 5.637659179736e-01 5.611398061480e-01 5.580231932219e-01 5.549271437605e-01 5.522905197121e-01 5.499290096054e-01 5.473188240735e-01 5.442801686049e-01 5.411676282972e-01 5.383884797768e-01 5.358982505221e-01 5.332910367367e-01 5.303286812767e-01 5.272205721222e-01 5.243230996020e-01 5.216887008930e-01 5.190449690795e-01 5.161539173068e-01 5.130786205709e-01 5.100735938828e-01 5.072748480679e-01 5.045572253021e-01 5.017106655605e-01 4.986947008042e-01 4.956505076141e-01 4.927138497516e-01 4.898792075024e-01 4.870369866219e-01 4.841010248183e-01 4.810832061660e-01 4.780705643768e-01 4.751256811375e-01 4.722313747176e-01 4.693330245915e-01 4.663857324125e-01 4.633818241591e-01 4.603604154564e-01 4.573749344981e-01 4.544410473858e-01 4.515198016351e-01 4.485522468641e-01 4.455135543765e-01 4.424386078910e-01 4.393952515170e-01 4.364156609274e-01 4.334534167383e-01 4.304254725653e-01 4.273090672163e-01 4.241594059166e-01 4.210567978110e-01 4.180258374543e-01 4.150030675206e-01 4.119015604504e-01 4.087074300397e-01 4.054979496513e-01 4.023564831285e-01 3.992880416149e-01 3.962186834036e-01 3.930681824150e-01 3.898338626475e-01 3.866025068790e-01 3.834522269277e-01 3.803763254011e-01 3.772946592630e-01 3.741442528196e-01 3.709308425325e-01 3.677237489433e-01 3.645812707973e-01 3.614840872803e-01 3.583646724908e-01 3.551894130531e-01 3.519739893669e-01 3.487626842761e-01 3.455813644320e-01 3.424127988768e-01 3.392154120769e-01 3.359917600771e-01 3.327738537182e-01 3.295834615769e-01 3.264183033295e-01 3.232483306152e-01 3.200457552668e-01 3.168200691139e-01 3.136128366135e-01 3.104446873924e-01 3.072943152725e-01 3.041178419597e-01 3.008731953880e-01 2.975650186411e-01 2.942552364801e-01 2.909967955929e-01 2.877813499907e-01 2.845545377467e-01 2.812554096438e-01 2.778844086706e-01 2.745211890641e-01 2.712449418758e-01 2.680573258592e-01 2.648900473068e-01 2.616659627260e-01 2.583757974110e-01 2.550949058726e-01 2.519028742027e-01 2.487995819661e-01 2.457113714284e-01 2.425626354621e-01 2.393393108432e-01 2.360991018154e-01 2.329114822276e-01 2.297850218929e-01 2.266672971592e-01 2.234963071265e-01 2.202445308905e-01 2.169517929242e-01 2.136921929900e-01 2.105052655589e-01 2.073535618450e-01 2.041559045851e-01 2.008683660288e-01 1.975428993992e-01 1.942876838438e-01 1.911464441461e-01 1.880415164393e-01 1.848691532933e-01 1.816137768010e-01 1.783778050446e-01 1.752631115152e-01 1.722535467605e-01 1.692352022190e-01 1.661335914316e-01 1.630029355833e-01 1.599520370533e-01 1.570205439423e-01 1.541389576957e-01 1.512112431420e-01 1.482321654682e-01 1.452810158380e-01 1.424286083036e-01 1.396612019381e-01 1.368999482232e-01 1.340919936190e-01 1.312755872833e-01 1.285294992918e-01 1.258862805437e-01 1.232940490404e-01 1.206817703624e-01 1.180429151163e-01 1.154515773264e-01 1.129698361653e-01 1.105759709541e-01 1.081940918572e-01 1.057958397123e-01 1.034372246513e-01 1.011932764279e-01 9.906401982806e-02 9.698249324832e-02 9.490923140468e-02 9.289118628345e-02 9.099970595922e-02 8.924193405446e-02 8.756417326527e-02 8.593099425159e-02 8.438099470670e-02 8.297827000235e-02 8.172848594059e-02 8.058354933894e-02 7.951773793911e-02 7.856623520400e-02 7.778377803723e-02 7.716790648609e-02 7.667105562956e-02 7.627659268346e-02 7.602307415032e-02 7.594699585668e-02 7.603506430913e-02 7.623813959317e-02 7.654935666819e-02 7.700995060841e-02 7.763802479199e-02 7.839975473818e-02 7.925925530718e-02 8.022056442658e-02 8.131818171413e-02 8.255217686764e-02 8.387514328188e-02 8.526854630637e-02 8.675379737020e-02 8.835183429767e-02 9.004565717415e-02 9.179176128004e-02 9.358127114564e-02 9.545055147056e-02 9.741117612140e-02 9.942896388816e-02 1.014726013608e-01 1.035470110264e-01 1.056859862466e-01 1.078942448407e-01 1.101297481559e-01 1.123720078531e-01 1.146479739234e-01 1.169765851994e-01 1.193454917349e-01 1.217190926129e-01 1.240913031567e-01 1.265008609257e-01 1.289548216063e-01 1.314203029610e-01 1.338774425038e-01 1.363359374043e-01 1.388296822523e-01 1.413556331755e-01 1.438742674961e-01 1.463769242136e-01 1.488950525078e-01 1.514376758990e-01 1.539883649090e-01 1.565260399904e-01 1.590557881820e-01 1.616034187822e-01 1.641645617264e-01 1.667113516579e-01 1.692455621331e-01 1.717841273458e-01 1.743341284079e-01 1.768811553341e-01 1.794059097297e-01 1.819215446006e-01 1.844473516188e-01 1.869736484047e-01 1.894817785176e-01 1.919738111757e-01 1.944643242552e-01 1.969562121653e-01 1.994358203087e-01 2.018958730899e-01 2.043480181168e-01 2.068015779051e-01 2.092435680250e-01 2.116674848248e-01 2.140800552060e-01 2.164892896181e-01 2.188936583855e-01 2.212789614944e-01 2.236466924218e-01 2.260112162138e-01 2.283681971809e-01 2.307105256865e-01 2.330364723164e-01 2.353494796350e-01 2.376561420660e-01 2.399492587962e-01 2.422248715230e-01 2.444867440100e-01 2.467372861083e-01 2.489723278534e-01 2.511912498165e-01 2.533952151352e-01 2.555875268900e-01 2.577631549032e-01 2.599187061594e-01 2.620590558090e-01 2.641884124301e-01 2.663016153168e-01 2.683937563697e-01 2.704686006133e-01 2.725299607616e-01 2.745781592430e-01 2.766073607370e-01 2.786146936543e-01 2.806097743993e-01 2.825891431434e-01 2.845495525009e-01 2.864928987183e-01 2.884172269156e-01 2.903263763535e-01 2.922182386556e-01 2.940864703376e-01 2.959411665501e-01 2.977775545446e-01 2.995927061879e-01 3.013904365661e-01 3.031676808770e-01 3.049264266738e-01 3.066668880439e-01 3.083857565983e-01 3.100860997386e-01 3.117686702166e-01 3.134283826641e-01 3.150697697651e-01 3.166902168321e-01 3.182912968615e-01 3.198740023845e-01 3.214341926742e-01 3.229751169406e-01 3.244958382056e-01 3.259934527032e-01 3.274735037422e-01 3.289324281056e-01 3.303687332567e-01 3.317862735431e-01 3.331780440157e-01 3.345538480101e-01 3.359092649302e-01 3.372377679438e-01 3.385487344388e-01 3.398363824972e-01 3.411027464520e-01 3.423521552400e-01 3.435742055713e-01 3.447761301887e-01 3.459585963280e-01 3.471155792669e-01 3.482565000943e-01 3.493720435681e-01 3.504630967627e-01 3.515370531630e-01 3.525838187918e-01 3.536134813721e-01 3.546206239344e-01 3.556009376895e-01 3.565648346447e-01 3.575033079448e-01 3.584189178617e-01 3.593159995334e-01 3.601847135391e-01 3.610367820440e-01 3.618657706922e-01 3.626675545968e-01 3.634530205237e-01 3.642106862476e-01 3.649485981523e-01 3.656670025776e-01 3.663570381796e-01 3.670300607505e-01 3.676770013440e-01 3.683011903833e-01 3.689090204482e-01 3.694875178314e-01 3.700468869635e-01 3.705846626389e-01 3.710960383063e-01 3.715922898846e-01 3.720615164086e-01 3.725093792532e-01 3.729385221891e-01 3.733389265699e-01 3.737243486540e-01 3.740839745882e-01 3.744202511421e-01 3.747428659082e-01 3.750348932230e-01 3.753093065666e-01 3.755628434126e-01 3.757888841167e-01 3.760034542793e-01 3.761897687974e-01 3.763556790036e-01 3.765035094366e-01 3.766225007757e-01 3.767289044049e-01 3.768115915393e-01 3.768711205099e-01 3.769166626162e-01 3.769313241599e-01 3.769323095866e-01 3.769145032701e-01 3.768701252900e-01 3.768144098212e-01 3.767296793598e-01 3.766301087617e-01 3.765131929461e-01 3.763687136325e-01 3.762152167761e-01 3.760361838161e-01 3.758377024520e-01 3.756275348389e-01 3.753885439679e-01 3.751401405787e-01 3.748686895649e-01 3.745773033281e-01 3.742766850289e-01 3.739471757453e-01 3.736080947935e-01 3.732501660471e-01 3.728705701370e-01 3.724831971670e-01 3.720705546602e-01 3.716447952870e-01 3.712051932532e-01 3.707427714408e-01 3.702739700205e-01 3.697825445240e-01 3.692769742881e-01 3.687624179482e-01 3.682244257336e-01 3.676802076065e-01 3.671168332993e-01 3.665383588980e-01 3.659533856382e-01 3.653479668078e-01 3.647337400937e-01 3.641062079487e-01 3.634622149577e-01 3.628143757165e-01 3.621467831936e-01 3.614721568239e-01 3.607874304443e-01 3.600854209604e-01 3.593814843116e-01 3.586619715531e-01 3.579318134977e-01 3.571991741254e-01 3.564488461799e-01 3.556967961336e-01 3.549342597772e-01 3.541589727200e-01 3.533854229641e-01 3.525965344093e-01 3.518053634614e-01 3.510078336456e-01 3.501970956270e-01 3.493931125011e-01 3.485749541256e-01 3.477545629294e-01 3.469339798425e-01 3.460971937197e-01 3.452725307932e-01 3.444364510846e-01 3.435965810825e-01 3.427633412242e-01 3.419124547076e-01 3.410761403587e-01 3.402327493991e-01 3.393857049264e-01 3.385504236663e-01 3.376971064362e-01 3.368610553093e-01 3.360224586437e-01 3.351792029980e-01 3.343528005082e-01 3.335095237249e-01 3.326850362311e-01 3.318622695693e-01 3.310343333670e-01 3.302297595238e-01 3.294115832726e-01 3.286111880923e-01 3.278166897790e-01 3.270167541605e-01 3.262441329120e-01 3.254603877333e-01 3.246960589798e-01 3.239415549368e-01 3.231817565362e-01 3.224509998622e-01 3.217142974156e-01 3.209965696911e-01 3.202937112889e-01 3.195868888441e-01 3.189077370585e-01 3.182270406376e-01 3.175650667303e-01 3.169238384506e-01 3.162817183531e-01 3.156684975777e-01 3.150589543249e-01 3.144658879008e-01 3.138952168381e-01 3.133287016125e-01 3.127906054919e-01 3.122630765505e-01 3.117497785464e-01 3.112599448792e-01 3.107783627561e-01 3.103222871494e-01 3.098825527372e-01 3.094575978641e-01 3.090578806440e-01 3.086686600916e-01 3.082997320327e-01 3.079536692049e-01 3.076205106367e-01 3.073128561349e-01 3.070219553746e-01 3.067490388230e-01 3.065010612005e-01 3.062658325459e-01 3.060550905526e-01 3.058665241373e-01 3.056898115523e-01 3.055446479536e-01 3.054116954093e-01 3.053003497262e-01 3.052122830455e-01 3.051351522704e-01 3.050927692032e-01 3.050611593220e-01 3.050487136839e-01 3.050617413687e-01 3.050804316891e-01 3.051334811853e-01 3.052014522931e-01 3.052840813546e-01 3.053929572924e-01 3.055047330531e-01 3.056466442537e-01 3.058052286727e-01 3.059770566433e-01 3.061740900866e-01 3.063722657543e-01 3.065943324811e-01 3.068339325704e-01 3.070820170100e-01 3.073576507078e-01 3.076337673628e-01 3.079275743495e-01 3.082384790802e-01 3.085531608365e-01 3.088929583375e-01 3.092359414389e-01 3.095906607706e-01 3.099632338148e-01 3.103323890088e-01 3.107238633468e-01 3.111198924910e-01 3.115199101010e-01 3.119401755923e-01 3.123524347696e-01 3.127803883944e-01 3.132123114417e-01 3.136432239360e-01 3.140937612671e-01 3.145319122028e-01 3.149806706205e-01 3.154326180150e-01 3.158761605002e-01 3.163390438498e-01 3.167872431888e-01 3.172394391995e-01 3.176937160318e-01 3.181350915327e-01 3.185915132194e-01 3.190307299826e-01 3.194691481773e-01 3.199074898839e-01 3.203286595766e-01 3.207612169255e-01 3.211775462700e-01 3.215834369973e-01 3.219898038659e-01 3.223739885551e-01 3.227639375921e-01 3.231369239443e-01 3.234956694630e-01 3.238524745735e-01 3.241836715062e-01 3.245134843141e-01 3.248276148182e-01 3.251212787044e-01 3.254123468271e-01 3.256747914676e-01 3.259297623893e-01 3.261694121399e-01 3.263833500333e-01 3.265951438326e-01 3.267749209945e-01 3.269425897454e-01 3.270939574826e-01 3.272167009551e-01 3.273344697277e-01 3.274203329489e-01 3.274900358813e-01 3.275430993743e-01 3.275644506783e-01 3.275774928125e-01 3.275608213787e-01 3.275229253447e-01 3.274703498690e-01 3.273826876213e-01 3.272842268891e-01 3.271566500504e-01 3.270062278359e-01 3.268403796801e-01 3.266399064674e-01 3.264261342786e-01 3.261868207321e-01 3.259211310160e-01 3.256410377419e-01 3.253268162343e-01 3.249997736383e-01 3.246490212472e-01 3.242713947482e-01 3.238798030950e-01 3.234581375093e-01 3.230238722899e-01 3.225692413181e-01 3.220875656841e-01 3.215957823938e-01 3.210758474072e-01 3.205468213954e-01 3.199990444825e-01 3.194296615708e-01 3.188527295216e-01 3.182538709611e-01 3.176459491560e-01 3.170273325400e-01 3.163918356925e-01 3.157516895121e-01 3.150967205261e-01 3.144376326081e-01 3.137749204702e-01 3.131000435774e-01 3.124282093876e-01 3.117496434682e-01 3.110731494973e-01 3.104005476970e-01 3.097234228647e-01 3.090588796961e-01 3.083955755358e-01 3.077418083480e-01 3.071020030593e-01 3.064697576743e-01 3.058567750735e-01 3.052572482351e-01 3.046783693643e-01 3.041218026538e-01 3.035862125209e-01 3.030789281573e-01 3.025973155575e-01 3.021483528226e-01 3.017338950389e-01 3.013510661744e-01 3.010102527815e-01 3.007095482370e-01 3.004495930222e-01 3.002399070823e-01 3.000744277097e-01 2.999631847753e-01 2.999038279451e-01 2.999005697042e-01 2.999573971007e-01 3.000724259458e-01 3.002538797243e-01 3.004988044681e-01 3.008123710193e-01 3.011978457921e-01 3.016516767442e-01 3.021827453115e-01 3.027892296500e-01 3.034729031296e-01 3.042373434766e-01 3.050826995198e-01 3.060106772649e-01 3.070230961646e-01 3.081200318174e-01 3.093041274384e-01 3.105731374112e-01 3.119304672597e-01 3.133774991640e-01 3.149096721606e-01 3.165336869133e-01 3.182455570612e-01 3.200454865808e-01 3.219340827513e-01 3.239102396495e-01 3.259730027303e-01 3.281221357126e-01 3.303559374169e-01 3.326748554185e-01 3.350752433807e-01 3.375582517989e-01 3.401209567602e-01 3.427606245321e-01 3.454771524527e-01 3.482668032323e-01 3.511299362357e-01 3.540613036514e-01 3.570603942143e-01 3.601255819511e-01 3.632512471498e-01 3.664388023561e-01 3.696833913360e-01 3.729809025448e-01 3.763316645555e-01 3.797300754550e-01 3.831731717773e-01 3.866596271157e-01 3.901857378768e-01 3.937479053533e-01 3.973436274248e-01 4.009680358236e-01 4.046217961055e-01 4.082970140413e-01 4.119930443990e-01 4.157054950368e-01 4.194306536602e-01 4.231661129760e-01 4.269087063568e-01 4.306533776561e-01 4.343990159587e-01 4.381404970003e-01 4.418759615506e-01 4.455993916555e-01 4.493092344088e-01 4.530023762136e-01 4.566724937162e-01 4.603200206251e-01 4.639386034654e-01 4.675269823570e-01 4.710803078093e-01 4.745952912697e-01 4.780678815407e-01 4.814969425834e-01 4.848767660725e-01 4.882045449984e-01 4.914767659321e-01 4.946902928428e-01 4.978423165193e-01 5.009284995122e-01 5.039476614296e-01 5.068950143421e-01 5.097664314185e-01 5.125602695264e-01 5.152729465797e-01 5.179002325438e-01 5.204401244530e-01 5.228900452490e-01 5.252451824603e-01 5.275037862923e-01 5.296647244284e-01 5.317221920495e-01 5.336752129358e-01 5.355195659626e-01 5.372540653388e-01 5.388755781232e-01 5.403788342309e-01 5.417658313293e-01 5.430308791208e-01 5.441726423674e-01 5.451903056522e-01 5.460788117338e-01 5.468390363559e-01 5.474666445510e-01 5.479590545573e-01 5.483170862071e-01 5.485346300456e-01 5.486154873939e-01 5.485547459979e-01 5.483486319745e-01 5.480013787763e-01 5.475071471994e-01 5.468662959747e-01 5.460793374658e-01 5.451408795816e-01 5.440551536767e-01 5.428170463303e-01 5.414270301106e-01 5.398888101486e-01 5.381960186791e-01 5.363520863952e-01 5.343581469610e-01 5.322099565259e-01 5.299120529752e-01 5.274637860845e-01 5.248627972762e-01 5.221146050047e-01 5.192166697399e-01 5.161734197297e-01 5.129835728915e-01 5.096495478428e-01 5.061762587800e-01 5.025613922636e-01 4.988092011695e-01 4.949258169437e-01 4.909068962795e-01 4.867614661578e-01 4.824903773786e-01 4.780968866627e-01 4.735891018110e-01 4.689636712276e-01 4.642333793437e-01 4.594003452719e-01 4.544660488128e-01 4.494417580822e-01 4.443289343714e-01 4.391351657625e-01 4.338683875003e-01 4.285310981781e-01 4.231377388793e-01 4.176899051385e-01 4.121977041522e-01 4.066737880026e-01 4.011173700362e-01 3.955474958028e-01 3.899692785542e-01 3.843896656752e-01 3.788266136501e-01 3.732835336353e-01 3.677778644765e-01 3.623191133427e-01 3.569160000519e-01 3.515879729856e-01 3.463395762284e-01 3.411890524381e-01 3.361485497855e-01 3.312282699909e-01 3.264470287883e-01 3.218114664358e-01 3.173406467000e-01 3.130471827629e-01 3.089386308887e-01 3.050353789511e-01 3.013428216953e-01 2.978749644182e-01 2.946421888122e-01 2.916516204638e-01 2.889170056154e-01 2.864387872365e-01 2.842288023450e-01 2.822908167461e-01 2.806233036662e-01 2.792352047818e-01 2.781203558116e-01 2.772776081557e-01 2.767068357657e-01 2.763992317766e-01 2.763517929029e-01 2.765540862372e-01 2.769978357950e-01 2.776749579180e-01 2.785690322012e-01 2.796731023381e-01 2.809699374297e-01 2.824479653460e-01 2.840933321077e-01 2.858897673786e-01 2.878260063424e-01 2.898847190813e-01 2.920549313191e-01 2.943199639571e-01 2.966675049075e-01 2.990848960445e-01 3.015576030676e-01 3.040756189661e-01 3.066251273536e-01 3.091962001893e-01 3.117817134298e-01 3.143671620512e-01 3.169487064904e-01 3.195158795571e-01 3.220606828870e-01 3.245797780889e-01 3.270608922033e-01 3.295057050695e-01 3.319054165653e-01 3.342552846454e-01 3.365554358720e-01 3.387981341506e-01 3.409837954933e-01 3.431122116072e-01 3.451749241364e-01 3.471767708642e-01 3.491145743251e-01 3.509853957524e-01 3.527903242478e-01 3.545277214361e-01 3.561983610363e-01 3.578024798474e-01 3.593362962725e-01 3.608049982798e-01 3.622051454947e-01 3.635354801360e-01 3.647979937715e-01 3.659904379923e-01 3.671130333425e-01 3.681674210900e-01 3.691511972788e-01 3.700638137012e-01 3.709076888855e-01 3.716792234376e-01 3.723804588539e-01 3.730113263954e-01 3.735697256401e-01 3.740603780934e-01 3.744792607027e-01 3.748314127841e-01 3.751182682051e-01 3.753412489477e-01 3.755084876172e-01 3.756186539221e-01 3.756795989146e-01 3.757012092742e-01 3.756852569237e-01 3.756475463924e-01 3.755956280923e-01 3.755442120786e-01 3.755089764060e-01 3.755030735400e-01 3.755526437130e-01 3.756716241567e-01 3.758857954547e-01 3.762228638261e-01 3.767043287360e-01 3.773637021538e-01 3.782289386150e-01 3.793329561948e-01 3.807094449343e-01 3.823903784430e-01 3.844096987447e-01 3.868010123406e-01 3.895953352812e-01 3.928245927668e-01 3.965143987505e-01 4.006904315075e-01 4.053745493674e-01 4.105866077594e-01 4.163349232273e-01 4.226334992215e-01 4.294814327472e-01 4.368738385837e-01 4.448101313519e-01 4.532702358657e-01 4.622366928570e-01 4.716921738861e-01 4.815998253524e-01 4.919343984305e-01 5.026557710745e-01 5.137217827610e-01 5.250974238834e-01 5.367262701290e-01 5.485662880299e-01 5.605689004034e-01 5.726736594072e-01 5.848399177083e-01 5.970036864956e-01 6.091183985529e-01 6.211278755258e-01 6.329751965955e-01 6.446139455222e-01 6.559862555759e-01 6.670452994317e-01 6.777426855041e-01 6.880254033668e-01 6.978567868275e-01 7.071882084915e-01 7.159825564140e-01 7.242078895229e-01 7.318218670879e-01 7.388051081891e-01 7.451286579232e-01 7.507682008884e-01 7.557173891118e-01 7.599530908688e-01 7.634805602526e-01 7.662941982762e-01 7.683960155634e-01 7.698056223037e-01 7.705332757934e-01 7.706046298012e-01 7.700487971645e-01 7.688973240472e-01 7.671984781555e-01 7.649916252215e-01 7.623332491120e-01 7.592842249954e-01 7.558971450450e-01 7.522487504248e-01 7.484036359288e-01 7.444348907114e-01 7.404204516929e-01 7.364293714357e-01 7.325414055988e-01 7.288266252234e-01 7.253536692179e-01 7.221896734358e-01 7.193912469087e-01 7.170135841959e-01 7.150961861540e-01 7.136782333234e-01 7.127851280931e-01 7.124278874932e-01 7.126172652807e-01 7.133459345872e-01 7.146000111418e-01 7.163611684133e-01 7.185944829826e-01 7.212730015738e-01 7.243523283932e-01 7.277898695519e-01 7.315501606288e-01 7.355829091114e-01 7.398523164769e-01 7.443242336388e-01 7.489621365305e-01 7.537433784135e-01 7.586452542792e-01 7.636554255721e-01 7.687688231860e-01 7.739805593525e-01 7.793007707780e-01 7.847382453262e-01 7.903084029110e-01 7.960302112425e-01 8.019233027096e-01 8.080061848253e-01 8.142964451955e-01 8.208120342567e-01 8.275561903987e-01 8.345357382733e-01 8.417449979737e-01 8.491669248033e-01 8.567787133470e-01 8.645457196207e-01 8.724236606050e-01 8.803546779513e-01 8.882795828448e-01 8.961245842956e-01 9.038116556938e-01 9.112631796129e-01 9.183916162661e-01 9.251157682907e-01 9.313577328089e-01 9.370356280380e-01 9.420896820025e-01 9.464593392966e-01 9.500974499821e-01 9.529821864771e-01 9.550904907209e-01 9.564344111580e-01 9.570410915316e-01 9.569458316916e-01 9.562250636492e-01 9.549581133439e-01 9.532518524501e-01 9.512338671181e-01 9.490288947166e-01 9.467986055391e-01 9.446903573074e-01 9.428574548516e-01 9.414652859799e-01 9.406424530167e-01 9.405232525743e-01 9.412130113106e-01 9.427826141423e-01 9.452873155932e-01 9.487278367827e-01 9.530882099278e-01 9.583098676745e-01 9.642951693874e-01 9.709371906776e-01 9.780832325944e-01 9.855791341538e-01 9.932630642129e-01 1.000953623648e+00 1.008493809650e+00 1.015724252732e+00 1.022507276423e+00 1.028731765749e+00 1.034299624605e+00 1.039164345277e+00 1.043289650371e+00 1.046680851428e+00 1.049381116614e+00 1.051447560134e+00 1.052979362471e+00 1.054090300759e+00 1.054908993497e+00 1.055583368063e+00 1.056250526055e+00 1.057051707995e+00 1.058115445546e+00 1.059542948460e+00 1.061415525949e+00 1.063775221114e+00 1.066641133139e+00 1.069978702657e+00 1.073732685573e+00 1.077817194449e+00 1.082101714107e+00 1.086461601989e+00 1.090738946213e+00 1.094778606391e+00 1.098436411569e+00 1.101555932781e+00 1.104029090382e+00 1.105743869309e+00 1.106619860572e+00 1.106623271481e+00 1.105715254495e+00 1.103916187107e+00 1.101261367551e+00 1.097791854711e+00 1.093596552957e+00 1.088751965908e+00 1.083351690449e+00 1.077500689917e+00 1.071282103090e+00 1.064801446329e+00 1.058132833417e+00 1.051363558632e+00 1.044573416192e+00 1.037825321051e+00 1.031213556236e+00 1.024807546474e+00 1.018710001930e+00 1.013037589762e+00 1.007901022664e+00 1.003465135108e+00 9.998766819534e-01 9.973028675904e-01 9.959298372198e-01 9.958947597263e-01 9.973590848158e-01 1.000419432317e+00 1.005135162790e+00 1.011540282630e+00 1.019571542286e+00 1.029156281078e+00 1.040148279915e+00 1.052362037476e+00 1.065616135077e+00 1.079676219127e+00 1.094353468845e+00 1.109452743728e+00 1.124804354124e+00 1.140305556312e+00 1.155848763246e+00 1.171405132825e+00 1.186956984691e+00 1.202492492326e+00 1.218060169609e+00 1.233637202895e+00 1.249227229689e+00 1.264794559262e+00 1.280228295288e+00 1.295424001121e+00 1.310181905797e+00 1.324279674120e+00 1.337480585998e+00 1.349488853651e+00 1.360065428836e+00 1.368948355370e+00 1.375930660912e+00 1.380885781269e+00 1.383700510233e+00 1.384403401050e+00 1.383066519998e+00 1.379832791680e+00 1.374966309047e+00 1.368717993972e+00 1.361434923621e+00 1.353466583300e+00 1.345126264817e+00 1.336769320157e+00 1.328641904073e+00 1.320979910934e+00 1.313959469485e+00 1.307656328427e+00 1.302161160940e+00 1.297456366808e+00 1.293522840458e+00 1.290344895557e+00 1.287825398794e+00 1.285938156398e+00 1.284595057168e+00 1.283700187148e+00 1.283182210975e+00 1.282868593189e+00 1.282629237919e+00 1.282272772222e+00 1.281558857262e+00 1.280309482369e+00 1.278270866680e+00 1.275270640146e+00 1.271182451404e+00 1.265899471183e+00 1.259464516416e+00 1.251943122714e+00 1.243508113872e+00 1.234413830926e+00 1.224909373781e+00 1.215327280672e+00 1.205936594117e+00 1.196991886955e+00 1.188723445279e+00 1.181242875756e+00 1.174674284583e+00 1.169056413456e+00 1.164407499552e+00 1.160764188652e+00 1.158107552050e+00 1.156463433389e+00 1.155794210521e+00 1.156009714804e+00 1.156980729550e+00 1.158406477273e+00 1.159937495375e+00 1.161113705346e+00 1.161404787412e+00 1.160366657032e+00 1.157587139192e+00 1.152887607176e+00 1.146337873038e+00 1.138261934177e+00 1.129329693610e+00 1.120373709882e+00 1.112368805463e+00 1.106253805520e+00 1.102695809189e+00 1.102055039271e+00 1.104188029760e+00 1.108511270152e+00 1.114125488967e+00 1.119910245455e+00 1.124818958603e+00 1.127995972071e+00 1.128940823779e+00 1.127606700645e+00 1.124321449343e+00 1.119802374929e+00 1.114936136184e+00 1.110615319297e+00 1.107601563493e+00 1.106271547472e+00 1.106631800246e+00 1.108262831740e+00 1.110415628965e+00 1.112223208923e+00 1.112797651997e+00 1.111494528448e+00 1.107976700424e+00 1.102264420080e+00 1.092234806119e+00 1.076358659032e+00 1.063562127699e+00 1.059654261172e+00 1.061917193067e+00 1.061899421374e+00 1.053517697998e+00 1.038552544975e+00 1.025016026101e+00 1.019693880720e+00 1.021426831518e+00 1.021964107834e+00 1.013638847012e+00 9.962097366828e-01 9.770378882470e-01 9.645205256650e-01 9.601954579082e-01 9.572515947717e-01 9.471675788018e-01 9.277813066250e-01 9.054947139679e-01 8.899266155981e-01 8.851878592961e-01 8.861616838030e-01 8.838496142790e-01 8.739118582247e-01 8.601309341128e-01 8.499764191136e-01 8.463872372494e-01 8.442015802180e-01 8.356314751008e-01 8.196490405187e-01 8.066386714916e-01 8.113789827747e-01 8.018430433788e-01 8.016778964197e-01 7.636541908933e-01 7.253352842755e-01 7.188776685793e-01 7.421723737658e-01 7.688135827808e-01 7.782427822077e-01 7.675107294411e-01 7.483021435530e-01 7.403071097861e-01 7.592569510361e-01 8.011024678584e-01 8.409000801812e-01 8.530313796379e-01 8.330980071106e-01 8.046069671847e-01 7.997158459111e-01 8.224211059580e-01 8.442158353098e-01 8.430192114802e-01 8.320446285219e-01 8.457280720924e-01 8.910216092211e-01 9.296098286944e-01 9.201585108119e-01 8.620824230985e-01 8.067548448629e-01 8.173949473742e-01 8.904297415968e-01 9.614996105539e-01 9.822303643636e-01 9.512713966027e-01 9.013674296466e-01 8.670151972917e-01 8.567627337209e-01 8.598646018539e-01 8.711156603424e-01 8.926278666476e-01 9.169078184268e-01 9.244901734380e-01 9.028954388348e-01 8.630481791163e-01 8.333833155500e-01 8.315822449396e-01 8.446686030956e-01 8.473859073697e-01 8.320515396217e-01 8.150502534186e-01 8.179692604213e-01 8.424373569857e-01 8.686138302024e-01 8.763240818432e-01 8.613229866894e-01 8.372957019855e-01 8.262104484786e-01 8.406423047944e-01 8.718053350877e-01 8.984803359356e-01 9.079735173085e-01 9.079041039491e-01 9.171022717217e-01 9.396999106984e-01 9.525318808377e-01 9.279728419669e-01 8.697268562871e-01 8.296124451442e-01 8.672682675650e-01 9.652535915894e-01 1.041433772521e+00 1.031845514633e+00 9.320111828032e-01 8.077592135317e-01 7.695338734309e-01 8.514357998641e-01 9.625391307278e-01 1.017856863766e+00 9.972396707364e-01 9.314314134899e-01 8.722095878824e-01 8.554262582822e-01 8.808432105987e-01 9.281521703075e-01 9.763710789592e-01 1.005995619210e+00 1.001990376480e+00 9.663507134764e-01 9.266591529231e-01 9.198374137068e-01 9.529289630465e-01 9.927451537951e-01 1.004534504597e+00 9.860133437109e-01 9.660877597777e-01 9.718805847772e-01 9.954681915281e-01 1.005767228010e+00 9.880181930346e-01 9.617828139871e-01 9.611777639505e-01 9.932460234004e-01 1.027479135457e+00 1.031723328532e+00 1.003983109005e+00 9.730323130096e-01 9.695872324881e-01 9.926528443883e-01 1.013408210435e+00 1.008937875110e+00 9.824467802764e-01 9.565229345202e-01 9.496912747379e-01 9.588023579671e-01 9.662358639437e-01 9.596936622347e-01 9.412804960041e-01 9.227911689785e-01 9.154970223626e-01 9.223929697086e-01 9.372881497290e-01 9.492650332376e-01 9.497070027845e-01 9.391262369043e-01 9.286875606313e-01 9.317021160563e-01 9.490332632784e-01 9.659370601886e-01 9.670090800480e-01 9.526200734122e-01 9.397415468350e-01 9.433721820276e-01 9.569828878475e-01 9.588427845178e-01 9.373528251839e-01 9.064343262762e-01 8.944354238559e-01 9.123487270155e-01 9.391293441861e-01 9.459975782802e-01 9.256856146351e-01 8.974907900571e-01 8.882041555835e-01 9.057179172155e-01 9.348441122848e-01 9.571347892882e-01 9.642476853977e-01 9.555374208565e-01 9.336732165338e-01 9.077521455102e-01 8.960671948889e-01 9.123591535415e-01 9.440228162404e-01 9.560762088338e-01 9.215025435741e-01 8.487639846598e-01 7.873013842302e-01 7.887001621573e-01 8.392294407738e-01 8.730680160669e-01 8.448785923620e-01 7.652243867566e-01 6.992716671685e-01 7.140547221529e-01
 7.603350224944e-01 7.576059545751e-01 7.559049601150e-01 7.547692649806e-01 7.529203638329e-01 7.500170879193e-01 7.471959145641e-01 7.455120323985e-01 7.444062572680e-01 7.424848199882e-01 7.395027887024e-01 7.366952726384e-01 7.350210118263e-01 7.338413083199e-01 7.318317463537e-01 7.287994568884e-01 7.259381148774e-01 7.242144932876e-01 7.230186675157e-01 7.209685323303e-01 7.178393477430e-01 7.149343131453e-01 7.132602096687e-01 7.120687033731e-01 7.099093674015e-01 7.067018559415e-01 7.038292285147e-01 7.021742652085e-01 7.008957620223e-01 6.986306991910e-01 6.953830349958e-01 6.925037400570e-01 6.908244898694e-01 6.894922745832e-01 6.871548024478e-01 6.838575774120e-01 6.809866213610e-01 6.793118009526e-01 6.779027143558e-01 6.754687543661e-01 6.721585357909e-01 6.693138251601e-01 6.675842142226e-01 6.660591346236e-01 6.635619243203e-01 6.602575912876e-01 6.574054498966e-01 6.556142768878e-01 6.540110435060e-01 6.514741990745e-01 6.481782768843e-01 6.453219774446e-01 6.434502558613e-01 6.417412726451e-01 6.391792366110e-01 6.359192633717e-01 6.330226688311e-01 6.310005446540e-01 6.291635558242e-01 6.265952004324e-01 6.233788758516e-01 6.204426325356e-01 6.182803855527e-01 6.163145104347e-01 6.137318455330e-01 6.105762121254e-01 6.076299441550e-01 6.053408165240e-01 6.032627669352e-01 6.006919612961e-01 5.975987100730e-01 5.946256681100e-01 5.922166282887e-01 5.900516479561e-01 5.875059878957e-01 5.844757346439e-01 5.814734898158e-01 5.789263795366e-01 5.766445387577e-01 5.741135650158e-01 5.711603727155e-01 5.681378178332e-01 5.654458493811e-01 5.630361265210e-01 5.605049646613e-01 5.576249457882e-01 5.546057317135e-01 5.517933440437e-01 5.492353402652e-01 5.466666772771e-01 5.438556257170e-01 5.408647546059e-01 5.379417405797e-01 5.352189738745e-01 5.325743044805e-01 5.298056895599e-01 5.268712341516e-01 5.239074896960e-01 5.210434003595e-01 5.182804161630e-01 5.155152421504e-01 5.126597344348e-01 5.097198657573e-01 5.067782097322e-01 5.039018574930e-01 5.010809345549e-01 4.982620521889e-01 4.953922438448e-01 4.924568582484e-01 4.894985498883e-01 4.865811801395e-01 4.837228313169e-01 4.808775896748e-01 4.779779934014e-01 4.750000367611e-01 4.719833822391e-01 4.690083719576e-01 4.661022222206e-01 4.632083294562e-01 4.602394134500e-01 4.571771529131e-01 4.540857971679e-01 4.510498952827e-01 4.480871173592e-01 4.451265396774e-01 4.420778418331e-01 4.389346068152e-01 4.357838702601e-01 4.327069592288e-01 4.297018254997e-01 4.266884654443e-01 4.235865941221e-01 4.204028861170e-01 4.172276824712e-01 4.141402523885e-01 4.111218374007e-01 4.080924527537e-01 4.049886149340e-01 4.018221014092e-01 3.986671060767e-01 3.955790775113e-01 3.925321603259e-01 3.894586984167e-01 3.863250997518e-01 3.831531998977e-01 3.799864447725e-01 3.768510051941e-01 3.737237951591e-01 3.705667871622e-01 3.673842334143e-01 3.642074555843e-01 3.610589651665e-01 3.579316125488e-01 3.547974939839e-01 3.516278655820e-01 3.484382018132e-01 3.452678342425e-01 3.421347700650e-01 3.390154069947e-01 3.358634883125e-01 3.326411097191e-01 3.293577417441e-01 3.260779378083e-01 3.228496995980e-01 3.196601362026e-01 3.164524454986e-01 3.131679917363e-01 3.098153617925e-01 3.064777277400e-01 3.032300024046e-01 3.000669583508e-01 2.969164315210e-01 2.937023035021e-01 2.904231959545e-01 2.871600591856e-01 2.839888689903e-01 2.809022698218e-01 2.778213726044e-01 2.746730243793e-01 2.714469061417e-01 2.682094628107e-01 2.650276841749e-01 2.619039148621e-01 2.587811121537e-01 2.555972076052e-01 2.523275812505e-01 2.490206575242e-01 2.457528526357e-01 2.425570409107e-01 2.393873254846e-01 2.361613859152e-01 2.328398570770e-01 2.294866539711e-01 2.262127467357e-01 2.230487613351e-01 2.199083023235e-01 2.166878472292e-01 2.133837328648e-01 2.101074002240e-01 2.069568671390e-01 2.039005462922e-01 2.008192502375e-01 1.976482210825e-01 1.944497271716e-01 1.913349377164e-01 1.883366781971e-01 1.853728239967e-01 1.823498029122e-01 1.792699869676e-01 1.762182389393e-01 1.732626563447e-01 1.703821271810e-01 1.674914409966e-01 1.645426950051e-01 1.615767245225e-01 1.586782111159e-01 1.558720399207e-01 1.531021206154e-01 1.502930953611e-01 1.474416307915e-01 1.446259824639e-01 1.419098977608e-01 1.392649361844e-01 1.366073485446e-01 1.339086629480e-01 1.312278242953e-01 1.286441384908e-01 1.261548207311e-01 1.236832928538e-01 1.211852001731e-01 1.187086992661e-01 1.163296317289e-01 1.140563388709e-01 1.118297907557e-01 1.096018588665e-01 1.074103468409e-01 1.053256474143e-01 1.033604148611e-01 1.014621342446e-01 9.959215465253e-02 9.778037949785e-02 9.609221005813e-02 9.454041203650e-02 9.307492566057e-02 9.166433488587e-02 9.034385984809e-02 8.916612112299e-02 8.813790757779e-02 8.721183059787e-02 8.636567292586e-02 8.564046993137e-02 8.507718296685e-02 8.466065292400e-02 8.435280513298e-02 8.414742491150e-02 8.408271856408e-02 8.418159037979e-02 8.440722403276e-02 8.473206643689e-02 8.517162698642e-02 8.575371768908e-02 8.647792786557e-02 8.730273458785e-02 8.820840459912e-02 8.922468199526e-02 9.037212490726e-02 9.162631410630e-02 9.295153271861e-02 9.434333989248e-02 9.583187045941e-02 9.742892388612e-02 9.909526270595e-02 1.008064323095e-01 1.025780856263e-01 1.044326228072e-01 1.063618955152e-01 1.083288402435e-01 1.103200459089e-01 1.123717902241e-01 1.144930757451e-01 1.166516787255e-01 1.188258642693e-01 1.210214177335e-01 1.232689179305e-01 1.255685163609e-01 1.278801897187e-01 1.301936256583e-01 1.325351120448e-01 1.349166831135e-01 1.373210360045e-01 1.397261451801e-01 1.421353984632e-01 1.445752442143e-01 1.470380759017e-01 1.494990210529e-01 1.519573679035e-01 1.544292760948e-01 1.569217227648e-01 1.594205456498e-01 1.619049926887e-01 1.643897405182e-01 1.668916027996e-01 1.694001226450e-01 1.718986270173e-01 1.743884710057e-01 1.768823042208e-01 1.793839512521e-01 1.818791845468e-01 1.843598106261e-01 1.868404357221e-01 1.893260092412e-01 1.918048077827e-01 1.942715735624e-01 1.967301230948e-01 1.991908464577e-01 2.016504754741e-01 2.040957804654e-01 2.065266600851e-01 2.089589482526e-01 2.113862815461e-01 2.138036926820e-01 2.162075573789e-01 2.186020742519e-01 2.209932761905e-01 2.233732596891e-01 2.257386932022e-01 2.280947964108e-01 2.304416676577e-01 2.327752191454e-01 2.350953748434e-01 2.374032003953e-01 2.397015345184e-01 2.419860274234e-01 2.442527275912e-01 2.465062120503e-01 2.487523179574e-01 2.509821453646e-01 2.531938871359e-01 2.553911756985e-01 2.575764543294e-01 2.597512213253e-01 2.619078854393e-01 2.640446814851e-01 2.661714095851e-01 2.682837669157e-01 2.703794295088e-01 2.724582906575e-01 2.745210563495e-01 2.765703160255e-01 2.786020322437e-01 2.806129536147e-01 2.826122310225e-01 2.845931555935e-01 2.865547658673e-01 2.885009178042e-01 2.904261111709e-01 2.923365931448e-01 2.942286640718e-01 2.960988481640e-01 2.979542472766e-01 2.997910378490e-01 3.016068478942e-01 3.034059334620e-01 3.051843108077e-01 3.069442313616e-01 3.086871439136e-01 3.104074483957e-01 3.121105345018e-01 3.137936288164e-01 3.154544794837e-01 3.170989478722e-01 3.187223446262e-01 3.203247016946e-01 3.219081327608e-01 3.234674813138e-01 3.250106873505e-01 3.265337976201e-01 3.280310560746e-01 3.295114617559e-01 3.309692003607e-01 3.324063106723e-01 3.338260574540e-01 3.352182407243e-01 3.365931446462e-01 3.379472177462e-01 3.392770721447e-01 3.405902670123e-01 3.418780050972e-01 3.431433671388e-01 3.443912984211e-01 3.456116232682e-01 3.468152936703e-01 3.479953922301e-01 3.491509086763e-01 3.502889147894e-01 3.514013288090e-01 3.524927322462e-01 3.535629079860e-01 3.546064819650e-01 3.556332319562e-01 3.566357244226e-01 3.576126203482e-01 3.585716762979e-01 3.595035255648e-01 3.604157399003e-01 3.613067992112e-01 3.621714307913e-01 3.630168398507e-01 3.638366367570e-01 3.646339652376e-01 3.654136413281e-01 3.661629999889e-01 3.668948692888e-01 3.676029611781e-01 3.682848717745e-01 3.689507939999e-01 3.695895528414e-01 3.702067392412e-01 3.708040597348e-01 3.713720188803e-01 3.719246397022e-01 3.724500179125e-01 3.729530838607e-01 3.734397542299e-01 3.738954178676e-01 3.743344530752e-01 3.747490605653e-01 3.751379740444e-01 3.755128072136e-01 3.758587816469e-01 3.761837650943e-01 3.764897890037e-01 3.767659543061e-01 3.770279585829e-01 3.772646531254e-01 3.774783348499e-01 3.776762345147e-01 3.778416653591e-01 3.779945958506e-01 3.781235495743e-01 3.782284852866e-01 3.783181476806e-01 3.783779972193e-01 3.784229204905e-01 3.784473041957e-01 3.784444382824e-01 3.784306515731e-01 3.783878085151e-01 3.783276126530e-01 3.782509535367e-01 3.781451275372e-01 3.780280642146e-01 3.778860100872e-01 3.777233507055e-01 3.775483562491e-01 3.773438926080e-01 3.771280591125e-01 3.768903235665e-01 3.766299774772e-01 3.763593509945e-01 3.760616798853e-01 3.757501974408e-01 3.754206878716e-01 3.750677819505e-01 3.747067381246e-01 3.743187598396e-01 3.739178395211e-01 3.735021754294e-01 3.730628067075e-01 3.726160412339e-01 3.721452102789e-01 3.716592662945e-01 3.711638133369e-01 3.706437605445e-01 3.701151147395e-01 3.695688462121e-01 3.690047076027e-01 3.684332108821e-01 3.678410979483e-01 3.672377208874e-01 3.666224317960e-01 3.659873841122e-01 3.653481695434e-01 3.646881212907e-01 3.640191741595e-01 3.633408038922e-01 3.626427511080e-01 3.619429197707e-01 3.612260460567e-01 3.604969892627e-01 3.597651224476e-01 3.590145002544e-01 3.582604308895e-01 3.574951296086e-01 3.567148838800e-01 3.559387819128e-01 3.551434589452e-01 3.543460740222e-01 3.535411964262e-01 3.527207134724e-01 3.519093285544e-01 3.510796970942e-01 3.502484746744e-01 3.494161307165e-01 3.485656549248e-01 3.477279113089e-01 3.468755078249e-01 3.460213806218e-01 3.451716271613e-01 3.443022494611e-01 3.434502296694e-01 3.425865031360e-01 3.417207653729e-01 3.408656756457e-01 3.399906551772e-01 3.391343770518e-01 3.382715867264e-01 3.374060435456e-01 3.365577402718e-01 3.356923388913e-01 3.348455820946e-01 3.339970643071e-01 3.331440137136e-01 3.323138553095e-01 3.314676040863e-01 3.306435857626e-01 3.298201512123e-01 3.289937636050e-01 3.281917432982e-01 3.273801375561e-01 3.265898617339e-01 3.258053310854e-01 3.250184864988e-01 3.242568526386e-01 3.234893222204e-01 3.227425851299e-01 3.220093167051e-01 3.212774521622e-01 3.205719067924e-01 3.198644887127e-01 3.191777411563e-01 3.185070272237e-01 3.178417627417e-01 3.172039132912e-01 3.165716631809e-01 3.159571624870e-01 3.153619643948e-01 3.147746836928e-01 3.142144371451e-01 3.136663926943e-01 3.131354810335e-01 3.126275162606e-01 3.121294926354e-01 3.116547403030e-01 3.111998556826e-01 3.107591477276e-01 3.103451059613e-01 3.099462395165e-01 3.095678530581e-01 3.092144420308e-01 3.088740819027e-01 3.085622171282e-01 3.082691196433e-01 3.079940239151e-01 3.077503523875e-01 3.075183620427e-01 3.073132025550e-01 3.071301576339e-01 3.069634318381e-01 3.068319117384e-01 3.067133022535e-01 3.066194364407e-01 3.065495559033e-01 3.064914771957e-01 3.064718990307e-01 3.064664968350e-01 3.064834307371e-01 3.065260054338e-01 3.065782899075e-01 3.066643005169e-01 3.067691115104e-01 3.068945991626e-01 3.070461111427e-01 3.072034862492e-01 3.073924222716e-01 3.075995796534e-01 3.078237762662e-01 3.080775921594e-01 3.083369946753e-01 3.086213657513e-01 3.089246770819e-01 3.092399962926e-01 3.095854406376e-01 3.099371654566e-01 3.103089842005e-01 3.107003974570e-01 3.110974880588e-01 3.115231143923e-01 3.119549174450e-01 3.124007447940e-01 3.128701274401e-01 3.133370945243e-01 3.138287221930e-01 3.143255002560e-01 3.148321200483e-01 3.153606738737e-01 3.158834851775e-01 3.164249097360e-01 3.169721722109e-01 3.175205031408e-01 3.180925371751e-01 3.186541831124e-01 3.192290400847e-01 3.198082126773e-01 3.203837595963e-01 3.209786285674e-01 3.215610498787e-01 3.221507068082e-01 3.227439291704e-01 3.233265758716e-01 3.239277849195e-01 3.245137493668e-01 3.250999230144e-01 3.256888717451e-01 3.262622064046e-01 3.268469636633e-01 3.274175343263e-01 3.279812414223e-01 3.285463914452e-01 3.290923871361e-01 3.296420885550e-01 3.301781067420e-01 3.307013776317e-01 3.312248500374e-01 3.317230128962e-01 3.322216569137e-01 3.327047703443e-01 3.331687833534e-01 3.336338136975e-01 3.340694962343e-01 3.344993816033e-01 3.349138255754e-01 3.353040756336e-01 3.356919024368e-01 3.360494995794e-01 3.363976166860e-01 3.367274989981e-01 3.370303251789e-01 3.373272687446e-01 3.375934370298e-01 3.378460844141e-01 3.380793072701e-01 3.382820286076e-01 3.384769491078e-01 3.386396509714e-01 3.387840365595e-01 3.389110021869e-01 3.390054299971e-01 3.390865894010e-01 3.391392611130e-01 3.391690115025e-01 3.391811791407e-01 3.391589634979e-01 3.391243345193e-01 3.390612742622e-01 3.389720849211e-01 3.388664195363e-01 3.387272757937e-01 3.385751408337e-01 3.383962099160e-01 3.381903638505e-01 3.379681487952e-01 3.377161997882e-01 3.374498266821e-01 3.371592988526e-01 3.368431452330e-01 3.365128674582e-01 3.361554227232e-01 3.357847624714e-01 3.353943564040e-01 3.349799067565e-01 3.345547232138e-01 3.341066468721e-01 3.336466012945e-01 3.331733240915e-01 3.326798988446e-01 3.321792629594e-01 3.316617373878e-01 3.311375673334e-01 3.306049657269e-01 3.300573278603e-01 3.295091644246e-01 3.289512567210e-01 3.283904935356e-01 3.278311456701e-01 3.272642215632e-01 3.267035065896e-01 3.261419481609e-01 3.255863395102e-01 3.250376286289e-01 3.244934270804e-01 3.239626151215e-01 3.234406604922e-01 3.229343288301e-01 3.224456868278e-01 3.219709548092e-01 3.215205445513e-01 3.210924369565e-01 3.206870666057e-01 3.203131265997e-01 3.199641317692e-01 3.196515827083e-01 3.193721015178e-01 3.191283605914e-01 3.189278209386e-01 3.187654773060e-01 3.186512684088e-01 3.185816820105e-01 3.185622729440e-01 3.185964900669e-01 3.186818356496e-01 3.188263282374e-01 3.190305656798e-01 3.192946672284e-01 3.196247883631e-01 3.200189397025e-01 3.204826513920e-01 3.210165492109e-01 3.216209199778e-01 3.223017860306e-01 3.230557673394e-01 3.238889093257e-01 3.248010318270e-01 3.257920466515e-01 3.268656200271e-01 3.280214882800e-01 3.292617973450e-01 3.305861477520e-01 3.319942783431e-01 3.334902967945e-01 3.350700414159e-01 3.367362209439e-01 3.384898267106e-01 3.403274044604e-01 3.422517370645e-01 3.442623607442e-01 3.463554135542e-01 3.485344592672e-01 3.507934822872e-01 3.531358794082e-01 3.555578835794e-01 3.580583588141e-01 3.606376082711e-01 3.632911107315e-01 3.660194229041e-01 3.688201440102e-01 3.716889970726e-01 3.746271005762e-01 3.776303031472e-01 3.806941272447e-01 3.838209519727e-01 3.870040971259e-01 3.902450406243e-01 3.935354938543e-01 3.968755337253e-01 4.002647865861e-01 4.036953669124e-01 4.071679308745e-01 4.106770201965e-01 4.142206382441e-01 4.177947948019e-01 4.213973002295e-01 4.250242115124e-01 4.286732326134e-01 4.323387338716e-01 4.360202612803e-01 4.397118814594e-01 4.434105353731e-01 4.471148286453e-01 4.508175813517e-01 4.545197300373e-01 4.582138116175e-01 4.618983424441e-01 4.655696510612e-01 4.692231553367e-01 4.728564005648e-01 4.764653515016e-01 4.800464003609e-01 4.835966257841e-01 4.871102768607e-01 4.905856062424e-01 4.940193920904e-01 4.974073438554e-01 5.007466287640e-01 5.040328731146e-01 5.072629539604e-01 5.104327796777e-01 5.135396089945e-01 5.165799066634e-01 5.195500630162e-01 5.224473992643e-01 5.252656602218e-01 5.280050686401e-01 5.306612215215e-01 5.332314809896e-01 5.357118247063e-01 5.380982981256e-01 5.403886429212e-01 5.425801314053e-01 5.446683761944e-01 5.466525236046e-01 5.485262623633e-01 5.502906933847e-01 5.519412437643e-01 5.534736073749e-01 5.548895471089e-01 5.561813649054e-01 5.573487607443e-01 5.583897025821e-01 5.593000281265e-01 5.600800189004e-01 5.607246652516e-01 5.612321762853e-01 5.616036074431e-01 5.618335168606e-01 5.619213292581e-01 5.618657794757e-01 5.616629247766e-01 5.613141711052e-01 5.608151338384e-01 5.601660657789e-01 5.593665956564e-01 5.584125763837e-01 5.573068553705e-01 5.560465750399e-01 5.546294535496e-01 5.530587367372e-01 5.513309736004e-01 5.494466907919e-01 5.474061504530e-01 5.452062208701e-01 5.428523730001e-01 5.403440309314e-01 5.376771351546e-01 5.348598080118e-01 5.318867176094e-01 5.287611751470e-01 5.254870979347e-01 5.220612364105e-01 5.184898288941e-01 5.147725702666e-01 5.109113290375e-01 5.069123111672e-01 5.027731675034e-01 4.985021288121e-01 4.941005709389e-01 4.895697328628e-01 4.849187477276e-01 4.801467105896e-01 4.752604558793e-01 4.702651415720e-01 4.651631254567e-01 4.599662308331e-01 4.546727634232e-01 4.492936243547e-01 4.438381351160e-01 4.383038760952e-01 4.327077940233e-01 4.270530584511e-01 4.213452689843e-01 4.155995270059e-01 4.098177638183e-01 4.040154460286e-01 3.981991450358e-01 3.923771065073e-01 3.865671614878e-01 3.807719805935e-01 3.750071595694e-01 3.692847567809e-01 3.636140039244e-01 3.580128602213e-01 3.524876536905e-01 3.470555912840e-01 3.417307734882e-01 3.365228645697e-01 3.314516238671e-01 3.265253870824e-01 3.217611034678e-01 3.171720072839e-01 3.127694052431e-01 3.085700871846e-01 3.045835252548e-01 3.008245109637e-01 2.973053448316e-01 2.940316806549e-01 2.910193725847e-01 2.882731483195e-01 2.858001135546e-01 2.836078487799e-01 2.816987213107e-01 2.800779200470e-01 2.787440333741e-01 2.776972080030e-01 2.769384924934e-01 2.764580850441e-01 2.762551450436e-01 2.763205760050e-01 2.766450249947e-01 2.772200069856e-01 2.780326614146e-01 2.790752089407e-01 2.803300271524e-01 2.817861031552e-01 2.834298252649e-01 2.852455182357e-01 2.872208616867e-01 2.893381971250e-01 2.915872415473e-01 2.939495085079e-01 2.964139871556e-01 2.989674820105e-01 3.015956482445e-01 3.042889429134e-01 3.070337150538e-01 3.098186263381e-01 3.126361408307e-01 3.154718692203e-01 3.183219660608e-01 3.211751672847e-01 3.240233096636e-01 3.268637890696e-01 3.296835654703e-01 3.324822647813e-01 3.352538425957e-01 3.379909055424e-01 3.406926910145e-01 3.433529632240e-01 3.459681711185e-01 3.485366336093e-01 3.510517113202e-01 3.535154729488e-01 3.559249758701e-01 3.582736428919e-01 3.605648280852e-01 3.627937086344e-01 3.649571491696e-01 3.670555140022e-01 3.690835401940e-01 3.710407286140e-01 3.729270774203e-01 3.747382146961e-01 3.764718471847e-01 3.781278611677e-01 3.797024168724e-01 3.811934682484e-01 3.825989825093e-01 3.839164075980e-01 3.851455456246e-01 3.862814532577e-01 3.873263770780e-01 3.882772671356e-01 3.891317911718e-01 3.898961159529e-01 3.905639053865e-01 3.911385412968e-01 3.916243100152e-01 3.920198988016e-01 3.923348295076e-01 3.925701876557e-01 3.927359582829e-01 3.928402994872e-01 3.928921116212e-01 3.929077931311e-01 3.928977258165e-01 3.928792891863e-01 3.928745006725e-01 3.928988496274e-01 3.929800273489e-01 3.931430442761e-01 3.934138291238e-01 3.938265176710e-01 3.944100924092e-01 3.952011739917e-01 3.962339003209e-01 3.975437833755e-01 3.991710638841e-01 4.011482232514e-01 4.035141329297e-01 4.063033527886e-01 4.095495422324e-01 4.132821884513e-01 4.175283081909e-01 4.223128500619e-01 4.276478042152e-01 4.335527474167e-01 4.400305982955e-01 4.470827497211e-01 4.547092228767e-01 4.628938884361e-01 4.716241052334e-01 4.808768567253e-01 4.906223895451e-01 5.008356749596e-01 5.114691828287e-01 5.224897609138e-01 5.338523685823e-01 5.455018050054e-01 5.573987604074e-01 5.694816522720e-01 5.816995815825e-01 5.940011980373e-01 6.063203233318e-01 6.186114918864e-01 6.308101694192e-01 6.428628147828e-01 6.547168058712e-01 6.663108625031e-01 6.775990342691e-01 6.885247556183e-01 6.990424591055e-01 7.091071125613e-01 7.186688275149e-01 7.276934387357e-01 7.361402163971e-01 7.439740406403e-01 7.511724206103e-01 7.577001057107e-01 7.635450220606e-01 7.686888692330e-01 7.731180856181e-01 7.768339481479e-01 7.798315025960e-01 7.821206069953e-01 7.837128742866e-01 7.846229502597e-01 7.848833062164e-01 7.845156884068e-01 7.835628237099e-01 7.820673420626e-01 7.800709328991e-01 7.776364864643e-01 7.748157890976e-01 7.716722180369e-01 7.682782600862e-01 7.646944284714e-01 7.609993737553e-01 7.572629198200e-01 7.535574952481e-01 7.499547140654e-01 7.465233297242e-01 7.433292554670e-01 7.404316053155e-01 7.378853661061e-01 7.357359963323e-01 7.340231581993e-01 7.327770836357e-01 7.320152904792e-01 7.317515755353e-01 7.319901491146e-01 7.327143549451e-01 7.339219765264e-01 7.355820254791e-01 7.376671898711e-01 7.401515552526e-01 7.429912367144e-01 7.461554206586e-01 7.496075431600e-01 7.533096851948e-01 7.572358215656e-01 7.613523483193e-01 7.656428210884e-01 7.700895449009e-01 7.746798031155e-01 7.794164376340e-01 7.842982566130e-01 7.893350466592e-01 7.945429314678e-01 7.999389760113e-01 8.055438312982e-01 8.113809426754e-01 8.174710848096e-01 8.238337030780e-01 8.304839397949e-01 8.374335572835e-01 8.446831468935e-01 8.522263031380e-01 8.600479266574e-01 8.681198961447e-01 8.764042387066e-01 8.848530195243e-01 8.934055843411e-01 9.019948462224e-01 9.105425534756e-01 9.189656487375e-01 9.271769991005e-01 9.350875716641e-01 9.426039700168e-01 9.496450305664e-01 9.561259254474e-01 9.619718285975e-01 9.671264636266e-01 9.715323830451e-01 9.751585676375e-01 9.779925082715e-01 9.800252051144e-01 9.812880826850e-01 9.818182958207e-01 9.816774238028e-01 9.809571550312e-01 9.797480027941e-01 9.781813052086e-01 9.763874331806e-01 9.745088208444e-01 9.727091764018e-01 9.711323040555e-01 9.699352094424e-01 9.692624740630e-01 9.692305227360e-01 9.699535631195e-01 9.714991375452e-01 9.739182493611e-01 9.772244553439e-01 9.813880267747e-01 9.863617209472e-01 9.920513771314e-01 9.983396176600e-01 1.005096039926e+00 1.012154043783e+00 1.019358634096e+00 1.026538527596e+00 1.033528017061e+00 1.040184097528e+00 1.046363734619e+00 1.051962796131e+00 1.056892849711e+00 1.061096931054e+00 1.064561198288e+00 1.067280900169e+00 1.069304486787e+00 1.070703133278e+00 1.071565730733e+00 1.072019944542e+00 1.072192337985e+00 1.072227871031e+00 1.072275476048e+00 1.072468169823e+00 1.072937534648e+00 1.073783121409e+00 1.075086485429e+00 1.076887803219e+00 1.079199045473e+00 1.082001371411e+00 1.085225522544e+00 1.088793557299e+00 1.092586769587e+00 1.096469450762e+00 1.100308453439e+00 1.103943457106e+00 1.107244865910e+00 1.110078179217e+00 1.112323561126e+00 1.113904804612e+00 1.114742138109e+00 1.114803186053e+00 1.114080827416e+00 1.112575281006e+00 1.110336252382e+00 1.107409409636e+00 1.103860215435e+00 1.099776298866e+00 1.095224728252e+00 1.090298466350e+00 1.085067321822e+00 1.079607158806e+00 1.073991825328e+00 1.068272513245e+00 1.062524762785e+00 1.056802862596e+00 1.051182980368e+00 1.045754324078e+00 1.040600015255e+00 1.035856670500e+00 1.031653753802e+00 1.028139926938e+00 1.025505424540e+00 1.023903459865e+00 1.023524213299e+00 1.024521394933e+00 1.027013277797e+00 1.031116074876e+00 1.036850003974e+00 1.044218365805e+00 1.053159104639e+00 1.063538896133e+00 1.075221337331e+00 1.087991313882e+00 1.101653797550e+00 1.115996461559e+00 1.130805467954e+00 1.145926074670e+00 1.161196601659e+00 1.176527976623e+00 1.191858815098e+00 1.207138310785e+00 1.222396674158e+00 1.237619495941e+00 1.252822470912e+00 1.268018816961e+00 1.283144481111e+00 1.298152194050e+00 1.312908464672e+00 1.327235432340e+00 1.340934846185e+00 1.353727480673e+00 1.365360219289e+00 1.375544169965e+00 1.384001082959e+00 1.390530556852e+00 1.394917138926e+00 1.397074578488e+00 1.396970452745e+00 1.394633500014e+00 1.390235329805e+00 1.383960327661e+00 1.376096587074e+00 1.366992739397e+00 1.356973759273e+00 1.346443615765e+00 1.335734974159e+00 1.325167929883e+00 1.315041167079e+00 1.305534409468e+00 1.296839588615e+00 1.289043844510e+00 1.282184187937e+00 1.276313717015e+00 1.271375674993e+00 1.267364120427e+00 1.264229415910e+00 1.261883764429e+00 1.260287296274e+00 1.259294065915e+00 1.258787758182e+00 1.258612215441e+00 1.258523963208e+00 1.258338168120e+00 1.257784433785e+00 1.256622075698e+00 1.254664198754e+00 1.251710575889e+00 1.247696522619e+00 1.242596254153e+00 1.236477028595e+00 1.229525007466e+00 1.221941416912e+00 1.214034262540e+00 1.206093282146e+00 1.198399236516e+00 1.191231389606e+00 1.184749308337e+00 1.179097075573e+00 1.174324219806e+00 1.170405944893e+00 1.167325295399e+00 1.164982731654e+00 1.163313615966e+00 1.162226727520e+00 1.161595120150e+00 1.161309310889e+00 1.161142223141e+00 1.160843748237e+00 1.160092157785e+00 1.158475140466e+00 1.155636175520e+00 1.151216048691e+00 1.145003116514e+00 1.137003967122e+00 1.127431310400e+00 1.116838349609e+00 1.105988456773e+00 1.095842542860e+00 1.087435858804e+00 1.081629702946e+00 1.079039315553e+00 1.079814518451e+00 1.083595043813e+00 1.089616723931e+00 1.096749468882e+00 1.103799518057e+00 1.109664549794e+00 1.113521424331e+00 1.115001330671e+00 1.114150502839e+00 1.111484042760e+00 1.107818402795e+00 1.104087529308e+00 1.101208167166e+00 1.099783010524e+00 1.100042300919e+00 1.101754327254e+00 1.104249269124e+00 1.106638445205e+00 1.107906366441e+00 1.107203462444e+00 1.103987780265e+00 1.098088720804e+00 1.087521753281e+00 1.070731597096e+00 1.056658892459e+00 1.051229507475e+00 1.051930818047e+00 1.050485226561e+00 1.040897007043e+00 1.024979040439e+00 1.010746907510e+00 1.004965212741e+00 1.006404287925e+00 1.006705634957e+00 9.980889088963e-01 9.802262356931e-01 9.604380626315e-01 9.471571992303e-01 9.420379647418e-01 9.384555168003e-01 9.280884788421e-01 9.089340160353e-01 8.874566218046e-01 8.731469816405e-01 8.698598456041e-01 8.723835716882e-01 8.720500840315e-01 8.651871597798e-01 8.561405258865e-01 8.522221272926e-01 8.551264515818e-01 8.578061310827e-01 8.507351936915e-01 8.318937243943e-01 8.125911265659e-01 8.103049165259e-01 8.005379365721e-01 7.965198994051e-01 7.710351380572e-01 7.486653822604e-01 7.442026191776e-01 7.542301014476e-01 7.687601439106e-01 7.813219438736e-01 7.871095257023e-01 7.822614485383e-01 7.713274524836e-01 7.710545624889e-01 7.954914994957e-01 8.347336023391e-01 8.611419981284e-01 8.571236137807e-01 8.319337685349e-01 8.126632926358e-01 8.148267579605e-01 8.275323232968e-01 8.365248817964e-01 8.487851781848e-01 8.804933172331e-01 9.230681969293e-01 9.408073319561e-01 9.073434578363e-01 8.399381755621e-01 8.022158615925e-01 8.441655246117e-01 9.314478528296e-01 9.914232706305e-01 9.879039971645e-01 9.380344596847e-01 8.907066503766e-01 8.803754504582e-01 8.958934854192e-01 9.080623308281e-01 9.089908996400e-01 9.113895662917e-01 9.222746948260e-01 9.304387130191e-01 9.227728557302e-01 9.024641102296e-01 8.846104483555e-01 8.761961950443e-01 8.681675856526e-01 8.513695548618e-01 8.328477626513e-01 8.293770898777e-01 8.454075594724e-01 8.660337978603e-01 8.748478636760e-01 8.699553066864e-01 8.608037225403e-01 8.546543042267e-01 8.507077613697e-01 8.477058940398e-01 8.511859760408e-01 8.685560500648e-01 8.996553997770e-01 9.358792370151e-01 9.659061842398e-01 9.780852617938e-01 9.612360903826e-01 9.136671577649e-01 8.595424258091e-01 8.504517674518e-01 9.170226265433e-01 1.017859448115e+00 1.077500264967e+00 1.047932501867e+00 9.375247410441e-01 8.197451101646e-01 7.976019823235e-01 8.833256246840e-01 9.831517599023e-01 1.023178437079e+00 9.934158298815e-01 9.299444002632e-01 8.803719919149e-01 8.677771730523e-01 8.851174938045e-01 9.196535642667e-01 9.622322716819e-01 9.973867403693e-01 1.004844895304e+00 9.781552211383e-01 9.389898979512e-01 9.250464697128e-01 9.511711301973e-01 9.912051581733e-01 1.011144588390e+00 1.004309996975e+00 9.917249460790e-01 9.940256541908e-01 1.005791909660e+00 1.005800294864e+00 9.876306607438e-01 9.707704475433e-01 9.789751130687e-01 1.008645758995e+00 1.030942087861e+00 1.024249548670e+00 9.953105060277e-01 9.722123375668e-01 9.752330112028e-01 9.950698519423e-01 1.006492113590e+00 9.962346449244e-01 9.731493229438e-01 9.564155808414e-01 9.553069012107e-01 9.614835100548e-01 9.605883520909e-01 9.470410753525e-01 9.274898631488e-01 9.138595967689e-01 9.133969954562e-01 9.233270286747e-01 9.338785070793e-01 9.358628948107e-01 9.274072176655e-01 9.161956667620e-01 9.140925635470e-01 9.261315109060e-01 9.440840632728e-01 9.536890126659e-01 9.484323233532e-01 9.358995518287e-01 9.304780693424e-01 9.375753599834e-01 9.468448108263e-01 9.436878185905e-01 9.250725539570e-01 9.034618643223e-01 8.949508392818e-01 9.026127128472e-01 9.143717934171e-01 9.168244711451e-01 9.071415978239e-01 8.925729903017e-01 8.827835459606e-01 8.842007410519e-01 8.987689269183e-01 9.225564654836e-01 9.433974028858e-01 9.450966306669e-01 9.204903415794e-01 8.840026354408e-01 8.681321199881e-01 8.922910200076e-01 9.339946362452e-01 9.481985297529e-01 9.086538978758e-01 8.317921323694e-01 7.737147757593e-01 7.823994297187e-01 8.348751713350e-01 8.652998290497e-01 8.346250098923e-01 7.575124823671e-01 6.966836497591e-01 7.127179099147e-01
 7.782161324574e-01 7.755758209334e-01 7.739819559027e-01 7.729680712572e-01 7.712267187214e-01 7.684109939972e-01 7.656878834371e-01 7.641202542388e-01 7.631285267006e-01 7.613075655031e-01 7.584241265029e-01 7.557184705313e-01 7.541491683011e-01 7.530781453589e-01 7.511784159998e-01 7.482455640378e-01 7.454771695070e-01 7.438590572839e-01 7.427811264452e-01 7.408393937898e-01 7.378037102798e-01 7.349955494477e-01 7.334325188670e-01 7.323549646789e-01 7.303006354674e-01 7.271894262187e-01 7.244151985734e-01 7.228662907691e-01 7.217000278272e-01 7.195431971221e-01 7.163890778463e-01 7.136041908717e-01 7.120346096736e-01 7.108190832446e-01 7.085839675957e-01 7.053768436432e-01 7.026050143095e-01 7.010423298663e-01 6.997457578399e-01 6.974093787647e-01 6.941921389430e-01 6.914470075750e-01 6.898259983985e-01 6.884110260557e-01 6.860112718695e-01 6.827978337244e-01 6.800460761080e-01 6.783659489848e-01 6.768694725853e-01 6.744245380855e-01 6.712196961986e-01 6.684676927257e-01 6.667055368111e-01 6.650976260959e-01 6.626266480939e-01 6.594582237425e-01 6.566630085563e-01 6.547479486086e-01 6.530122266253e-01 6.505350284749e-01 6.474097274325e-01 6.445742187893e-01 6.425170881078e-01 6.406478638318e-01 6.381570909205e-01 6.350963689815e-01 6.322507632329e-01 6.300604660522e-01 6.280757100282e-01 6.255964572739e-01 6.225989166220e-01 6.197257114176e-01 6.174139420810e-01 6.153390378483e-01 6.128816945397e-01 6.099474255194e-01 6.070456188721e-01 6.045931964248e-01 6.023980065855e-01 5.999541656293e-01 5.970955077557e-01 5.941703636687e-01 5.915724014510e-01 5.892483334085e-01 5.868023134769e-01 5.840134433809e-01 5.810917539619e-01 5.783702037524e-01 5.758964821480e-01 5.734103953867e-01 5.706887201605e-01 5.677903080824e-01 5.649574550436e-01 5.623177594820e-01 5.597545161290e-01 5.570722447769e-01 5.542300631079e-01 5.513538253418e-01 5.485704463507e-01 5.458874586791e-01 5.432084971167e-01 5.404419610194e-01 5.375881572518e-01 5.347263839060e-01 5.319272650788e-01 5.291893818074e-01 5.264586322085e-01 5.236758265843e-01 5.208168875583e-01 5.179314682191e-01 5.150914986684e-01 5.123180282697e-01 5.095576492888e-01 5.067361090514e-01 5.038271782425e-01 5.008800192315e-01 4.979817920358e-01 4.951596522786e-01 4.923425954644e-01 4.894431829673e-01 4.864453924237e-01 4.834220565853e-01 4.804630931413e-01 4.775796838959e-01 4.746898483093e-01 4.717033152922e-01 4.686229650006e-01 4.655414341993e-01 4.625397699647e-01 4.596083139775e-01 4.566604203403e-01 4.536183627789e-01 4.504960863185e-01 4.473897394819e-01 4.443740730954e-01 4.414243447115e-01 4.384571122369e-01 4.354115719010e-01 4.323031121854e-01 4.292119425536e-01 4.261886149314e-01 4.232031636879e-01 4.201859892003e-01 4.171071362891e-01 4.139892481002e-01 4.108788775766e-01 4.078004689490e-01 4.047266411938e-01 4.016224909073e-01 3.984919597470e-01 3.953690032016e-01 3.922734720468e-01 3.891966921863e-01 3.861100874546e-01 3.829857175247e-01 3.798444727350e-01 3.767246735543e-01 3.736386172074e-01 3.705615709679e-01 3.674478452967e-01 3.642607044277e-01 3.610158110342e-01 3.577803753266e-01 3.545951407913e-01 3.514443174269e-01 3.482691795864e-01 3.450143552523e-01 3.416939862949e-01 3.383961121500e-01 3.351909131387e-01 3.320659516933e-01 3.289443408868e-01 3.257554624834e-01 3.225033459813e-01 3.192726688800e-01 3.161370001278e-01 3.130804506085e-01 3.100220578675e-01 3.068885783194e-01 3.036781432316e-01 3.004594183455e-01 2.973001375365e-01 2.941948110387e-01 2.910839727995e-01 2.879033037188e-01 2.846359009704e-01 2.813337306813e-01 2.780772859905e-01 2.748913674166e-01 2.717228907807e-01 2.684878170134e-01 2.651553694040e-01 2.617977925251e-01 2.585268992263e-01 2.553622519322e-01 2.522088267322e-01 2.489650429217e-01 2.456392492690e-01 2.423504342620e-01 2.391910352327e-01 2.361149373548e-01 2.329989784423e-01 2.297908718856e-01 2.265588136786e-01 2.234162567374e-01 2.203842858874e-01 2.173749257731e-01 2.142966417120e-01 2.111593578300e-01 2.080537858490e-01 2.050421846532e-01 2.020975698988e-01 1.991304473884e-01 1.960965416086e-01 1.930459155335e-01 1.900596043711e-01 1.871602049710e-01 1.842853102860e-01 1.813585530271e-01 1.783821866386e-01 1.754375986356e-01 1.725869173096e-01 1.697947919186e-01 1.669762264500e-01 1.641008848081e-01 1.612362692335e-01 1.584598597155e-01 1.557646653521e-01 1.530675865741e-01 1.503253979351e-01 1.475894768610e-01 1.449358614531e-01 1.423718645886e-01 1.398322220867e-01 1.372653223349e-01 1.347098009363e-01 1.322400867098e-01 1.298654960736e-01 1.275329830155e-01 1.251956062680e-01 1.228809647176e-01 1.206587329013e-01 1.185457069465e-01 1.164873284663e-01 1.144447295610e-01 1.124473322701e-01 1.105563825528e-01 1.087833486628e-01 1.070809580582e-01 1.054166894227e-01 1.038277457413e-01 1.023645631409e-01 1.010233016699e-01 9.976403964013e-02 9.857330063777e-02 9.748779498046e-02 9.654618739616e-02 9.572448051648e-02 9.498793417573e-02 9.434736387612e-02 9.383793593469e-02 9.347548535320e-02 9.322752789101e-02 9.306596234666e-02 9.301697428290e-02 9.311232745567e-02 9.334197756495e-02 9.367264316735e-02 9.409054117641e-02 9.462457714313e-02 9.529846417607e-02 9.608215574806e-02 9.694497053852e-02 9.789741816862e-02 9.896163050164e-02 1.001398658914e-01 1.013965879627e-01 1.027104655429e-01 1.041116686390e-01 1.056165349762e-01 1.071968108403e-01 1.088237843168e-01 1.105018585447e-01 1.122567618370e-01 1.140935846954e-01 1.159729519461e-01 1.178800891070e-01 1.198371053298e-01 1.218573187544e-01 1.239248675772e-01 1.260150480415e-01 1.281296478063e-01 1.302928955808e-01 1.324988731103e-01 1.347214183979e-01 1.369575340877e-01 1.392233923537e-01 1.415244138894e-01 1.438465166868e-01 1.461697024006e-01 1.485053575817e-01 1.508711465785e-01 1.532550715854e-01 1.556411153136e-01 1.580300780528e-01 1.604323771896e-01 1.628526740363e-01 1.652768847467e-01 1.676955914887e-01 1.701219840162e-01 1.725625667513e-01 1.750049704320e-01 1.774417887971e-01 1.798785294095e-01 1.823233832052e-01 1.847746650428e-01 1.872171574281e-01 1.896531675992e-01 1.920942969634e-01 1.945372907239e-01 1.969746444014e-01 1.994047427595e-01 2.018303945077e-01 2.042573173720e-01 2.066772410072e-01 2.090865434186e-01 2.114922436342e-01 2.138921452207e-01 2.162830463020e-01 2.186634199150e-01 2.210360065459e-01 2.234022040785e-01 2.257588114109e-01 2.280998442687e-01 2.304316434867e-01 2.327598169661e-01 2.350744373577e-01 2.373737154989e-01 2.396613430909e-01 2.419400045130e-01 2.442111613249e-01 2.464661019939e-01 2.487049365058e-01 2.509361936183e-01 2.531545919699e-01 2.553584023907e-01 2.575486758753e-01 2.597242049486e-01 2.618890389171e-01 2.640380645311e-01 2.661686212192e-01 2.682886864503e-01 2.703930173431e-01 2.724800380436e-01 2.745530880742e-01 2.766067652721e-01 2.786475666325e-01 2.806727057319e-01 2.826757998363e-01 2.846672881803e-01 2.866407095372e-01 2.885948828493e-01 2.905338011191e-01 2.924530201890e-01 2.943563361360e-01 2.962434969218e-01 2.981086186883e-01 2.999586435749e-01 3.017893721031e-01 3.035981431318e-01 3.053939039137e-01 3.071679231293e-01 3.089233003979e-01 3.106594477056e-01 3.123731497512e-01 3.140716543802e-01 3.157506677655e-01 3.174054709278e-01 3.190440431121e-01 3.206602266079e-01 3.222577459031e-01 3.238376969587e-01 3.253915582886e-01 3.269281721929e-01 3.284436984406e-01 3.299375513493e-01 3.314151083857e-01 3.328665029268e-01 3.342980163716e-01 3.357099611716e-01 3.370976759762e-01 3.384676943893e-01 3.398147279008e-01 3.411382209405e-01 3.424441481218e-01 3.437237696505e-01 3.449844234434e-01 3.462231175672e-01 3.474357413413e-01 3.486322392407e-01 3.498038278347e-01 3.509505159783e-01 3.520796967148e-01 3.531813259113e-01 3.542641157155e-01 3.553245464559e-01 3.563594123222e-01 3.573762017641e-01 3.583649208041e-01 3.593330156199e-01 3.602817847825e-01 3.612018850330e-01 3.621037782967e-01 3.629805771423e-01 3.638321492422e-01 3.646679692194e-01 3.654742256482e-01 3.662608128690e-01 3.670257748948e-01 3.677621796200e-01 3.684828882878e-01 3.691740892685e-01 3.698448484391e-01 3.704971569818e-01 3.711181772782e-01 3.717231940805e-01 3.723016371630e-01 3.728551946714e-01 3.733933352920e-01 3.739006548866e-01 3.743892791388e-01 3.748555112293e-01 3.752924795233e-01 3.757153677552e-01 3.761088417163e-01 3.764822060853e-01 3.768361131473e-01 3.771586838820e-01 3.774675927211e-01 3.777489395553e-01 3.780079562228e-01 3.782502814851e-01 3.784609467809e-01 3.786573175775e-01 3.788289698522e-01 3.789748230760e-01 3.791074217996e-01 3.792088704678e-01 3.792947099787e-01 3.793595072724e-01 3.793950926126e-01 3.794183718780e-01 3.794135465673e-01 3.793895025880e-01 3.793492725720e-01 3.792786849917e-01 3.791960342094e-01 3.790880780866e-01 3.789578328497e-01 3.788152575889e-01 3.786419151347e-01 3.784564934991e-01 3.782481929016e-01 3.780165549450e-01 3.777737208191e-01 3.775021798148e-01 3.772175619269e-01 3.769138583324e-01 3.765862567680e-01 3.762481437512e-01 3.758835102573e-01 3.755044761985e-01 3.751110780812e-01 3.746910686380e-01 3.742614603933e-01 3.738102939693e-01 3.733402620401e-01 3.728608525492e-01 3.723575996274e-01 3.718422899879e-01 3.713096769735e-01 3.707576911849e-01 3.701982605280e-01 3.696150343691e-01 3.690205139653e-01 3.684136178280e-01 3.677855172520e-01 3.671521603093e-01 3.664983908668e-01 3.658321931280e-01 3.651587757208e-01 3.644626629357e-01 3.637635329331e-01 3.630461832348e-01 3.623153832463e-01 3.615834019647e-01 3.608284324286e-01 3.600708881995e-01 3.593004181898e-01 3.585140057306e-01 3.577313719633e-01 3.569280171615e-01 3.561222928344e-01 3.553084789874e-01 3.544762710108e-01 3.536538497057e-01 3.528109320007e-01 3.519669498822e-01 3.511206037424e-01 3.502534500887e-01 3.494011244745e-01 3.485303541096e-01 3.476597277832e-01 3.467920605933e-01 3.459028466971e-01 3.450313476773e-01 3.441449799996e-01 3.432588393375e-01 3.423828313550e-01 3.414852161299e-01 3.406083862955e-01 3.397194936605e-01 3.388304235430e-01 3.379555828504e-01 3.370634670050e-01 3.361926410266e-01 3.353139095764e-01 3.344345776013e-01 3.335735255582e-01 3.326996259467e-01 3.318489541114e-01 3.309944314505e-01 3.301390592424e-01 3.293052260956e-01 3.284600856407e-01 3.276392046192e-01 3.268222346096e-01 3.260090615063e-01 3.252181489472e-01 3.244205770279e-01 3.236454761307e-01 3.228807111767e-01 3.221214857694e-01 3.213873791633e-01 3.206546127238e-01 3.199412043808e-01 3.192421700110e-01 3.185503599674e-01 3.178856642395e-01 3.172298029518e-01 3.165906915277e-01 3.159719746188e-01 3.153627312653e-01 3.147767974976e-01 3.142072719886e-01 3.136549504917e-01 3.131267407383e-01 3.126120548965e-01 3.121200653210e-01 3.116509329075e-01 3.111956056009e-01 3.107700336967e-01 3.103607419448e-01 3.099740870783e-01 3.096158040688e-01 3.092709226516e-01 3.089553394686e-01 3.086605021367e-01 3.083868541336e-01 3.081471875199e-01 3.079216465079e-01 3.077260977518e-01 3.075512636196e-01 3.073950428310e-01 3.072787247949e-01 3.071763773044e-01 3.071031359380e-01 3.070547910957e-01 3.070207548518e-01 3.070246961891e-01 3.070479073100e-01 3.070991816513e-01 3.071763821828e-01 3.072649047250e-01 3.073901718989e-01 3.075342911210e-01 3.077043806448e-01 3.079055446396e-01 3.081166750613e-01 3.083592026346e-01 3.086233939499e-01 3.089069778089e-01 3.092238661531e-01 3.095520983630e-01 3.099082128669e-01 3.102853499854e-01 3.106764511249e-01 3.111020578226e-01 3.115361903840e-01 3.119947030788e-01 3.124785087181e-01 3.129682597104e-01 3.134883562709e-01 3.140178744651e-01 3.145659903031e-01 3.151390523018e-01 3.157142300938e-01 3.163162788826e-01 3.169251096990e-01 3.175472576833e-01 3.181947514298e-01 3.188390256179e-01 3.195061010934e-01 3.201796718291e-01 3.208583775121e-01 3.215618298513e-01 3.222584513239e-01 3.229709134626e-01 3.236890774405e-01 3.244076976150e-01 3.251481902766e-01 3.258791909065e-01 3.266189194311e-01 3.273645968998e-01 3.281026417033e-01 3.288583095448e-01 3.296034694396e-01 3.303506585852e-01 3.311024340673e-01 3.318405578132e-01 3.325914161014e-01 3.333295999667e-01 3.340639576675e-01 3.348019514934e-01 3.355201301673e-01 3.362454441300e-01 3.369566813480e-01 3.376584468235e-01 3.383620667251e-01 3.390419030098e-01 3.397229972105e-01 3.403893731463e-01 3.410386056960e-01 3.416891785206e-01 3.423115488792e-01 3.429314209373e-01 3.435338136349e-01 3.441139813524e-01 3.446929615203e-01 3.452410076706e-01 3.457821507102e-01 3.463042170004e-01 3.468000664657e-01 3.472899204585e-01 3.477495528425e-01 3.481951390291e-01 3.486218521593e-01 3.490197097358e-01 3.494078518344e-01 3.497647790999e-01 3.501029720149e-01 3.504220824008e-01 3.507088965987e-01 3.509844698286e-01 3.512296032954e-01 3.514506123143e-01 3.516532042199e-01 3.518227544456e-01 3.519793495803e-01 3.521042397383e-01 3.522049718188e-01 3.522854936274e-01 3.523341469351e-01 3.523681266735e-01 3.523728527803e-01 3.523506073488e-01 3.523102716830e-01 3.522387954447e-01 3.521519808871e-01 3.520392263334e-01 3.518991425648e-01 3.517421856791e-01 3.515573645268e-01 3.513556481513e-01 3.511328129085e-01 3.508857457700e-01 3.506238188411e-01 3.503364675528e-01 3.500363757817e-01 3.497185508699e-01 3.493784166863e-01 3.490284495361e-01 3.486582523909e-01 3.482788897822e-01 3.478868402847e-01 3.474783359554e-01 3.470657344057e-01 3.466392536717e-01 3.462072218464e-01 3.457711566046e-01 3.453247927777e-01 3.448799125407e-01 3.444305477505e-01 3.439814171257e-01 3.435369301922e-01 3.430904118142e-01 3.426546566052e-01 3.422225175581e-01 3.418005638713e-01 3.413914060227e-01 3.409914879767e-01 3.406105795084e-01 3.402449180620e-01 3.398985429441e-01 3.395770464415e-01 3.392752879235e-01 3.390043256070e-01 3.387594462860e-01 3.385454338924e-01 3.383673682611e-01 3.382218083044e-01 3.381171164651e-01 3.380526213961e-01 3.380307644323e-01 3.380575420412e-01 3.381285581266e-01 3.382534022984e-01 3.384301578311e-01 3.386597599649e-01 3.389509779735e-01 3.392986127762e-01 3.397098247217e-01 3.401862518851e-01 3.407259637062e-01 3.413374205788e-01 3.420167722099e-01 3.427690062217e-01 3.435948785257e-01 3.444951279155e-01 3.454733530933e-01 3.465276873475e-01 3.476617296696e-01 3.488777200634e-01 3.501725840533e-01 3.515500031360e-01 3.530117394147e-01 3.545540835369e-01 3.561835177019e-01 3.578920057139e-01 3.596867331869e-01 3.615644287964e-01 3.635236431672e-01 3.655680760293e-01 3.676924936417e-01 3.698989750355e-01 3.721862083066e-01 3.745515741586e-01 3.769957323689e-01 3.795158928069e-01 3.821106494243e-01 3.847795838687e-01 3.875181188642e-01 3.903299811840e-01 3.932062005452e-01 3.961481209462e-01 3.991553888984e-01 4.022208998572e-01 4.053466393508e-01 4.085263783253e-01 4.117594610247e-01 4.150431344759e-01 4.183734233653e-01 4.217481423906e-01 4.251662120319e-01 4.286197625018e-01 4.321115852329e-01 4.356332159570e-01 4.391836178700e-01 4.427609285955e-01 4.463579484675e-01 4.499763147873e-01 4.536082293897e-01 4.572522779499e-01 4.609052411909e-01 4.645613924030e-01 4.682202010082e-01 4.718756469373e-01 4.755250103085e-01 4.791658648229e-01 4.827916986350e-01 4.864012008194e-01 4.899890269745e-01 4.935530239292e-01 4.970898912579e-01 5.005933849149e-01 5.040631836686e-01 5.074913610425e-01 5.108779936731e-01 5.142183024128e-01 5.175071522127e-01 5.207438259651e-01 5.239207222993e-01 5.270375037112e-01 5.300891998480e-01 5.330733833352e-01 5.359858488914e-01 5.388222141462e-01 5.415798650024e-01 5.442552612587e-01 5.468438176482e-01 5.493443036672e-01 5.517514238831e-01 5.540632532403e-01 5.562759945244e-01 5.583854192824e-01 5.603926006238e-01 5.622881000793e-01 5.640735072987e-01 5.657435724410e-01 5.672967778103e-01 5.687297083104e-01 5.700377479778e-01 5.712200809077e-01 5.722750309139e-01 5.731977139261e-01 5.739882075807e-01 5.746413528455e-01 5.751557260356e-01 5.755315283486e-01 5.757606540274e-01 5.758467472917e-01 5.757856035176e-01 5.755749153211e-01 5.752155197050e-01 5.747020777317e-01 5.740352803440e-01 5.732139234091e-01 5.722348853058e-01 5.711006541416e-01 5.698065545828e-01 5.683506901922e-01 5.667358022856e-01 5.649625668089e-01 5.630261489869e-01 5.609301966583e-01 5.586716079221e-01 5.562524049397e-01 5.536731775471e-01 5.509319863710e-01 5.480340155945e-01 5.449749973264e-01 5.417583064192e-01 5.383871973153e-01 5.348604651005e-01 5.311818651722e-01 5.273538008328e-01 5.233759266223e-01 5.192538063332e-01 5.149879184014e-01 5.105823684056e-01 5.060410782503e-01 5.013647109697e-01 4.965627370123e-01 4.916348762259e-01 4.865858842211e-01 4.814256277147e-01 4.761515618388e-01 4.707768069133e-01 4.653026406283e-01 4.597346053947e-01 4.540838491692e-01 4.483520239902e-01 4.425507357442e-01 4.366872755377e-01 4.307653279577e-01 4.248021455792e-01 4.187982650411e-01 4.127678212328e-01 4.067202614470e-01 4.006615100435e-01 3.946097687893e-01 3.885704182796e-01 3.825562734404e-01 3.765835412664e-01 3.706577252651e-01 3.647982187706e-01 3.590130225004e-01 3.533188027688e-01 3.477300015126e-01 3.422559474023e-01 3.369167688336e-01 3.317217938757e-01 3.266892657939e-01 3.218344571915e-01 3.171655068447e-01 3.127041580957e-01 3.084583466403e-01 3.044436246871e-01 3.006736238664e-01 2.971556731566e-01 2.939063562216e-01 2.909299005010e-01 2.882372064366e-01 2.858388821872e-01 2.837339953534e-01 2.819303156034e-01 2.804304577434e-01 2.792312686315e-01 2.783356607889e-01 2.777358352839e-01 2.774325610889e-01 2.774155319685e-01 2.776777590072e-01 2.782109790515e-01 2.790029604675e-01 2.800437655656e-01 2.813190775193e-01 2.828170992711e-01 2.845239448867e-01 2.864234026892e-01 2.885024381119e-01 2.907448539218e-01 2.931397194258e-01 2.956702817501e-01 2.983228385197e-01 3.010851823840e-01 3.039421279431e-01 3.068841678716e-01 3.098958898346e-01 3.129669832915e-01 3.160908432213e-01 3.192506973300e-01 3.224440038037e-01 3.256569066811e-01 3.288836485540e-01 3.321181912440e-01 3.353501817635e-01 3.385732588087e-01 3.417851828153e-01 3.449740706055e-01 3.481400653648e-01 3.512756780743e-01 3.543768906423e-01 3.574406862749e-01 3.604596787180e-01 3.634312824585e-01 3.663529302106e-01 3.692159927754e-01 3.720196658726e-01 3.747613868373e-01 3.774346785544e-01 3.800368072307e-01 3.825649980053e-01 3.850126900941e-01 3.873774172264e-01 3.896537186502e-01 3.918397674088e-01 3.939303084378e-01 3.959186931337e-01 3.978051407420e-01 3.995857440376e-01 4.012523233332e-01 4.028085872181e-01 4.042468104033e-01 4.055663078894e-01 4.067640425738e-01 4.078396454868e-01 4.087939066629e-01 4.096244454029e-01 4.103354010153e-01 4.109310272708e-01 4.114111742128e-01 4.117876123557e-01 4.120623511764e-01 4.122490345197e-01 4.123581091921e-01 4.124009027168e-01 4.123968049351e-01 4.123615096835e-01 4.123170228339e-01 4.122881668150e-01 4.122982399315e-01 4.123802372826e-01 4.125619067962e-01 4.128770819296e-01 4.133664065457e-01 4.140594717103e-01 4.150001312719e-01 4.162295546010e-01 4.177850126043e-01 4.197097747721e-01 4.220407373623e-01 4.248192038326e-01 4.280759722397e-01 4.318471747085e-01 4.361578765728e-01 4.410335934905e-01 4.464925419909e-01 4.525430192664e-01 4.591966610374e-01 4.664478463162e-01 4.742910806904e-01 4.827186326227e-01 4.916998690724e-01 5.012170200326e-01 5.112382518324e-01 5.217190228562e-01 5.326281040142e-01 5.439131139302e-01 5.555237777705e-01 5.674158370714e-01 5.795228137119e-01 5.917997910478e-01 6.041812296283e-01 6.166094491046e-01 6.290283123317e-01 6.413719748009e-01 6.535883566059e-01 6.656140246895e-01 6.773926890256e-01 6.888752020380e-01 6.999984974685e-01 7.107199542246e-01 7.209859905069e-01 7.307516829060e-01 7.399804729796e-01 7.486258803877e-01 7.566598107138e-01 7.640506051644e-01 7.707702045601e-01 7.768051420698e-01 7.821318592591e-01 7.867470851898e-01 7.906442310290e-01 7.938216051308e-01 7.962947331802e-01 7.980684890924e-01 7.991689259411e-01 7.996210121628e-01 7.994522560487e-01 7.987098820574e-01 7.974290323379e-01 7.956624939069e-01 7.934674715766e-01 7.908963904237e-01 7.880190851801e-01 7.848965953085e-01 7.815990918741e-01 7.781996082544e-01 7.747608870150e-01 7.713603514781e-01 7.680623697506e-01 7.649323522717e-01 7.620298398313e-01 7.594094495238e-01 7.571231488240e-01 7.552061897087e-01 7.536964490391e-01 7.526180651052e-01 7.519798729920e-01 7.518003903678e-01 7.520682673754e-01 7.527777547484e-01 7.539161140907e-01 7.554533776657e-01 7.573718422417e-01 7.596382268613e-01 7.622201796234e-01 7.650946536552e-01 7.682220666542e-01 7.715849695106e-01 7.751580518529e-01 7.789210393904e-01 7.828693838589e-01 7.869920675508e-01 7.912934274790e-01 7.957818187789e-01 8.004671688523e-01 8.053720602087e-01 8.105164281556e-01 8.159245046733e-01 8.216243477027e-01 8.276366888047e-01 8.339881439805e-01 8.406943337397e-01 8.477663505476e-01 8.552079929118e-01 8.630107448393e-01 8.711610579162e-01 8.796247659721e-01 8.883632399087e-01 8.973277199268e-01 9.064483756242e-01 9.156552303248e-01 9.248647846957e-01 9.339881594777e-01 9.429295228695e-01 9.515947963609e-01 9.598874627927e-01 9.677101161966e-01 9.749820050034e-01 9.816184705861e-01 9.875501254714e-01 9.927281101070e-01 9.971059323536e-01 1.000665851147e+00 1.003405384889e+00 1.005337930135e+00 1.006509781571e+00 1.006973012599e+00 1.006811903580e+00 1.006129283168e+00 1.005036314494e+00 1.003674792353e+00 1.002180441993e+00 1.000708042208e+00 9.994146455095e-01 9.984398479273e-01 9.979332830873e-01 9.980126118397e-01 9.987803308684e-01 1.000317150204e+00 1.002660214778e+00 1.005829537776e+00 1.009801611821e+00 1.014515928641e+00 1.019895132568e+00 1.025815492584e+00 1.032148534760e+00 1.038740446476e+00 1.045423765003e+00 1.052044606744e+00 1.058436404002e+00 1.064456785399e+00 1.069974145295e+00 1.074878564336e+00 1.079099758828e+00 1.082572801674e+00 1.085286937928e+00 1.087257718178e+00 1.088521060919e+00 1.089160308900e+00 1.089269397058e+00 1.088970774724e+00 1.088403872289e+00 1.087707540816e+00 1.087037488432e+00 1.086525821671e+00 1.086301976997e+00 1.086469530242e+00 1.087100949446e+00 1.088249359173e+00 1.089918763908e+00 1.092090249839e+00 1.094710022768e+00 1.097683414704e+00 1.100916172708e+00 1.104270173342e+00 1.107618295588e+00 1.110825941657e+00 1.113752148729e+00 1.116294629095e+00 1.118342401612e+00 1.119816776927e+00 1.120674495511e+00 1.120869316555e+00 1.120412446065e+00 1.119313355818e+00 1.117603116929e+00 1.115344992704e+00 1.112584227875e+00 1.109395097366e+00 1.105840728614e+00 1.101980789421e+00 1.097884379104e+00 1.093591741505e+00 1.089162985972e+00 1.084640776885e+00 1.080073371495e+00 1.075525676749e+00 1.071051973104e+00 1.066749386794e+00 1.062719524278e+00 1.059079319740e+00 1.055996386038e+00 1.053613982223e+00 1.052122744296e+00 1.051702077841e+00 1.052502725144e+00 1.054700993899e+00 1.058387451846e+00 1.063637183724e+00 1.070478925588e+00 1.078849830857e+00 1.088680451322e+00 1.099811757579e+00 1.112067632605e+00 1.125251989071e+00 1.139134124880e+00 1.153526081640e+00 1.168224908581e+00 1.183079982699e+00 1.197983492311e+00 1.212832141582e+00 1.227614609277e+00 1.242305858164e+00 1.256908421759e+00 1.271466758971e+00 1.285951311306e+00 1.300366666288e+00 1.314650847346e+00 1.328684685498e+00 1.342339910857e+00 1.355379937698e+00 1.367579057800e+00 1.378658938979e+00 1.388308232078e+00 1.396282869600e+00 1.402294653577e+00 1.406150424077e+00 1.407723992074e+00 1.406915578750e+00 1.403783578776e+00 1.398417013614e+00 1.391001405908e+00 1.381831405382e+00 1.371193714125e+00 1.359485578500e+00 1.347077710063e+00 1.334333835438e+00 1.321641657815e+00 1.309275020271e+00 1.297517834164e+00 1.286572857852e+00 1.276552715469e+00 1.267593260011e+00 1.259706885665e+00 1.252924725082e+00 1.247252079390e+00 1.242628915037e+00 1.239051368309e+00 1.236422271047e+00 1.234653189357e+00 1.233641971119e+00 1.233180043336e+00 1.233097773483e+00 1.233148239922e+00 1.233061627084e+00 1.232616009141e+00 1.231545611807e+00 1.229686096727e+00 1.226919934205e+00 1.223197787874e+00 1.218604107744e+00 1.213258020316e+00 1.207394863333e+00 1.201285289048e+00 1.195201734133e+00 1.189446092421e+00 1.184222876319e+00 1.179708317833e+00 1.175989652159e+00 1.173042293222e+00 1.170827598035e+00 1.169199809156e+00 1.168017134277e+00 1.167127348490e+00 1.166339178752e+00 1.165510642356e+00 1.164438653601e+00 1.162913747906e+00 1.160711795235e+00 1.157526017199e+00 1.153090334184e+00 1.147128375138e+00 1.139436278765e+00 1.129998484391e+00 1.118946121324e+00 1.106714569108e+00 1.093976514082e+00 1.081622087547e+00 1.070711973479e+00 1.062238977468e+00 1.057036892713e+00 1.055558694201e+00 1.057735072027e+00 1.063033996488e+00 1.070441997099e+00 1.078722499083e+00 1.086613457826e+00 1.093010908967e+00 1.097222932609e+00 1.098977775521e+00 1.098512411132e+00 1.096480805005e+00 1.093768918929e+00 1.091374262255e+00 1.090088200652e+00 1.090371240615e+00 1.092228068874e+00 1.095141397840e+00 1.098276777608e+00 1.100563339507e+00 1.100984582943e+00 1.098793303780e+00 1.093598408274e+00 1.083245520182e+00 1.066336463548e+00 1.051773388142e+00 1.045525386214e+00 1.045224444995e+00 1.042766787282e+00 1.032285214145e+00 1.015668051355e+00 1.000959956242e+00 9.949183628884e-01 9.962562125317e-01 9.965347206221e-01 9.878656334173e-01 9.697942508377e-01 9.495235696773e-01 9.354264151186e-01 9.292437856418e-01 9.245780485454e-01 9.133978666683e-01 8.939253025220e-01 8.727260216124e-01 8.591711585075e-01 8.568239796485e-01 8.603052408424e-01 8.612020252146e-01 8.565083219403e-01 8.512869503569e-01 8.530386630767e-01 8.626434151400e-01 8.714061021241e-01 8.678624301175e-01 8.480019995573e-01 8.211113520345e-01 7.990179695946e-01 7.907685033733e-01 7.848809598469e-01 7.822839512126e-01 7.834226360848e-01 7.803923140464e-01 7.710545611304e-01 7.681533958750e-01 7.850889857646e-01 8.130467355607e-01 8.261679606752e-01 8.109769404856e-01 7.855264373434e-01 7.863168913401e-01 8.251087823144e-01 8.711761619867e-01 8.877197997296e-01 8.664199594813e-01 8.296595565813e-01 8.075743048726e-01 8.118334562926e-01 8.359776500471e-01 8.738368111509e-01 9.194084462269e-01 9.530044053848e-01 9.466987902166e-01 8.914502832908e-01 8.223588761938e-01 8.088851456152e-01 8.776551302511e-01 9.688764881659e-01 1.011258531157e+00 9.834836915464e-01 9.206708992303e-01 8.840290735081e-01 8.997730063183e-01 9.346107021395e-01 9.482224661210e-01 9.364622297627e-01 9.232348778534e-01 9.264974856898e-01 9.390142269987e-01 9.446659983726e-01 9.395896226636e-01 9.295218727645e-01 9.151104865483e-01 8.908321188691e-01 8.600212215789e-01 8.416047712064e-01 8.507458274420e-01 8.759186934345e-01 8.904474295170e-01 8.832318131545e-01 8.690308963065e-01 8.678423373575e-01 8.769025437595e-01 8.742798118282e-01 8.503294769232e-01 8.268134017601e-01 8.396403461886e-01 8.962024621316e-01 9.642531699514e-01 1.005708852579e+00 1.002110273343e+00 9.571554323139e-01 8.936299908831e-01 8.520504642695e-01 8.742340822833e-01 9.601873520406e-01 1.056419486313e+00 1.099521826082e+00 1.056679921235e+00 9.464699297067e-01 8.437765058531e-01 8.354037720618e-01 9.158267966505e-01 9.985577527433e-01 1.023822925809e+00 9.909804863080e-01 9.375945822922e-01 9.009461276570e-01 8.888166616025e-01 8.910428195229e-01 9.071262952173e-01 9.422888151879e-01 9.840936832930e-01 1.004186556914e+00 9.863918610501e-01 9.471298755885e-01 9.256206376627e-01 9.442155651157e-01 9.832320573886e-01 1.009443693809e+00 1.012732342830e+00 1.007910041852e+00 1.009895737373e+00 1.013914360429e+00 1.006054093498e+00 9.873952447320e-01 9.779770617130e-01 9.929181534130e-01 1.019882681525e+00 1.031575926519e+00 1.015706140374e+00 9.870243270916e-01 9.722122402675e-01 9.807746853123e-01 9.957648477384e-01 9.959821191904e-01 9.782677701154e-01 9.579589371823e-01 9.511947958146e-01 9.577556571050e-01 9.632417546463e-01 9.549861285354e-01 9.330994236214e-01 9.095053845598e-01 8.985348269639e-01 9.054935694132e-01 9.218075274260e-01 9.318159502636e-01 9.251001864894e-01 9.053189967214e-01 8.892256393228e-01 8.926999700483e-01 9.140803213641e-01 9.351262024041e-01 9.396075041565e-01 9.280468262254e-01 9.155604616760e-01 9.156075606834e-01 9.255942069747e-01 9.316694106177e-01 9.253658373157e-01 9.113598214172e-01 9.002417854470e-01 8.961993550586e-01 8.948223974698e-01 8.921734534850e-01 8.902076161956e-01 8.911191832193e-01 8.902873938723e-01 8.812447912313e-01 8.683348661812e-01 8.683823414557e-01 8.918047492384e-01 9.234024081484e-01 9.331865957817e-01 9.062665173638e-01 8.619161630344e-01 8.440108211779e-01 8.749509327468e-01 9.229105941756e-01 9.364047184617e-01 8.926089681209e-01 8.159635905758e-01 7.659856532708e-01 7.820976220293e-01 8.327817129586e-01 8.569002274079e-01 8.246472915911e-01 7.547839333252e-01 7.037248660594e-01 7.202069827182e-01
 7.946595556199e-01 7.921105693919e-01 7.906255327411e-01 7.897350720358e-01 7.881019256788e-01 7.853786696412e-01 7.827580451942e-01 7.813071957294e-01 7.804290194546e-01 7.787130435585e-01 7.759322100892e-01 7.733312926513e-01 7.718677978875e-01 7.709077707145e-01 7.691214394199e-01 7.662918026627e-01 7.636199180928e-01 7.621093071760e-01 7.611512185739e-01 7.593207637215e-01 7.563839869924e-01 7.536761582137e-01 7.522263528439e-01 7.512641932729e-01 7.493183416516e-01 7.463098728817e-01 7.436378339899e-01 7.421952451528e-01 7.411446738971e-01 7.390999734140e-01 7.360459236607e-01 7.333583450610e-01 7.319006929661e-01 7.308049825073e-01 7.286768950863e-01 7.255659218241e-01 7.228969642385e-01 7.214492538471e-01 7.202667046256e-01 7.180349920462e-01 7.149166628541e-01 7.122740405263e-01 7.107649578384e-01 7.094634756257e-01 7.071670612446e-01 7.040505816999e-01 7.014034228440e-01 6.998377429181e-01 6.984516172842e-01 6.961044292215e-01 6.929987017322e-01 6.903546172402e-01 6.887051079546e-01 6.872025757683e-01 6.848287875956e-01 6.817595859862e-01 6.790704725602e-01 6.772668666000e-01 6.756364537980e-01 6.732561416920e-01 6.702296514326e-01 6.675010443685e-01 6.655522656192e-01 6.637854298673e-01 6.613936670551e-01 6.584348954930e-01 6.556946724897e-01 6.536083427259e-01 6.517219472141e-01 6.493419156135e-01 6.464477066973e-01 6.436806115614e-01 6.414701510967e-01 6.394910063456e-01 6.371300956361e-01 6.342989335668e-01 6.315042428474e-01 6.291513046082e-01 6.270491194878e-01 6.247002087485e-01 6.219434944022e-01 6.191232392720e-01 6.166246685085e-01 6.143927437654e-01 6.120392372275e-01 6.093499742660e-01 6.065325345532e-01 6.039092246114e-01 6.015247717962e-01 5.991295148032e-01 5.965058810226e-01 5.937075995139e-01 5.909713128355e-01 5.884221433496e-01 5.859477039460e-01 5.833604787373e-01 5.806191955239e-01 5.778374203087e-01 5.751417463656e-01 5.725472360198e-01 5.699631283689e-01 5.672937695346e-01 5.645332934685e-01 5.617597906007e-01 5.590456863618e-01 5.563985517699e-01 5.537660014387e-01 5.510771461446e-01 5.483031369131e-01 5.454998637734e-01 5.427460558462e-01 5.400649333961e-01 5.373989095675e-01 5.346639490837e-01 5.318317743646e-01 5.289639819051e-01 5.261521934136e-01 5.234216479245e-01 5.206918536695e-01 5.178696769074e-01 5.149456966273e-01 5.120008323409e-01 5.091279807279e-01 5.063328996366e-01 5.035230023020e-01 5.006081621668e-01 4.976006867206e-01 4.945983223594e-01 4.916815328213e-01 4.888324818867e-01 4.859606184450e-01 4.829882868259e-01 4.799376600460e-01 4.769107751709e-01 4.739756131305e-01 4.711050098844e-01 4.682093143903e-01 4.652321532202e-01 4.621932470675e-01 4.591754293501e-01 4.562273143404e-01 4.533127972004e-01 4.503624074074e-01 4.473493423581e-01 4.442960974613e-01 4.412533662718e-01 4.382416363370e-01 4.352332662637e-01 4.321912633525e-01 4.291246652572e-01 4.260665579998e-01 4.230344525975e-01 4.200198833549e-01 4.169906820856e-01 4.139245501328e-01 4.108423579782e-01 4.077845595198e-01 4.047565057107e-01 4.017333532072e-01 3.986702141696e-01 3.955298006340e-01 3.923362765863e-01 3.891567946206e-01 3.860263781641e-01 3.829256842604e-01 3.797962117221e-01 3.765830768549e-01 3.733084561258e-01 3.700635056475e-01 3.669122924273e-01 3.638360298548e-01 3.607574182437e-01 3.576063555992e-01 3.543941341077e-01 3.512095494954e-01 3.481217899108e-01 3.451074810860e-01 3.420842497498e-01 3.389797657037e-01 3.357983677105e-01 3.326134250215e-01 3.294906129428e-01 3.264179059201e-01 3.233328157216e-01 3.201701635424e-01 3.169193315596e-01 3.136395375099e-01 3.104098681933e-01 3.072488434382e-01 3.040974006113e-01 3.008693573179e-01 2.975433579350e-01 2.942002716685e-01 2.909498712766e-01 2.878020333195e-01 2.846517944694e-01 2.814037510713e-01 2.780777377740e-01 2.747974893831e-01 2.716473821462e-01 2.685711076692e-01 2.654433208521e-01 2.622195709219e-01 2.589792471378e-01 2.558327937369e-01 2.527912591511e-01 2.497608548774e-01 2.466535472771e-01 2.434899313878e-01 2.403598655748e-01 2.373228963369e-01 2.343442892353e-01 2.313343833330e-01 2.282517380180e-01 2.251546851656e-01 2.221207158371e-01 2.191698547133e-01 2.162322627155e-01 2.132343702945e-01 2.101832268194e-01 2.071646463912e-01 2.042354964591e-01 2.013554642335e-01 1.984364800754e-01 1.954543535526e-01 1.924791580218e-01 1.895888450013e-01 1.867692339328e-01 1.839347772021e-01 1.810439579859e-01 1.781520698921e-01 1.753355900260e-01 1.725975630117e-01 1.698685924305e-01 1.670982842105e-01 1.643260158941e-01 1.616283611680e-01 1.590115878169e-01 1.564194300592e-01 1.538034621363e-01 1.511903541379e-01 1.486538971068e-01 1.462070016948e-01 1.437937524639e-01 1.413729251637e-01 1.389703548676e-01 1.366498171002e-01 1.344253384579e-01 1.322456562320e-01 1.300731706957e-01 1.279439665644e-01 1.259100557758e-01 1.239713578331e-01 1.220871116018e-01 1.202347166041e-01 1.184530810128e-01 1.167843373994e-01 1.152099068167e-01 1.136905154712e-01 1.122322608912e-01 1.108720453085e-01 1.096358438306e-01 1.084960017564e-01 1.074187054896e-01 1.064258349282e-01 1.055571570113e-01 1.048140461513e-01 1.041668283742e-01 1.035960189327e-01 1.031287748921e-01 1.028006599209e-01 1.025918245212e-01 1.024707965882e-01 1.024440102114e-01 1.025365495302e-01 1.027600843400e-01 1.030885676037e-01 1.034931042484e-01 1.040002455401e-01 1.046345535535e-01 1.053758235181e-01 1.061944241632e-01 1.070871601548e-01 1.080825852034e-01 1.091894930460e-01 1.103726080725e-01 1.116132260488e-01 1.129288264318e-01 1.143349452559e-01 1.158205148740e-01 1.173575914148e-01 1.189442158447e-01 1.206034685176e-01 1.223335829425e-01 1.241062100638e-01 1.259164498026e-01 1.277772018431e-01 1.296968801353e-01 1.316602522493e-01 1.336460135707e-01 1.356632812069e-01 1.377297062595e-01 1.398330920552e-01 1.419569292924e-01 1.441001675777e-01 1.462731589413e-01 1.484786654290e-01 1.507041354110e-01 1.529392517920e-01 1.551940851437e-01 1.574758216164e-01 1.597724829039e-01 1.620756954740e-01 1.643905731157e-01 1.667230586948e-01 1.690722505838e-01 1.714230313264e-01 1.737776940072e-01 1.761452615385e-01 1.785236414894e-01 1.809043068931e-01 1.832859905293e-01 1.856706233199e-01 1.880644288145e-01 1.904572843731e-01 1.928466456241e-01 1.952384163488e-01 1.976311710431e-01 2.000207549334e-01 2.024056438509e-01 2.047875972845e-01 2.071695951262e-01 2.095465845715e-01 2.119124179231e-01 2.142748435925e-01 2.166374446670e-01 2.189923561292e-01 2.213354418597e-01 2.236706631446e-01 2.260011054703e-01 2.283278928930e-01 2.306425022280e-01 2.329449908105e-01 2.352436017272e-01 2.375324026597e-01 2.398096794562e-01 2.420772256619e-01 2.443322961337e-01 2.465806365923e-01 2.488148488486e-01 2.510347116974e-01 2.532465037792e-01 2.554445908130e-01 2.576292515213e-01 2.598009196037e-01 2.619571315558e-01 2.641022795017e-01 2.662330184573e-01 2.683458822462e-01 2.704478891679e-01 2.725345654159e-01 2.746042720465e-01 2.766604241522e-01 2.786990481712e-01 2.807239588794e-01 2.827329990547e-01 2.847239879559e-01 2.867005432676e-01 2.886593295333e-01 2.905988222625e-01 2.925252145265e-01 2.944323931733e-01 2.963226800966e-01 2.981950245777e-01 3.000458653545e-01 3.018840460836e-01 3.037020105477e-01 3.054991799306e-01 3.072814350356e-01 3.090406926556e-01 3.107838856023e-01 3.125104876031e-01 3.142124295562e-01 3.158977942927e-01 3.175622938916e-01 3.192069566600e-01 3.208361792867e-01 3.224401097600e-01 3.240255164333e-01 3.255913540343e-01 3.271348369079e-01 3.286616485732e-01 3.301647859879e-01 3.316455272675e-01 3.331102543968e-01 3.345485987985e-01 3.359690144813e-01 3.373682883987e-01 3.387417417132e-01 3.400993367684e-01 3.414320160950e-01 3.427422546816e-01 3.440344142165e-01 3.452982319994e-01 3.465457457604e-01 3.477694722795e-01 3.489681803270e-01 3.501503986366e-01 3.513029777911e-01 3.524371203851e-01 3.535501253042e-01 3.546360653150e-01 3.557041893105e-01 3.567454573900e-01 3.577639270104e-01 3.587651892390e-01 3.597367353095e-01 3.606900813283e-01 3.616188675369e-01 3.625223149346e-01 3.634088048093e-01 3.642652334564e-01 3.651012894055e-01 3.659180054121e-01 3.667044176274e-01 3.674744545406e-01 3.682163264810e-01 3.689337389556e-01 3.696361419667e-01 3.703059058943e-01 3.709584248251e-01 3.715851744161e-01 3.721850563134e-01 3.727700954585e-01 3.733234213122e-01 3.738572121449e-01 3.743697421015e-01 3.748521274508e-01 3.753195885868e-01 3.757587254055e-01 3.761740967210e-01 3.765724760369e-01 3.769379600407e-01 3.772893365130e-01 3.776142310812e-01 3.779134102609e-01 3.781968952298e-01 3.784496178792e-01 3.786852649695e-01 3.788974328514e-01 3.790812259933e-01 3.792512856993e-01 3.793908101722e-01 3.795124102771e-01 3.796138265083e-01 3.796842814189e-01 3.797434900087e-01 3.797723842075e-01 3.797817873956e-01 3.797740946446e-01 3.797351870518e-01 3.796837894843e-01 3.796064896222e-01 3.795061295944e-01 3.793911378519e-01 3.792463095198e-01 3.790873890860e-01 3.789071485969e-01 3.787022579752e-01 3.784836351368e-01 3.782365793265e-01 3.779750092933e-01 3.776959682249e-01 3.773890933910e-01 3.770705932966e-01 3.767263413950e-01 3.763643808037e-01 3.759895554775e-01 3.755870873977e-01 3.751746895376e-01 3.747384217377e-01 3.742831116323e-01 3.738167589945e-01 3.733249133274e-01 3.728203433337e-01 3.722991564687e-01 3.717560284545e-01 3.712042088118e-01 3.706287338801e-01 3.700406305046e-01 3.694411463446e-01 3.688163050627e-01 3.681870273125e-01 3.675346464824e-01 3.668687614944e-01 3.661971251164e-01 3.654999845910e-01 3.647989203337e-01 3.640799082587e-01 3.633435975048e-01 3.626081674796e-01 3.618477321195e-01 3.610844269938e-01 3.603064001795e-01 3.595100168399e-01 3.587201098452e-01 3.579045156024e-01 3.570882394450e-01 3.562620059174e-01 3.554159235794e-01 3.545800596399e-01 3.537206790509e-01 3.528626211729e-01 3.519989494500e-01 3.511141460460e-01 3.502443779684e-01 3.493517300335e-01 3.484622418505e-01 3.475742785381e-01 3.466637097330e-01 3.457723945172e-01 3.448600534715e-01 3.439510066074e-01 3.430481629596e-01 3.421261860935e-01 3.412242954415e-01 3.403054804472e-01 3.393895523636e-01 3.384842631697e-01 3.375631602159e-01 3.366646472011e-01 3.357539928685e-01 3.348453989505e-01 3.339505718767e-01 3.330428508546e-01 3.321587559637e-01 3.312704033396e-01 3.303869439981e-01 3.295206641679e-01 3.286445449098e-01 3.277910533792e-01 3.269406443617e-01 3.260962898252e-01 3.252728344310e-01 3.244476846408e-01 3.236417194813e-01 3.228437419424e-01 3.220538811853e-01 3.212880989132e-01 3.205271837421e-01 3.197841390870e-01 3.190559803988e-01 3.183363834255e-01 3.176397881608e-01 3.169550440668e-01 3.162888945415e-01 3.156437788807e-01 3.150110820706e-01 3.144011673176e-01 3.138096346039e-01 3.132350142595e-01 3.126869389586e-01 3.121547820540e-01 3.116464349583e-01 3.111633475180e-01 3.106950426405e-01 3.102576375883e-01 3.098378057424e-01 3.094428504831e-01 3.090799455921e-01 3.087324228346e-01 3.084175233009e-01 3.081201620037e-01 3.078476811008e-01 3.076133382583e-01 3.073950120451e-01 3.072094646038e-01 3.070477286313e-01 3.069044327852e-01 3.068016804453e-01 3.067190682112e-01 3.066693934711e-01 3.066460788585e-01 3.066393644567e-01 3.066713096521e-01 3.067254704266e-01 3.068118674870e-01 3.069287896177e-01 3.070623056006e-01 3.072318827312e-01 3.074244485614e-01 3.076455904792e-01 3.079003124436e-01 3.081719529758e-01 3.084789297920e-01 3.088089440158e-01 3.091602528167e-01 3.095489597456e-01 3.099532728985e-01 3.103884492687e-01 3.108517678305e-01 3.113299801414e-01 3.118429725017e-01 3.123701928028e-01 3.129240646266e-01 3.135071548654e-01 3.140992142769e-01 3.147257778943e-01 3.153632963502e-01 3.160232831580e-01 3.167121052100e-01 3.174052832945e-01 3.181295204480e-01 3.188632587132e-01 3.196129617630e-01 3.203910135157e-01 3.211686877129e-01 3.219717764024e-01 3.227841175077e-01 3.236074774642e-01 3.244556354861e-01 3.253016859487e-01 3.261651433474e-01 3.270373493687e-01 3.279123112454e-01 3.288112212903e-01 3.297025891733e-01 3.306068086180e-01 3.315183631357e-01 3.324253649490e-01 3.333510379437e-01 3.342678347260e-01 3.351910940393e-01 3.361198081912e-01 3.370371871910e-01 3.379678303029e-01 3.388881871044e-01 3.398078726841e-01 3.407319132463e-01 3.416393765909e-01 3.425543565613e-01 3.434559517568e-01 3.443522282268e-01 3.452498646619e-01 3.461256452182e-01 3.470049084276e-01 3.478692555946e-01 3.487190061012e-01 3.495686557849e-01 3.503938055203e-01 3.512159600852e-01 3.520215926367e-01 3.528068274614e-01 3.535889744744e-01 3.543436016746e-01 3.550897286470e-01 3.558177501203e-01 3.565205945719e-01 3.572180446927e-01 3.578853765933e-01 3.585373258902e-01 3.591715288358e-01 3.597752494426e-01 3.603716166143e-01 3.609365707592e-01 3.614808729648e-01 3.620064859381e-01 3.625004952457e-01 3.629828668172e-01 3.634330927583e-01 3.638597320278e-01 3.642665568280e-01 3.646391286673e-01 3.650005521417e-01 3.653271667332e-01 3.656283417842e-01 3.659108051676e-01 3.661580123362e-01 3.663904878667e-01 3.665918633591e-01 3.667655548270e-01 3.669196044230e-01 3.670401023813e-01 3.671437406626e-01 3.672194332104e-01 3.672677814814e-01 3.672973129581e-01 3.672948123699e-01 3.672758645540e-01 3.672326235018e-01 3.671613388414e-01 3.670754553313e-01 3.669598199754e-01 3.668302042921e-01 3.666783281907e-01 3.665035224226e-01 3.663160807348e-01 3.661045876649e-01 3.658805462123e-01 3.656409228505e-01 3.653818375332e-01 3.651145243380e-01 3.648301340555e-01 3.645370005706e-01 3.642352919930e-01 3.639199145181e-01 3.636036204543e-01 3.632764126956e-01 3.629464573276e-01 3.626165638757e-01 3.622801551808e-01 3.619502553822e-01 3.616181709299e-01 3.612920710018e-01 3.609735349534e-01 3.606600473841e-01 3.603603512719e-01 3.600701312083e-01 3.597942563099e-01 3.595363393402e-01 3.592937078579e-01 3.590762603184e-01 3.588789242773e-01 3.587065212433e-01 3.585643808854e-01 3.584487325373e-01 3.583685373448e-01 3.583222365426e-01 3.583114409574e-01 3.583425729868e-01 3.584129799080e-01 3.585291176721e-01 3.586942013372e-01 3.589036629810e-01 3.591684778235e-01 3.594842978418e-01 3.598582943643e-01 3.602893816350e-01 3.607805876710e-01 3.613351801254e-01 3.619523938006e-01 3.626363131059e-01 3.633905784982e-01 3.642114245537e-01 3.651059856866e-01 3.660724862954e-01 3.671140318799e-01 3.682328993371e-01 3.694252621932e-01 3.706984209520e-01 3.720487447809e-01 3.734786436926e-01 3.749909988459e-01 3.765806560438e-01 3.782534917299e-01 3.800071155465e-01 3.818405614777e-01 3.837565764126e-01 3.857518288687e-01 3.878280420239e-01 3.899838638422e-01 3.922166418942e-01 3.945298230157e-01 3.969183123548e-01 3.993810174876e-01 4.019204282588e-01 4.045297372301e-01 4.072129351270e-01 4.099627559816e-01 4.127798682081e-01 4.156639387399e-01 4.186086818927e-01 4.216158352979e-01 4.246814925661e-01 4.278015993190e-01 4.309770731381e-01 4.342007368680e-01 4.374742888966e-01 4.407913120808e-01 4.441487730418e-01 4.475490752697e-01 4.509816616022e-01 4.544487470616e-01 4.579442890702e-01 4.614654610939e-01 4.650104053516e-01 4.685734306065e-01 4.721526050245e-01 4.757447133959e-01 4.793441296478e-01 4.829500707306e-01 4.865557267250e-01 4.901585550091e-01 4.937574222005e-01 4.973446827443e-01 5.009203761486e-01 5.044763705831e-01 5.080128179977e-01 5.115243975120e-01 5.150057771247e-01 5.184562946094e-01 5.218696407051e-01 5.252422451588e-01 5.285719262494e-01 5.318535286538e-01 5.350843674039e-01 5.382578472377e-01 5.413739880531e-01 5.444267360677e-01 5.474113356430e-01 5.503279045867e-01 5.531683917142e-01 5.559324737354e-01 5.586156720551e-01 5.612119567818e-01 5.637229321595e-01 5.661401189031e-01 5.684620435609e-01 5.706862835021e-01 5.728056251064e-01 5.748220127915e-01 5.767280614461e-01 5.785205397145e-01 5.802010360970e-01 5.817595466111e-01 5.832007749307e-01 5.845154428663e-01 5.857021398423e-01 5.867610304979e-01 5.876826262160e-01 5.884718081441e-01 5.891216468287e-01 5.896292251580e-01 5.899970826924e-01 5.902160309309e-01 5.902889063992e-01 5.902110439736e-01 5.899808505038e-01 5.895988081332e-01 5.890589333266e-01 5.883612352800e-01 5.875069978164e-01 5.864886715310e-01 5.853132216193e-01 5.839724677690e-01 5.824684187433e-01 5.808017589400e-01 5.789676106615e-01 5.769684680052e-01 5.748061912285e-01 5.724738155862e-01 5.699773757171e-01 5.673155926114e-01 5.644878734515e-01 5.614974596542e-01 5.583425096030e-01 5.550258099404e-01 5.515474407104e-01 5.479093730671e-01 5.441146327161e-01 5.401630844972e-01 5.360563146963e-01 5.318022274617e-01 5.273985556232e-01 5.228493144252e-01 5.181607348088e-01 5.133320914465e-01 5.083723428288e-01 5.032818215296e-01 4.980652850204e-01 4.927318325773e-01 4.872800230152e-01 4.817213553826e-01 4.760607700077e-01 4.703009607887e-01 4.644543110733e-01 4.585231249800e-01 4.525187695070e-01 4.464472876237e-01 4.403137010552e-01 4.341334648925e-01 4.279104372260e-01 4.216564119779e-01 4.153835569940e-01 4.090974191933e-01 4.028150391427e-01 3.965425241109e-01 3.902941158816e-01 3.840830547280e-01 3.779184762485e-01 3.718186647355e-01 3.657918248941e-01 3.598552609985e-01 3.540255482928e-01 3.483105964732e-01 3.427320583668e-01 3.373000440673e-01 3.320319962099e-01 3.269443767138e-01 3.220470447302e-01 3.173607162150e-01 3.128970827346e-01 3.086683485027e-01 3.046948695310e-01 3.009817569465e-01 2.975460591471e-01 2.943960701718e-01 2.915398946983e-01 2.889908498258e-01 2.867492190580e-01 2.848244242466e-01 2.832181690501e-01 2.819312762523e-01 2.809650261518e-01 2.803165181312e-01 2.799810389327e-01 2.799537184494e-01 2.802261742523e-01 2.807915686939e-01 2.816367434408e-01 2.827518613453e-01 2.841231514848e-01 2.857388328809e-01 2.875853551534e-01 2.896465973182e-01 2.919109746989e-01 2.943591090780e-01 2.969820423641e-01 2.997595390264e-01 3.026801794194e-01 3.057320590965e-01 3.088976287816e-01 3.121684212335e-01 3.155296090285e-01 3.189684712443e-01 3.224777775679e-01 3.260420424811e-01 3.296545571184e-01 3.333051790711e-01 3.369818845649e-01 3.406817085243e-01 3.443922284965e-01 3.481065005679e-01 3.518209275752e-01 3.555226913545e-01 3.592097567922e-01 3.628741039355e-01 3.665066194228e-01 3.701049604645e-01 3.736611164267e-01 3.771699007297e-01 3.806260986687e-01 3.840238683262e-01 3.873546151550e-01 3.906162167131e-01 3.937984832509e-01 3.968994763403e-01 3.999121236098e-01 4.028265221721e-01 4.056419567022e-01 4.083509155975e-01 4.109441878872e-01 4.134228195069e-01 4.157751164163e-01 4.179999828268e-01 4.200885253534e-01 4.220370583080e-01 4.238449837558e-01 4.255032874865e-01 4.270125749784e-01 4.283732755694e-01 4.295774063465e-01 4.306332633979e-01 4.315360233793e-01 4.322920907034e-01 4.329072877455e-01 4.333826931128e-01 4.337334452359e-01 4.339634444164e-01 4.340901372741e-01 4.341279848592e-01 4.340918452861e-01 4.340086559998e-01 4.338963324311e-01 4.337814989906e-01 4.336977363074e-01 4.336711725525e-01 4.337384006204e-01 4.339388670006e-01 4.343085221677e-01 4.348916596796e-01 4.357288176765e-01 4.368662350127e-01 4.383445796048e-01 4.402100579968e-01 4.425032672193e-01 4.452658489605e-01 4.485351821629e-01 4.523417863616e-01 4.567190417905e-01 4.616867756119e-01 4.672618817423e-01 4.734619131885e-01 4.802828348642e-01 4.877267015560e-01 4.957844741242e-01 5.044313603148e-01 5.136541753068e-01 5.234145905657e-01 5.336775640855e-01 5.444068743217e-01 5.555468022049e-01 5.670572476952e-01 5.788783298873e-01 5.909530529943e-01 6.032271659662e-01 6.156322039588e-01 6.281141229572e-01 6.406069656932e-01 6.530462018196e-01 6.653768851171e-01 6.775302725576e-01 6.894529327987e-01 7.010841798573e-01 7.123655355297e-01 7.232534626259e-01 7.336856598355e-01 7.436250684316e-01 7.530237016209e-01 7.618413007294e-01 7.700489298659e-01 7.776090082820e-01 7.845011639185e-01 7.907043296023e-01 7.962001604864e-01 8.009858655121e-01 8.050511806156e-01 8.084036984958e-01 8.110531426403e-01 8.130077185220e-01 8.142993009264e-01 8.149456478154e-01 8.149854824126e-01 8.144590018340e-01 8.134064196252e-01 8.118839748559e-01 8.099419391057e-01 8.076395984493e-01 8.050469312302e-01 8.022153784560e-01 7.992254235466e-01 7.961387945505e-01 7.930218977279e-01 7.899453638555e-01 7.869688747487e-01 7.841542771091e-01 7.815552806516e-01 7.792236312123e-01 7.772005060521e-01 7.755177591162e-01 7.742121068814e-01 7.732922477134e-01 7.727746834063e-01 7.726638819400e-01 7.729483352342e-01 7.736269134838e-01 7.746764273210e-01 7.760754560314e-01 7.778081821328e-01 7.798389485744e-01 7.821509617638e-01 7.847189972666e-01 7.875159626873e-01 7.905350941676e-01 7.937553378951e-01 7.971745732891e-01 8.007946175947e-01 8.046156185401e-01 8.086583423848e-01 8.129340439210e-01 8.174697388493e-01 8.222924313519e-01 8.274276241616e-01 8.329107347274e-01 8.387671642472e-01 8.450243312080e-01 8.517027639756e-01 8.588132650616e-01 8.663659554532e-01 8.743484149787e-01 8.827451961889e-01 8.915291837551e-01 9.006524479307e-01 9.100623883796e-01 9.196905524944e-01 9.294575537825e-01 9.392768836182e-01 9.490503591053e-01 9.586817699014e-01 9.680634244769e-01 9.770946217977e-01 9.856765361838e-01 9.937102887817e-01 1.001114428219e+00 1.007812637631e+00 1.013745156341e+00 1.018867254872e+00 1.023148582541e+00 1.026589344918e+00 1.029194761340e+00 1.031004451802e+00 1.032078150994e+00 1.032484845550e+00 1.032331347631e+00 1.031726965874e+00 1.030803206271e+00 1.029705281262e+00 1.028574576586e+00 1.027570493068e+00 1.026832693573e+00 1.026498811041e+00 1.026697316431e+00 1.027518226759e+00 1.029043328891e+00 1.031316243215e+00 1.034344198525e+00 1.038114311235e+00 1.042563029434e+00 1.047611280429e+00 1.053146484941e+00 1.059028469408e+00 1.065118534666e+00 1.071250344232e+00 1.077268011996e+00 1.083017585012e+00 1.088351158577e+00 1.093152524239e+00 1.097308985359e+00 1.100748377334e+00 1.103431170997e+00 1.105331829039e+00 1.106478063262e+00 1.106914270388e+00 1.106717537724e+00 1.105996546173e+00 1.104867527141e+00 1.103481006019e+00 1.101976936542e+00 1.100503402318e+00 1.099206965827e+00 1.098203032407e+00 1.097606236618e+00 1.097489123170e+00 1.097896715189e+00 1.098848771190e+00 1.100314179864e+00 1.102252073320e+00 1.104574198778e+00 1.107182838173e+00 1.109967315423e+00 1.112790338304e+00 1.115542525298e+00 1.118100893312e+00 1.120355173708e+00 1.122234061637e+00 1.123654568559e+00 1.124584566952e+00 1.125003232561e+00 1.124901125836e+00 1.124313053119e+00 1.123257391732e+00 1.121784669908e+00 1.119947106477e+00 1.117784489967e+00 1.115360062278e+00 1.112704503140e+00 1.109861997670e+00 1.106869719130e+00 1.103749548361e+00 1.100548248312e+00 1.097292877454e+00 1.094040261967e+00 1.090860335780e+00 1.087828564090e+00 1.085075714915e+00 1.082719749996e+00 1.080921410290e+00 1.079860130010e+00 1.079693208796e+00 1.080619737425e+00 1.082780824298e+00 1.086305760306e+00 1.091299264144e+00 1.097775687685e+00 1.105737361813e+00 1.115104614573e+00 1.125745004667e+00 1.137508217360e+00 1.150175167426e+00 1.163549650088e+00 1.177412767706e+00 1.191562660084e+00 1.205848255318e+00 1.220111788788e+00 1.234289246448e+00 1.248320288936e+00 1.262177922231e+00 1.275906837335e+00 1.289496744713e+00 1.302983508245e+00 1.316373380745e+00 1.329605982086e+00 1.342635159779e+00 1.355297125712e+00 1.367419267882e+00 1.378776716582e+00 1.389069987671e+00 1.398044817272e+00 1.405384227812e+00 1.410817275536e+00 1.414141065799e+00 1.415143839724e+00 1.413765306544e+00 1.409984893205e+00 1.403862433722e+00 1.395599059420e+00 1.385406039039e+00 1.373613580447e+00 1.360584968308e+00 1.346679385236e+00 1.332322152726e+00 1.317854613085e+00 1.303623098579e+00 1.289931570558e+00 1.276974569084e+00 1.264969017055e+00 1.254011737817e+00 1.244182371871e+00 1.235552300030e+00 1.228104348999e+00 1.221873420449e+00 1.216826178804e+00 1.212910479332e+00 1.210093744819e+00 1.208228361891e+00 1.207191353015e+00 1.206795747864e+00 1.206783573859e+00 1.206939603459e+00 1.206971926238e+00 1.206646702357e+00 1.205772489282e+00 1.204188750874e+00 1.201864696325e+00 1.198815705741e+00 1.195170029212e+00 1.191131765689e+00 1.186925557118e+00 1.182839074969e+00 1.179098337980e+00 1.175901334922e+00 1.173382044158e+00 1.171544803717e+00 1.170360866418e+00 1.169677797024e+00 1.169305247325e+00 1.169045506095e+00 1.168641793995e+00 1.167895793698e+00 1.166590358631e+00 1.164509457492e+00 1.161477675805e+00 1.157259449274e+00 1.151662594885e+00 1.144497091805e+00 1.135596886893e+00 1.124950473747e+00 1.112644129858e+00 1.099011914620e+00 1.084625036363e+00 1.070266567010e+00 1.056953971368e+00 1.045731534537e+00 1.037583296306e+00 1.033228721277e+00 1.032911843027e+00 1.036403797488e+00 1.042923975648e+00 1.051319416455e+00 1.060280466539e+00 1.068509847033e+00 1.075026959228e+00 1.079244054341e+00 1.081076863916e+00 1.080940682884e+00 1.079586297698e+00 1.078000446193e+00 1.077101328492e+00 1.077554042100e+00 1.079613692450e+00 1.082975278473e+00 1.086926672521e+00 1.090421510191e+00 1.092332409324e+00 1.091731483306e+00 1.088002126787e+00 1.078552708730e+00 1.062298953478e+00 1.048056039786e+00 1.041758927662e+00 1.041112353367e+00 1.038172668702e+00 1.027228137527e+00 1.010283864175e+00 9.954395184309e-01 9.894479444278e-01 9.909830249464e-01 9.915607925301e-01 9.832175657501e-01 9.653610369311e-01 9.450063004720e-01 9.303565804436e-01 9.231471068399e-01 9.171966308938e-01 9.048195518733e-01 8.845299618346e-01 8.630505504579e-01 8.496909458787e-01 8.477383254746e-01 8.515878941312e-01 8.529466725833e-01 8.493465967438e-01 8.466116770785e-01 8.527704820592e-01 8.684935022495e-01 8.840180943169e-01 8.862455958609e-01 8.693981207346e-01 8.431320937889e-01 7.799073712959e-01 7.668115925624e-01 7.701632820182e-01 7.975018837076e-01 8.224600327964e-01 8.177123437761e-01 7.856554274461e-01 7.633092452764e-01 7.862143308110e-01 8.387914807902e-01 8.702873716682e-01 8.508294642667e-01 8.003633048137e-01 7.773674582424e-01 8.174393429469e-01 8.850942858604e-01 9.215698399109e-01 9.023975827551e-01 8.476245735529e-01 8.024386732424e-01 8.012394496350e-01 8.425815009886e-01 9.024894473583e-01 9.550425770981e-01 9.756987000375e-01 9.469133345116e-01 8.763009686746e-01 8.133429970494e-01 8.245110700188e-01 9.101209329606e-01 9.961237180312e-01 1.019018985054e+00 9.721425939327e-01 9.052838777277e-01 8.845975408849e-01 9.212583642218e-01 9.647531262466e-01 9.732043619210e-01 9.505064625548e-01 9.296910050940e-01 9.329816086436e-01 9.513008723828e-01 9.652197217990e-01 9.682580000008e-01 9.626096294168e-01 9.455617084058e-01 9.127844425850e-01 8.749435934911e-01 8.589097134499e-01 8.778379995601e-01 9.083625925730e-01 9.165110874434e-01 8.962064919920e-01 8.753420856340e-01 8.811505141348e-01 9.007325929310e-01 8.960157394214e-01 8.531605576870e-01 8.082781341532e-01 8.208264686000e-01 8.995067249707e-01 9.879298666006e-01 1.030275776614e+00 1.008711957315e+00 9.422129260021e-01 8.738206988290e-01 8.517866301238e-01 8.990721158065e-01 9.915714163859e-01 1.076090985597e+00 1.104218111907e+00 1.056384163843e+00 9.573442895889e-01 8.761802483544e-01 8.781134177210e-01 9.463579821555e-01 1.008397049833e+00 1.020292700527e+00 9.898055431592e-01 9.522029461367e-01 9.300849889852e-01 9.162440416066e-01 9.003588439423e-01 8.956872683756e-01 9.223605415986e-01 9.699098309621e-01 1.000569870676e+00 9.893726079596e-01 9.496558209069e-01 9.227228405904e-01 9.357864206712e-01 9.726384495874e-01 1.000776976775e+00 1.009427965788e+00 1.010938125514e+00 1.016155811664e+00 1.018385349399e+00 1.006662585159e+00 9.872590911059e-01 9.818433759292e-01 1.000453645477e+00 1.024836553085e+00 1.028603554308e+00 1.006414766123e+00 9.793534289716e-01 9.723223026193e-01 9.852466396131e-01 9.949568433935e-01 9.839133921419e-01 9.580156134477e-01 9.389891860792e-01 9.408370721563e-01 9.552846781666e-01 9.624494168592e-01 9.497640217559e-01 9.204047226467e-01 8.903161009385e-01 8.780523829845e-01 8.906608149378e-01 9.157071312363e-01 9.301244452023e-01 9.185594586643e-01 8.869187408706e-01 8.612608221961e-01 8.656583616513e-01 8.953760947026e-01 9.220994701797e-01 9.247881891333e-01 9.078878611710e-01 8.933775316921e-01 8.959213209384e-01 9.075823004531e-01 9.116374516228e-01 9.042340867325e-01 8.961326491649e-01 8.956995133224e-01 8.966371449175e-01 8.882681637258e-01 8.734162944026e-01 8.677689859479e-01 8.783992154183e-01 8.900641946975e-01 8.827919410578e-01 8.589659844265e-01 8.468257408557e-01 8.687228896717e-01 9.070915105142e-01 9.213361485697e-01 8.919489335691e-01 8.430260213278e-01 8.262700934627e-01 8.630241263208e-01 9.128148647580e-01 9.219160673969e-01 8.739210916599e-01 8.016743608005e-01 7.645604416969e-01 7.882885534694e-01 8.336309466938e-01 8.483544906484e-01 8.149049640809e-01 7.564472645792e-01 7.194757992756e-01 7.361815767366e-01
 8.095799803644e-01 8.071241748819e-01 8.057489330992e-01 8.049822560031e-01 8.034585500409e-01 8.008314585535e-01 7.983162472521e-01 7.969831926348e-01 7.962178386958e-01 7.946087587904e-01 7.919353611827e-01 7.894416944150e-01 7.880837104807e-01 7.872359069294e-01 7.855663338033e-01 7.828428037814e-01 7.802705593628e-01 7.788695968795e-01 7.780311202978e-01 7.763153730780e-01 7.734813345469e-01 7.708785629771e-01 7.695420783066e-01 7.686955697197e-01 7.668629700818e-01 7.639631538906e-01 7.613939071568e-01 7.600591459373e-01 7.591267160205e-01 7.571986886555e-01 7.542491841349e-01 7.516614976394e-01 7.503180016575e-01 7.493432749822e-01 7.473270513051e-01 7.443180715430e-01 7.417551949322e-01 7.404243717582e-01 7.393571569434e-01 7.372363449808e-01 7.342216382974e-01 7.316848928647e-01 7.302901690777e-01 7.291047627720e-01 7.269171350608e-01 7.239030365109e-01 7.213640291372e-01 7.199160422156e-01 7.186425264249e-01 7.163997375843e-01 7.133984919558e-01 7.108670088860e-01 7.093320062047e-01 7.079389465829e-01 7.056687247343e-01 7.027042426270e-01 7.001263802630e-01 6.984366225057e-01 6.969154884540e-01 6.946388930849e-01 6.917174722794e-01 6.891010752854e-01 6.872634768491e-01 6.856039701118e-01 6.833168389134e-01 6.804676054509e-01 6.778376335867e-01 6.758582997699e-01 6.740758538658e-01 6.718014715088e-01 6.690178370922e-01 6.663616102689e-01 6.642574464603e-01 6.623791045969e-01 6.601204666349e-01 6.574006254266e-01 6.547183844956e-01 6.524693629721e-01 6.504656574651e-01 6.482190998421e-01 6.455718148770e-01 6.428624621758e-01 6.404682016806e-01 6.383347065533e-01 6.360797821786e-01 6.334989966471e-01 6.307920767220e-01 6.282728012296e-01 6.259832883671e-01 6.236864864008e-01 6.211677068061e-01 6.184776084125e-01 6.158437875201e-01 6.133914382962e-01 6.110130357976e-01 6.085293463308e-01 6.058947599906e-01 6.032156072965e-01 6.006149606087e-01 5.981156512814e-01 5.956336200930e-01 5.930696805303e-01 5.904106611380e-01 5.877316962886e-01 5.851105606135e-01 5.825620392456e-01 5.800356690676e-01 5.774478960839e-01 5.747671167687e-01 5.720525613581e-01 5.693938183264e-01 5.668139946745e-01 5.642496099843e-01 5.616082972354e-01 5.588620982062e-01 5.560806277961e-01 5.533656939598e-01 5.507346897921e-01 5.480997188010e-01 5.453632698925e-01 5.425218510275e-01 5.396647937731e-01 5.368875578752e-01 5.341881413084e-01 5.314667864494e-01 5.286332491686e-01 5.257076637123e-01 5.227942334001e-01 5.199701503298e-01 5.172132417138e-01 5.144259162380e-01 5.115325274392e-01 5.085640222210e-01 5.056249075211e-01 5.027807108971e-01 4.999969535932e-01 4.971831404658e-01 4.942832768965e-01 4.913245780119e-01 4.883893294499e-01 4.855257564459e-01 4.826917873805e-01 4.798187830700e-01 4.768796554590e-01 4.739028434525e-01 4.709369090942e-01 4.680024215083e-01 4.650679767048e-01 4.620994509586e-01 4.591078313441e-01 4.561239802786e-01 4.531655385557e-01 4.502225996262e-01 4.472622414869e-01 4.442643883417e-01 4.412534394733e-01 4.382665888597e-01 4.353077507524e-01 4.323500886009e-01 4.293462249469e-01 4.262649562422e-01 4.231355240161e-01 4.200215515142e-01 4.169570270880e-01 4.139182152607e-01 4.108444683783e-01 4.076848910290e-01 4.044691675334e-01 4.012879409921e-01 3.982017198872e-01 3.951861270847e-01 3.921610489731e-01 3.890596287720e-01 3.858998238155e-01 3.827733626467e-01 3.797444587143e-01 3.767847840825e-01 3.738074421389e-01 3.707451285789e-01 3.676044705220e-01 3.644676088071e-01 3.613930269802e-01 3.583657917008e-01 3.553186055398e-01 3.521886244828e-01 3.489677520148e-01 3.457248514153e-01 3.425346992104e-01 3.394126354640e-01 3.362910052488e-01 3.330851324577e-01 3.297802644101e-01 3.264679305483e-01 3.232528033086e-01 3.201350535596e-01 3.170032235667e-01 3.137671661498e-01 3.104577035502e-01 3.072027459270e-01 3.040790497149e-01 3.010177802636e-01 2.978955722902e-01 2.946752988108e-01 2.914454754520e-01 2.883132006949e-01 2.852817536778e-01 2.822490812331e-01 2.791338821828e-01 2.759648493973e-01 2.728331427134e-01 2.697942192946e-01 2.668044280952e-01 2.637749592669e-01 2.606707330053e-01 2.575521448812e-01 2.544998893833e-01 2.515246311347e-01 2.485549470502e-01 2.455169585053e-01 2.424241357467e-01 2.393667287642e-01 2.363956981420e-01 2.334644216071e-01 2.304848492104e-01 2.274387908874e-01 2.243987278648e-01 2.214422211505e-01 2.185476860331e-01 2.156276409997e-01 2.126447541782e-01 2.096573314278e-01 2.067426134971e-01 2.038982986906e-01 2.010504796019e-01 1.981517421569e-01 1.952469942657e-01 1.924086348690e-01 1.896431817706e-01 1.868886066963e-01 1.840982210488e-01 1.813011143802e-01 1.785710031847e-01 1.759189169880e-01 1.732855050415e-01 1.706293074710e-01 1.679775318238e-01 1.653927021326e-01 1.628900730111e-01 1.604147396407e-01 1.579273489087e-01 1.554629938785e-01 1.530761506471e-01 1.507640131045e-01 1.484867242905e-01 1.462166725003e-01 1.439931237186e-01 1.418608072041e-01 1.397989632454e-01 1.377683262694e-01 1.357700417805e-01 1.338406180628e-01 1.320119817892e-01 1.302556189036e-01 1.285337833825e-01 1.268656790741e-01 1.252925758880e-01 1.238233335214e-01 1.224272492065e-01 1.210826078507e-01 1.198120344710e-01 1.186573765258e-01 1.176079973717e-01 1.166295863894e-01 1.157246468584e-01 1.149221481776e-01 1.142413428489e-01 1.136610638818e-01 1.131509215779e-01 1.127340609106e-01 1.124420477449e-01 1.122632772581e-01 1.121719696920e-01 1.121572470016e-01 1.122496638581e-01 1.124687190029e-01 1.127834982634e-01 1.131707326641e-01 1.136474017017e-01 1.142325257959e-01 1.149214402035e-01 1.156871713913e-01 1.165215704561e-01 1.174507860850e-01 1.184764332145e-01 1.195719653286e-01 1.207302180823e-01 1.219612246008e-01 1.232766884841e-01 1.246630768625e-01 1.260968401815e-01 1.275853490716e-01 1.291464484747e-01 1.307692211156e-01 1.324368642545e-01 1.341453208443e-01 1.359043517339e-01 1.377180199353e-01 1.395718739745e-01 1.414551718387e-01 1.433788858422e-01 1.453465579038e-01 1.473463377684e-01 1.493719044968e-01 1.514234957511e-01 1.535090069463e-01 1.556262715191e-01 1.577608865272e-01 1.599123957885e-01 1.620902367938e-01 1.642906406902e-01 1.665070708720e-01 1.687352606312e-01 1.709788666521e-01 1.732413446997e-01 1.755137453295e-01 1.777926783696e-01 1.800830754772e-01 1.823843438549e-01 1.846902095074e-01 1.870011961026e-01 1.893170245278e-01 1.916410381017e-01 1.939675737503e-01 1.962901465390e-01 1.986163318092e-01 2.009495271838e-01 2.032815617650e-01 2.056086453732e-01 2.079335937698e-01 2.102593157459e-01 2.125874428805e-01 2.149081221792e-01 2.172227744870e-01 2.195381100102e-01 2.218487813407e-01 2.241532182554e-01 2.264512431827e-01 2.287425240456e-01 2.310309630150e-01 2.333083859453e-01 2.355767091822e-01 2.378405715605e-01 2.400938757139e-01 2.423384662798e-01 2.445727968981e-01 2.467952284553e-01 2.490109174837e-01 2.512129022893e-01 2.534034727521e-01 2.555841219926e-01 2.577519760089e-01 2.599075065673e-01 2.620511962439e-01 2.641802597963e-01 2.662986085413e-01 2.684029523221e-01 2.704922766551e-01 2.725696745785e-01 2.746306179439e-01 2.766762518984e-01 2.787092584043e-01 2.807261761573e-01 2.827279295879e-01 2.847138889846e-01 2.866809203836e-01 2.886367104578e-01 2.905735460394e-01 2.924920414713e-01 2.943967043900e-01 2.962817994992e-01 2.981519588773e-01 3.000056210474e-01 3.018370519483e-01 3.036539250238e-01 3.054519208650e-01 3.072304783569e-01 3.089943199835e-01 3.107351146077e-01 3.124588725437e-01 3.141650546459e-01 3.158480009672e-01 3.175177218465e-01 3.191630757655e-01 3.207893998001e-01 3.223981093034e-01 3.239830166366e-01 3.255507239206e-01 3.270978493655e-01 3.286216250653e-01 3.301290391719e-01 3.316119159866e-01 3.330753422726e-01 3.345187898994e-01 3.359366641883e-01 3.373381816306e-01 3.387162551948e-01 3.400710185664e-01 3.414078916839e-01 3.427179225035e-01 3.440092455370e-01 3.452790777597e-01 3.465231471548e-01 3.477506547412e-01 3.489503181166e-01 3.501288520849e-01 3.512890567184e-01 3.524211317208e-01 3.535347819430e-01 3.546238190342e-01 3.556875775926e-01 3.567354418460e-01 3.577531722116e-01 3.587513451562e-01 3.597276723383e-01 3.606764040804e-01 3.616078354208e-01 3.625107988149e-01 3.633910660374e-01 3.642531594345e-01 3.650846655238e-01 3.658983700918e-01 3.666855623399e-01 3.674471110665e-01 3.681922042561e-01 3.689062646519e-01 3.695998285629e-01 3.702713744860e-01 3.709129556521e-01 3.715401473129e-01 3.721366875509e-01 3.727114009161e-01 3.732659863765e-01 3.737894164608e-01 3.742975195733e-01 3.747775307008e-01 3.752322817019e-01 3.756698380768e-01 3.760760953069e-01 3.764655565132e-01 3.768292653302e-01 3.771652065289e-01 3.774858188428e-01 3.777748010113e-01 3.780460165849e-01 3.782946396793e-01 3.785126097974e-01 3.787176586724e-01 3.788910012387e-01 3.790450411784e-01 3.791789873044e-01 3.792823340141e-01 3.793709640181e-01 3.794315891129e-01 3.794705402640e-01 3.794917232305e-01 3.794807368951e-01 3.794572515124e-01 3.794086396052e-01 3.793344582316e-01 3.792457715926e-01 3.791258467072e-01 3.789911198219e-01 3.788350627870e-01 3.786520188853e-01 3.784554894051e-01 3.782292764802e-01 3.779865007330e-01 3.777269343381e-01 3.774384972339e-01 3.771377098583e-01 3.768121443942e-01 3.764652434388e-01 3.761046117932e-01 3.757159544216e-01 3.753154447098e-01 3.748924090555e-01 3.744477248051e-01 3.739914575485e-01 3.735080927198e-01 3.730131632134e-01 3.725003585623e-01 3.719627420175e-01 3.714168968488e-01 3.708447623129e-01 3.702588237498e-01 3.696629594957e-01 3.690394050165e-01 3.684107012644e-01 3.677575720991e-01 3.670896437084e-01 3.664168712620e-01 3.657154208074e-01 3.650113657021e-01 3.642847379950e-01 3.635422443436e-01 3.628008398341e-01 3.620301536909e-01 3.612589975417e-01 3.604694237385e-01 3.596622951875e-01 3.588605596615e-01 3.580298988532e-01 3.572011870563e-01 3.563591890984e-01 3.554970752701e-01 3.546450971836e-01 3.537655801652e-01 3.528900756148e-01 3.520066802999e-01 3.511029324550e-01 3.502122618608e-01 3.492957101017e-01 3.483833630218e-01 3.474692847141e-01 3.465354179889e-01 3.456187498354e-01 3.446778306402e-01 3.437415691931e-01 3.428074972480e-01 3.418571036931e-01 3.409258257698e-01 3.399757196303e-01 3.390291589398e-01 3.380882422363e-01 3.371341636457e-01 3.361994153298e-01 3.352546612353e-01 3.343161060553e-01 3.333868934990e-01 3.324459830634e-01 3.315263134418e-01 3.306016661276e-01 3.296854197239e-01 3.287830546308e-01 3.278759611526e-01 3.269876151335e-01 3.261000576916e-01 3.252216308596e-01 3.243624503312e-01 3.235032873154e-01 3.226639073158e-01 3.218313962342e-01 3.210072583735e-01 3.202040771319e-01 3.194083852178e-01 3.186309837172e-01 3.178712723762e-01 3.171207904105e-01 3.163932572794e-01 3.156799248158e-01 3.149839235422e-01 3.143108255851e-01 3.136516806239e-01 3.130173441009e-01 3.124044722973e-01 3.118067684531e-01 3.112387513886e-01 3.106862417677e-01 3.101608993953e-01 3.096635800287e-01 3.091834937763e-01 3.087345135101e-01 3.083033008305e-01 3.078998692996e-01 3.075305822576e-01 3.071800461235e-01 3.068644367915e-01 3.065693096487e-01 3.062988715963e-01 3.060676811937e-01 3.058581144569e-01 3.056849152201e-01 3.055359850623e-01 3.054104906015e-01 3.053239492329e-01 3.052619148130e-01 3.052366970742e-01 3.052419094473e-01 3.052690776509e-01 3.053351117384e-01 3.054266773455e-01 3.055536711622e-01 3.057155656924e-01 3.058986044496e-01 3.061222117631e-01 3.063714674574e-01 3.066503783277e-01 3.069680243577e-01 3.073072492728e-01 3.076841103556e-01 3.080912327385e-01 3.085209408514e-01 3.089913542001e-01 3.094799244592e-01 3.100040313668e-01 3.105590374851e-01 3.111325802666e-01 3.117457024282e-01 3.123751961072e-01 3.130361754440e-01 3.137297488931e-01 3.144355610864e-01 3.151793942825e-01 3.159372846419e-01 3.167219567843e-01 3.175379654337e-01 3.183619264151e-01 3.192193346429e-01 3.200912849232e-01 3.209842434859e-01 3.219064864255e-01 3.228321178614e-01 3.237867308363e-01 3.247524544267e-01 3.257321247564e-01 3.267411332648e-01 3.277486131977e-01 3.287779350927e-01 3.298190745744e-01 3.308658765085e-01 3.319366153368e-01 3.330046842940e-01 3.340878740180e-01 3.351812797675e-01 3.362718667457e-01 3.373820014514e-01 3.384871426948e-01 3.396003901292e-01 3.407227289153e-01 3.418344638597e-01 3.429624329712e-01 3.440803735964e-01 3.452021324283e-01 3.463280307648e-01 3.474393931944e-01 3.485616121670e-01 3.496708045600e-01 3.507761816250e-01 3.518825587358e-01 3.529708037387e-01 3.540633847220e-01 3.551407427026e-01 3.562062670612e-01 3.572714287205e-01 3.583129460098e-01 3.593539278682e-01 3.603773183187e-01 3.613818554260e-01 3.623838486303e-01 3.633589075918e-01 3.643249664034e-01 3.652739088057e-01 3.661978115821e-01 3.671169197461e-01 3.680053315213e-01 3.688795352763e-01 3.697348333610e-01 3.705614469663e-01 3.713794196447e-01 3.721654890790e-01 3.729317116643e-01 3.736771530327e-01 3.743919167416e-01 3.750954965189e-01 3.757636952700e-01 3.764101021533e-01 3.770339641577e-01 3.776256252186e-01 3.782023690712e-01 3.787450418767e-01 3.792608203309e-01 3.797558813049e-01 3.802148560034e-01 3.806574517220e-01 3.810684577180e-01 3.814507036259e-01 3.818111191263e-01 3.821360625148e-01 3.824432685485e-01 3.827198988490e-01 3.829671053695e-01 3.831944532075e-01 3.833868608525e-01 3.835619207498e-01 3.837088540830e-01 3.838265858515e-01 3.839268443381e-01 3.839950864534e-01 3.840464115845e-01 3.840721057955e-01 3.840732010408e-01 3.840579674658e-01 3.840158327452e-01 3.839588216384e-01 3.838817333819e-01 3.837829555043e-01 3.836724660869e-01 3.835419807515e-01 3.833974621179e-01 3.832420525153e-01 3.830675762196e-01 3.828891264863e-01 3.826950302861e-01 3.824943940319e-01 3.822886288028e-01 3.820737519063e-01 3.818596400749e-01 3.816396196277e-01 3.814204700213e-01 3.812028426947e-01 3.809857170863e-01 3.807777824698e-01 3.805748160761e-01 3.803797322321e-01 3.801977819324e-01 3.800259648146e-01 3.798720095608e-01 3.797350361312e-01 3.796153465788e-01 3.795205595791e-01 3.794460644772e-01 3.794007902762e-01 3.793848948504e-01 3.793974787820e-01 3.794459314401e-01 3.795273969435e-01 3.796503917563e-01 3.798122502212e-01 3.800148505071e-01 3.802664739928e-01 3.805630859000e-01 3.809099730020e-01 3.813103873138e-01 3.817625912781e-01 3.822742921475e-01 3.828415490615e-01 3.834713305826e-01 3.841641075302e-01 3.849185878149e-01 3.857416868328e-01 3.866313394055e-01 3.875902011615e-01 3.886215461616e-01 3.897234379066e-01 3.909005374562e-01 3.921513924609e-01 3.934768905561e-01 3.948812630654e-01 3.963608401851e-01 3.979181838699e-01 3.995553848695e-01 4.012683079586e-01 4.030624107420e-01 4.049336147765e-01 4.068833136308e-01 4.089128956972e-01 4.110167552792e-01 4.132016076981e-01 4.154599415554e-01 4.177925481225e-01 4.202029055111e-01 4.226818442189e-01 4.252355136166e-01 4.278586809569e-01 4.305489512023e-01 4.333077668353e-01 4.361292783566e-01 4.390153642428e-01 4.419608010556e-01 4.449621054676e-01 4.480237692514e-01 4.511345049893e-01 4.542981809509e-01 4.575090111254e-01 4.607641762946e-01 4.640631519684e-01 4.673994505057e-01 4.707727188231e-01 4.741793382803e-01 4.776137364736e-01 4.810762890096e-01 4.845600083858e-01 4.880633225463e-01 4.915832534114e-01 4.951137806804e-01 4.986555716538e-01 5.021995715135e-01 5.057462623070e-01 5.092907701912e-01 5.128277482605e-01 5.163550969048e-01 5.198686122842e-01 5.233638207457e-01 5.268369040654e-01 5.302846860024e-01 5.337046666784e-01 5.370881347546e-01 5.404355011552e-01 5.437422825825e-01 5.470015522431e-01 5.502139216275e-01 5.533700973941e-01 5.564717323550e-01 5.595123636902e-01 5.624857174053e-01 5.653933798188e-01 5.682270844358e-01 5.709842218666e-01 5.736628514367e-01 5.762537371080e-01 5.787597771887e-01 5.811737311439e-01 5.834918917184e-01 5.857135266752e-01 5.878290912521e-01 5.898437989736e-01 5.917470349408e-01 5.935372608787e-01 5.952131614046e-01 5.967665206360e-01 5.982001087243e-01 5.995071978530e-01 6.006837881144e-01 6.017313731025e-01 6.026408295676e-01 6.034153625100e-01 6.040494846822e-01 6.045379123961e-01 6.048849760655e-01 6.050791465064e-01 6.051232476723e-01 6.050169489419e-01 6.047514061887e-01 6.043334201648e-01 6.037526610756e-01 6.030122027893e-01 6.021115469785e-01 6.010429812086e-01 5.998111152482e-01 5.984127519775e-01 5.968448255585e-01 5.951091530873e-01 5.932037735973e-01 5.911289118848e-01 5.888844277619e-01 5.864675806686e-01 5.838828364298e-01 5.811266402791e-01 5.781998216984e-01 5.751058467559e-01 5.718412307018e-01 5.684089649962e-01 5.648133139136e-01 5.610507992464e-01 5.571271634621e-01 5.530426889003e-01 5.488002515710e-01 5.444031075816e-01 5.398519906827e-01 5.351507767039e-01 5.303062200992e-01 5.253157077896e-01 5.201892069831e-01 5.149282011406e-01 5.095377798315e-01 5.040252990095e-01 4.983920888598e-01 4.926483396990e-01 4.867970638872e-01 4.808439520220e-01 4.748007316598e-01 4.686682969416e-01 4.624602077783e-01 4.561823615254e-01 4.498407132136e-01 4.434503983668e-01 4.370146480729e-01 4.305473596622e-01 4.240567655273e-01 4.175531394931e-01 4.110513784928e-01 4.045584962540e-01 3.980893786994e-01 3.916585407177e-01 3.852747152131e-01 3.789565886488e-01 3.727133998825e-01 3.665629533058e-01 3.605198088149e-01 3.545954251015e-01 3.488101464424e-01 3.431767422553e-01 3.377103519244e-01 3.324322752081e-01 3.273514372683e-01 3.224893683984e-01 3.178571542140e-01 3.134715110264e-01 3.093487974381e-01 3.054993186791e-01 3.019387292169e-01 2.986780583360e-01 2.957263314762e-01 2.930947457701e-01 2.907906371757e-01 2.888207547535e-01 2.871865391799e-01 2.858926886749e-01 2.849383235053e-01 2.843224069945e-01 2.840403688331e-01 2.840873851654e-01 2.844555048883e-01 2.851398272668e-01 2.861258212086e-01 2.874058022887e-01 2.889639693078e-01 2.907899228460e-01 2.928662578269e-01 2.951800721789e-01 2.977183560995e-01 3.004628077012e-01 3.034006797025e-01 3.065181043930e-01 3.097959796536e-01 3.132268831689e-01 3.167887492997e-01 3.204756759858e-01 3.242707871679e-01 3.281577643926e-01 3.321330367641e-01 3.361792522280e-01 3.402853265260e-01 3.444455109987e-01 3.486442531262e-01 3.528744598350e-01 3.571271762764e-01 3.613902495205e-01 3.656576664733e-01 3.699195415537e-01 3.741680511025e-01 3.783965342926e-01 3.825935384785e-01 3.867537027655e-01 3.908685956561e-01 3.949283308439e-01 3.989273880036e-01 4.028577868858e-01 4.067078718804e-01 4.104744966833e-01 4.141476528569e-01 4.177173109139e-01 4.211802904717e-01 4.245243513547e-01 4.277447467023e-01 4.308319804463e-01 4.337769800326e-01 4.365771407214e-01 4.392209954565e-01 4.417046355916e-01 4.440226294551e-01 4.461678033886e-01 4.481373789070e-01 4.499276717463e-01 4.515355180974e-01 4.529609065794e-01 4.542000277241e-01 4.552606693987e-01 4.561405268788e-01 4.568471593388e-01 4.573906037833e-01 4.577724860381e-01 4.580145156549e-01 4.581254740249e-01 4.581219953018e-01 4.580279390472e-01 4.578612595993e-01 4.576521084958e-01 4.574282886591e-01 4.572194536585e-01 4.570658924473e-01 4.570018455587e-01 4.570701755608e-01 4.573130648842e-01 4.577744019241e-01 4.585021344627e-01 4.595424675259e-01 4.609439187887e-01 4.627501481180e-01 4.650073951616e-01 4.677598905843e-01 4.710416940677e-01 4.748939346985e-01 4.793379479389e-01 4.844035089234e-01 4.901051681256e-01 4.964472381437e-01 5.034399094158e-01 5.110697524777e-01 5.193241529702e-01 5.281882341115e-01 5.376234427214e-01 5.476045644844e-01 5.580867758812e-01 5.690204520750e-01 5.803622064854e-01 5.920482965236e-01 6.040262084392e-01 6.162327823999e-01 6.286036536062e-01 6.410779453922e-01 6.535876346327e-01 6.660690953043e-01 6.784594190942e-01 6.906892093408e-01 7.027047617017e-01 7.144365884916e-01 7.258350616992e-01 7.368406905235e-01 7.474024080939e-01 7.574740674387e-01 7.670069466463e-01 7.759644528485e-01 7.843109918255e-01 7.920121487602e-01 7.990488486957e-01 8.053957108363e-01 8.110407448021e-01 8.159767949195e-01 8.201973057402e-01 8.237131325115e-01 8.265278807976e-01 8.286611086377e-01 8.301377978710e-01 8.309801133342e-01 8.312314404698e-01 8.309266658853e-01 8.301130756666e-01 8.288453940402e-01 8.271696943811e-01 8.251547072464e-01 8.228589772862e-01 8.203430201954e-01 8.176778776524e-01 8.149247320581e-01 8.121481519049e-01 8.094112492224e-01 8.067714679151e-01 8.042864935491e-01 8.020009794697e-01 7.999655692746e-01 7.982104530456e-01 7.967662276853e-01 7.956585626571e-01 7.948938099878e-01 7.944878348892e-01 7.944337474671e-01 7.947243605205e-01 7.953555007856e-01 7.963003356638e-01 7.975477454545e-01 7.990778217368e-01 8.008624832828e-01 8.028941460642e-01 8.051489416949e-01 8.076171860018e-01 8.102942619072e-01 8.131730997056e-01 8.162680760750e-01 8.195816667832e-01 8.231368781068e-01 8.269581307672e-01 8.310684813041e-01 8.355081780754e-01 8.403061858253e-01 8.454994389072e-01 8.511245190091e-01 8.572057756084e-01 8.637740678250e-01 8.708422400549e-01 8.784174346443e-01 8.864974537355e-01 8.950603675880e-01 9.040801483637e-01 9.135108363652e-01 9.232921874862e-01 9.333554599086e-01 9.436138922391e-01 9.539779563348e-01 9.643446737968e-01 9.746053234787e-01 9.846550855182e-01 9.943778920879e-01 1.003669936343e+00 1.012430413683e+00 1.020567287129e+00 1.027999458010e+00 1.034656759477e+00 1.040497219829e+00 1.045479177546e+00 1.049596693493e+00 1.052861718103e+00 1.055296279858e+00 1.056962273373e+00 1.057931732475e+00 1.058295359954e+00 1.058172604691e+00 1.057682601649e+00 1.056972310663e+00 1.056182519464e+00 1.055459024711e+00 1.054954054072e+00 1.054792072588e+00 1.055098138404e+00 1.055970538637e+00 1.057476260919e+00 1.059668144497e+00 1.062548395414e+00 1.066100021119e+00 1.070270044064e+00 1.074966129473e+00 1.080089876588e+00 1.085501786163e+00 1.091056441678e+00 1.096605946841e+00 1.101984204220e+00 1.107049938844e+00 1.111659604044e+00 1.115691765013e+00 1.119055132871e+00 1.121669576263e+00 1.123501821316e+00 1.124541047714e+00 1.124805026702e+00 1.124356152797e+00 1.123267240112e+00 1.121654813560e+00 1.119643531923e+00 1.117370980697e+00 1.114997028179e+00 1.112658558129e+00 1.110506120352e+00 1.108662915799e+00 1.107233272643e+00 1.106300730726e+00 1.105904941966e+00 1.106070457036e+00 1.106773704877e+00 1.107968353610e+00 1.109591387528e+00 1.111536122129e+00 1.113707814357e+00 1.115996540905e+00 1.118279972632e+00 1.120473914375e+00 1.122473639757e+00 1.124210855982e+00 1.125638935606e+00 1.126712085465e+00 1.127433096176e+00 1.127792452262e+00 1.127813110579e+00 1.127530502219e+00 1.126964159219e+00 1.126165459891e+00 1.125158937186e+00 1.123973065105e+00 1.122638996054e+00 1.121161335455e+00 1.119571100339e+00 1.117873473699e+00 1.116088585777e+00 1.114257989715e+00 1.112414211160e+00 1.110643846521e+00 1.109027109831e+00 1.107682499323e+00 1.106765009056e+00 1.106412577513e+00 1.106818580848e+00 1.108146815910e+00 1.110552575867e+00 1.114194403477e+00 1.119150893809e+00 1.125491028463e+00 1.133216391826e+00 1.142256615682e+00 1.152524776708e+00 1.163843574222e+00 1.176031585148e+00 1.188880783863e+00 1.202161113920e+00 1.215690448098e+00 1.229264145929e+00 1.242757695877e+00 1.256071212720e+00 1.269126852917e+00 1.281940549061e+00 1.294502609686e+00 1.306851467693e+00 1.319041128736e+00 1.331066574395e+00 1.342949301235e+00 1.354621787293e+00 1.365979612586e+00 1.376885612417e+00 1.387093489918e+00 1.396381182250e+00 1.404448843710e+00 1.410990650319e+00 1.415758947774e+00 1.418464934243e+00 1.418939259747e+00 1.417059267754e+00 1.412755090643e+00 1.406111785496e+00 1.397237261438e+00 1.386358110921e+00 1.373781492286e+00 1.359816525639e+00 1.344877093090e+00 1.329327560400e+00 1.313541492164e+00 1.297891248735e+00 1.282637735029e+00 1.268064953010e+00 1.254355942933e+00 1.241637936660e+00 1.230050144782e+00 1.219625466996e+00 1.210435660686e+00 1.202512073950e+00 1.195845145086e+00 1.190472146455e+00 1.186323661415e+00 1.183345382003e+00 1.181438646815e+00 1.180406082338e+00 1.180077945364e+00 1.180190039206e+00 1.180483069433e+00 1.180728646998e+00 1.180678974601e+00 1.180201578763e+00 1.179201409090e+00 1.177679618695e+00 1.175739695371e+00 1.173518924722e+00 1.171247662631e+00 1.169136830151e+00 1.167380497246e+00 1.166147701967e+00 1.165480741395e+00 1.165377821551e+00 1.165717394884e+00 1.166294860503e+00 1.166893968331e+00 1.167215081110e+00 1.167001983735e+00 1.166004678776e+00 1.163974696482e+00 1.160740950081e+00 1.156102461810e+00 1.149909694119e+00 1.142044232286e+00 1.132387294416e+00 1.120946620395e+00 1.107794702109e+00 1.093189453222e+00 1.077604937907e+00 1.061700571799e+00 1.046395294982e+00 1.032707882704e+00 1.021680032289e+00 1.014223803393e+00 1.010864947523e+00 1.011701733341e+00 1.016267413122e+00 1.023618991301e+00 1.032525902402e+00 1.041619247977e+00 1.049709245356e+00 1.055930376722e+00 1.059874682224e+00 1.061670761423e+00 1.061861415479e+00 1.061333355038e+00 1.061051859001e+00 1.061830319197e+00 1.064157367949e+00 1.067971210198e+00 1.072737673551e+00 1.077508732639e+00 1.081111746534e+00 1.082483651035e+00 1.080797301896e+00 1.072820482778e+00 1.057896912006e+00 1.044725255037e+00 1.039125920280e+00 1.038804441226e+00 1.035952764659e+00 1.025031912738e+00 1.008194002504e+00 9.936121253955e-01 9.880349108664e-01 9.901127256419e-01 9.913594364431e-01 9.837896452377e-01 9.666978291643e-01 9.468636601381e-01 9.322139624683e-01 9.243477848580e-01 9.172338617424e-01 9.035280920244e-01 8.820853572876e-01 8.598412942034e-01 8.461329644226e-01 8.440571287267e-01 8.477761751910e-01 8.489647948005e-01 8.454539629452e-01 8.437040532959e-01 8.524976125063e-01 8.729418509275e-01 8.950135010793e-01 9.044031552857e-01 8.923045487242e-01 8.525001560027e-01 7.698330593354e-01 7.418354865055e-01 7.597059860095e-01 8.164500271786e-01 8.599445494845e-01 8.505825534451e-01 7.969677261911e-01 7.572711152669e-01 7.868587727281e-01 8.614982720271e-01 9.079226792044e-01 8.847323855261e-01 8.146018574099e-01 7.738592456068e-01 8.177717947190e-01 9.041718081951e-01 9.548539878401e-01 9.344327991099e-01 8.637887604070e-01 8.016464660543e-01 8.002207680288e-01 8.574402623871e-01 9.312472910771e-01 9.828669656317e-01 9.890212417006e-01 9.433035381789e-01 8.668170575443e-01 8.162041477985e-01 8.462716149882e-01 9.363715159455e-01 1.010504195125e+00 1.016391012602e+00 9.598379964649e-01 8.989779896009e-01 8.948468163855e-01 9.414546296633e-01 9.815166036153e-01 9.804191182987e-01 9.523379110029e-01 9.351020541672e-01 9.460896629600e-01 9.687106021774e-01 9.826245891366e-01 9.854787086587e-01 9.818838062453e-01 9.671710743844e-01 9.346335173921e-01 8.965708024151e-01 8.837607541178e-01 9.085254195229e-01 9.411584666568e-01 9.438791088149e-01 9.140390913048e-01 8.882202047273e-01 8.981232532038e-01 9.234276636357e-01 9.159946910618e-01 8.605577848858e-01 8.033002216553e-01 8.177740583563e-01 9.088327086643e-01 1.002961462719e+00 1.036976656506e+00 9.985865255620e-01 9.208929456295e-01 8.603559740870e-01 8.609040089853e-01 9.222023753619e-01 1.008066212358e+00 1.075361287843e+00 1.091496831575e+00 1.047072222059e+00 9.678460361947e-01 9.108060668425e-01 9.193702922925e-01 9.720875818886e-01 1.012877512387e+00 1.013528005200e+00 9.889056036476e-01 9.691742955053e-01 9.611035843301e-01 9.453127272908e-01 9.131321632439e-01 8.899566580913e-01 9.083977596376e-01 9.586519161126e-01 9.945951605191e-01 9.857360466345e-01 9.455809387702e-01 9.177841251381e-01 9.298117808511e-01 9.637772650078e-01 9.877490424179e-01 9.945714778761e-01 9.994572874080e-01 1.011279818635e+00 1.018279025670e+00 1.007177718270e+00 9.864482806559e-01 9.808401689889e-01 9.998898284734e-01 1.022389988110e+00 1.021712880691e+00 9.963894789604e-01 9.716480556720e-01 9.708929122776e-01 9.869898336209e-01 9.923779543707e-01 9.721108753487e-01 9.386981718644e-01 9.189623619283e-01 9.260487494003e-01 9.466688009135e-01 9.573680091293e-01 9.444846150449e-01 9.107854874997e-01 8.731531020438e-01 8.549025188752e-01 8.693256606820e-01 9.038250966840e-01 9.273890466965e-01 9.162080804965e-01 8.742435116489e-01 8.351958239599e-01 8.350889584581e-01 8.711836828801e-01 9.057878740161e-01 9.102713774608e-01 8.894592922173e-01 8.708509811409e-01 8.725952043420e-01 8.846298551329e-01 8.880137517457e-01 8.815216366063e-01 8.798414553584e-01 8.890777316822e-01 8.948483399953e-01 8.820118348831e-01 8.585182525985e-01 8.507588925958e-01 8.696194390990e-01 8.914069389062e-01 8.864357602565e-01 8.559546746356e-01 8.357935874901e-01 8.559803223753e-01 8.968416193550e-01 9.113200290009e-01 8.789087463047e-01 8.288061501304e-01 8.167408056007e-01 8.584255123674e-01 9.056656072810e-01 9.065434982795e-01 8.539289807397e-01 7.896198784563e-01 7.693001152167e-01 8.006883216256e-01 8.378910148756e-01 8.404646022343e-01 8.056881477603e-01 7.616652962484e-01 7.420698148687e-01 7.595753080859e-01
 8.228989881262e-01 8.205371744190e-01 8.192736009951e-01 8.186295428574e-01 8.172154517831e-01 8.146871560920e-01 8.122811662787e-01 8.110646712485e-01 8.104116595159e-01 8.089107470807e-01 8.063496189904e-01 8.039640928322e-01 8.027107219143e-01 8.019757317731e-01 8.004253798355e-01 7.978121947470e-01 7.953407001293e-01 7.940494557425e-01 7.933321377532e-01 7.917325621355e-01 7.890055819493e-01 7.865109357064e-01 7.852874740957e-01 7.845567145231e-01 7.828417896729e-01 7.800542682858e-01 7.775894835624e-01 7.763638901388e-01 7.755501253871e-01 7.737435180727e-01 7.709010900334e-01 7.684176062987e-01 7.671888425644e-01 7.663366506387e-01 7.644352478160e-01 7.615329991056e-01 7.590803095375e-01 7.578660150898e-01 7.569174169394e-01 7.549101252975e-01 7.520049001772e-01 7.495768506028e-01 7.482971818265e-01 7.472313779679e-01 7.451568029276e-01 7.422504448624e-01 7.398233779825e-01 7.384936371179e-01 7.373352645729e-01 7.352019250119e-01 7.323114358159e-01 7.298960930240e-01 7.284773931945e-01 7.271964901636e-01 7.250354775984e-01 7.221812476612e-01 7.197187107167e-01 7.181452812768e-01 7.167372763674e-01 7.145701388593e-01 7.117592094310e-01 7.092590968765e-01 7.075363766040e-01 7.059869204063e-01 7.038115196768e-01 7.010768404948e-01 6.985619614205e-01 6.966927725879e-01 6.950190851944e-01 6.928562679092e-01 6.901894816360e-01 6.876486860018e-01 6.856547042306e-01 6.838811918423e-01 6.817318193391e-01 6.791301047109e-01 6.765648438197e-01 6.744245142694e-01 6.725235895824e-01 6.703853250898e-01 6.678550479078e-01 6.652628139636e-01 6.629773538391e-01 6.609464270877e-01 6.587973507360e-01 6.563317913555e-01 6.537423274508e-01 6.513309995284e-01 6.491426624468e-01 6.469505613926e-01 6.445436270737e-01 6.419688858205e-01 6.394439193078e-01 6.370931813421e-01 6.348176576396e-01 6.324444593305e-01 6.299239632885e-01 6.273536434427e-01 6.248539170761e-01 6.224567395409e-01 6.200841445595e-01 6.176327466469e-01 6.150824821086e-01 6.125045622510e-01 6.099830814943e-01 6.075412908252e-01 6.051277618250e-01 6.026483007502e-01 6.000673615950e-01 5.974496505785e-01 5.948927460711e-01 5.924219395060e-01 5.899662433314e-01 5.874257002740e-01 5.847735248239e-01 5.820867941169e-01 5.794762377924e-01 5.769530656936e-01 5.744192869078e-01 5.717778240076e-01 5.690264235197e-01 5.662655389883e-01 5.635928178221e-01 5.609965052632e-01 5.583713405489e-01 5.556283576213e-01 5.527933938512e-01 5.499771279062e-01 5.472549121756e-01 5.445975510456e-01 5.419021073003e-01 5.390979635137e-01 5.362203201598e-01 5.333781785533e-01 5.306335760747e-01 5.279452190963e-01 5.252221089321e-01 5.224084213493e-01 5.195382803354e-01 5.166964039448e-01 5.139255114732e-01 5.111815211230e-01 5.083942582696e-01 5.055387094068e-01 5.026476681033e-01 4.997681135348e-01 4.969202547505e-01 4.940688582501e-01 4.911843845027e-01 4.882765041463e-01 4.853770548251e-01 4.825016410732e-01 4.796398807043e-01 4.767585083058e-01 4.738388178470e-01 4.709096652158e-01 4.680033655261e-01 4.651239442203e-01 4.622406897759e-01 4.593070602760e-01 4.562962889464e-01 4.532404731301e-01 4.502040222047e-01 4.472148780318e-01 4.442479874957e-01 4.412399304763e-01 4.381460916860e-01 4.349994912338e-01 4.318939135447e-01 4.288831110198e-01 4.259384420621e-01 4.229767525554e-01 4.199364457884e-01 4.168408317970e-01 4.137839817729e-01 4.108253467238e-01 4.079299176548e-01 4.050099258897e-01 4.020001228053e-01 3.989139584742e-01 3.958360882184e-01 3.928224623404e-01 3.898515446562e-01 3.868537201981e-01 3.837683759869e-01 3.805913166917e-01 3.773971573625e-01 3.742613016296e-01 3.711886361430e-01 3.681093223526e-01 3.649384640151e-01 3.616693084622e-01 3.584010352144e-01 3.552356153101e-01 3.521599309384e-01 3.490603107815e-01 3.458503638433e-01 3.425721355420e-01 3.393572472756e-01 3.362739173708e-01 3.332425465974e-01 3.301394043951e-01 3.269395636706e-01 3.237370919955e-01 3.206356541374e-01 3.176288186776e-01 3.146106967592e-01 3.115051080090e-01 3.083480674515e-01 3.052339495470e-01 3.022098649951e-01 2.992290140621e-01 2.961982560041e-01 2.930928509832e-01 2.899750916731e-01 2.869251379069e-01 2.839477543383e-01 2.809675992544e-01 2.779120594053e-01 2.748043822895e-01 2.717331837354e-01 2.687465831741e-01 2.657905711186e-01 2.627801087963e-01 2.596983970714e-01 2.566262855302e-01 2.536361020340e-01 2.507004344664e-01 2.477299946497e-01 2.446921811943e-01 2.416498407496e-01 2.386784319717e-01 2.357713164342e-01 2.328501633398e-01 2.298711182083e-01 2.268846411806e-01 2.239610671472e-01 2.211032904369e-01 2.182466049846e-01 2.153441835040e-01 2.124325957616e-01 2.095809587352e-01 2.067993152201e-01 2.040260611940e-01 2.012187886356e-01 1.984083731954e-01 1.956574036536e-01 1.929778768265e-01 1.903130002806e-01 1.876246879904e-01 1.849477821346e-01 1.823361265249e-01 1.797873317908e-01 1.772577892075e-01 1.747218965604e-01 1.722151166738e-01 1.697864715935e-01 1.674121447066e-01 1.650514111615e-01 1.627035409167e-01 1.604069822791e-01 1.581916994719e-01 1.560313176854e-01 1.538844725392e-01 1.517671352533e-01 1.497231021009e-01 1.477620697213e-01 1.458546753634e-01 1.439734668162e-01 1.421412684050e-01 1.404004399827e-01 1.387441012675e-01 1.371370785557e-01 1.355781771122e-01 1.340958278959e-01 1.327157119338e-01 1.314170790401e-01 1.301685948657e-01 1.289899861541e-01 1.279162715256e-01 1.269439903974e-01 1.260461423439e-01 1.252107435287e-01 1.244654986124e-01 1.238387548876e-01 1.233060529964e-01 1.228407938461e-01 1.224582841788e-01 1.221816970890e-01 1.220129072950e-01 1.219277330180e-01 1.219157440116e-01 1.220029964875e-01 1.221972616535e-01 1.224766869148e-01 1.228305918804e-01 1.232714887341e-01 1.238122201201e-01 1.244438216371e-01 1.251427043860e-01 1.259139106787e-01 1.267763391779e-01 1.277240617080e-01 1.287395450973e-01 1.298167586058e-01 1.309655422502e-01 1.321929427993e-01 1.334823318029e-01 1.348227218685e-01 1.362252511487e-01 1.376935872835e-01 1.392161626880e-01 1.407852959734e-01 1.424001619210e-01 1.440683626050e-01 1.457887162922e-01 1.475451285363e-01 1.493374433865e-01 1.511735977011e-01 1.530482937639e-01 1.549566600041e-01 1.568926948841e-01 1.588601006805e-01 1.608613074288e-01 1.628870296197e-01 1.649330576599e-01 1.670042329220e-01 1.690990742223e-01 1.712117579414e-01 1.733406168276e-01 1.754876363320e-01 1.776533055200e-01 1.798325987139e-01 1.820188800755e-01 1.842179379105e-01 1.864342016570e-01 1.886583019223e-01 1.908880482692e-01 1.931238678916e-01 1.953679197791e-01 1.976225742843e-01 1.998780735737e-01 2.021351001056e-01 2.044001796576e-01 2.066667459092e-01 2.089347879967e-01 2.112022421003e-01 2.134693051646e-01 2.157401452539e-01 2.180060999128e-01 2.202672313278e-01 2.225301792334e-01 2.247882035952e-01 2.270419993682e-01 2.292910098135e-01 2.315322525635e-01 2.337717784285e-01 2.360024096237e-01 2.382252738304e-01 2.404443441847e-01 2.426527024481e-01 2.448534013711e-01 2.470459038357e-01 2.492276227012e-01 2.514026341729e-01 2.535668280919e-01 2.557189239847e-01 2.578638695552e-01 2.599938447468e-01 2.621122821507e-01 2.642221818093e-01 2.663172068237e-01 2.684015919691e-01 2.704704960451e-01 2.725255407875e-01 2.745717405979e-01 2.766011428313e-01 2.786144571484e-01 2.806156091120e-01 2.826007284798e-01 2.845737435846e-01 2.865308041007e-01 2.884686238357e-01 2.903942177034e-01 2.923020304177e-01 2.941937645289e-01 2.960722192677e-01 2.979291871320e-01 2.997715289161e-01 3.015966740431e-01 3.034020712176e-01 3.051947492144e-01 3.069644837523e-01 3.087182732215e-01 3.104550234762e-01 3.121689478240e-01 3.138677649318e-01 3.155471369035e-01 3.172050053180e-01 3.188477167021e-01 3.204663585999e-01 3.220671722161e-01 3.236491765214e-01 3.252077611299e-01 3.267500772907e-01 3.282696201427e-01 3.297682488270e-01 3.312481337173e-01 3.327031780716e-01 3.341407825030e-01 3.355572223723e-01 3.369489592834e-01 3.383239945294e-01 3.396734341206e-01 3.410025907453e-01 3.423123749216e-01 3.435959368648e-01 3.448616116678e-01 3.461032288856e-01 3.473194406548e-01 3.485208746709e-01 3.496920461331e-01 3.508461634858e-01 3.519763354740e-01 3.530801328341e-01 3.541673523542e-01 3.552257219907e-01 3.562635047725e-01 3.572808243649e-01 3.582696253943e-01 3.592401051243e-01 3.601836455734e-01 3.611030167893e-01 3.620049006832e-01 3.628753973018e-01 3.637276581911e-01 3.645549478101e-01 3.653546041335e-01 3.661389786179e-01 3.668905033251e-01 3.676239284028e-01 3.683341516115e-01 3.690144116888e-01 3.696792654897e-01 3.703130080053e-01 3.709246058005e-01 3.715166856853e-01 3.720766931590e-01 3.726220682047e-01 3.731380084914e-01 3.736278474490e-01 3.741010726799e-01 3.745413890238e-01 3.749654529888e-01 3.753637161871e-01 3.757327423648e-01 3.760862994522e-01 3.764081171886e-01 3.767109962067e-01 3.769913051080e-01 3.772406876643e-01 3.774751478178e-01 3.776787296170e-01 3.778620834468e-01 3.780248127871e-01 3.781550988937e-01 3.782727187554e-01 3.783613524266e-01 3.784258630600e-01 3.784735415474e-01 3.784886087435e-01 3.784887636884e-01 3.784632633838e-01 3.784125097990e-01 3.783454067219e-01 3.782471250722e-01 3.781327296484e-01 3.779972542708e-01 3.778336210676e-01 3.776547089202e-01 3.774481604562e-01 3.772214142669e-01 3.769770397381e-01 3.767029332119e-01 3.764162853085e-01 3.761042318259e-01 3.757700650229e-01 3.754209883831e-01 3.750425428882e-01 3.746519111697e-01 3.742393135762e-01 3.738019696168e-01 3.733532790353e-01 3.728743797741e-01 3.723834264990e-01 3.718761477645e-01 3.713406523618e-01 3.707981993624e-01 3.702268590106e-01 3.696415236422e-01 3.690457066685e-01 3.684201935676e-01 3.677897331683e-01 3.671313558382e-01 3.664588258317e-01 3.657803704112e-01 3.650715151252e-01 3.643617456131e-01 3.636258049397e-01 3.628742257509e-01 3.621227142385e-01 3.613385422974e-01 3.605565605722e-01 3.597530114746e-01 3.589311589738e-01 3.581136932462e-01 3.572650392381e-01 3.564211895883e-01 3.555607004648e-01 3.546808475885e-01 3.538086908712e-01 3.529059876779e-01 3.520083286969e-01 3.511001495600e-01 3.501732153257e-01 3.492576008571e-01 3.483135992153e-01 3.473747688982e-01 3.464289296762e-01 3.454672695549e-01 3.445204451909e-01 3.435480700189e-01 3.425804225992e-01 3.416103367294e-01 3.406258258464e-01 3.396584836644e-01 3.386723605555e-01 3.376951127747e-01 3.367182109752e-01 3.357292183454e-01 3.347572868301e-01 3.337735143069e-01 3.327995492952e-01 3.318326076250e-01 3.308572572180e-01 3.298993823874e-01 3.289348457941e-01 3.279796340689e-01 3.270376278059e-01 3.260934864786e-01 3.251661697346e-01 3.242398205684e-01 3.233214507226e-01 3.224187349838e-01 3.215203420040e-01 3.206394604513e-01 3.197703485065e-01 3.189086724899e-01 3.180676098857e-01 3.172367912445e-01 3.164219937943e-01 3.156260266966e-01 3.148416828160e-01 3.140814579557e-01 3.133378225719e-01 3.126101309970e-01 3.119076934636e-01 3.112193653952e-01 3.105589535995e-01 3.099213059697e-01 3.093014815376e-01 3.087117701711e-01 3.081370132995e-01 3.075917070567e-01 3.070781795343e-01 3.065827017120e-01 3.061228881200e-01 3.056803957649e-01 3.052680430369e-01 3.048910106116e-01 3.045369554627e-01 3.042213007200e-01 3.039273196322e-01 3.036612100605e-01 3.034345871645e-01 3.032326619700e-01 3.030725896384e-01 3.029405040031e-01 3.028349282389e-01 3.027709336572e-01 3.027339704476e-01 3.027365573004e-01 3.027756853031e-01 3.028406968548e-01 3.029491910001e-01 3.030857297923e-01 3.032585499570e-01 3.034725970107e-01 3.037120558844e-01 3.039960439615e-01 3.043107814836e-01 3.046573132466e-01 3.050476257175e-01 3.054607686282e-01 3.059179141265e-01 3.064076603734e-01 3.069261732458e-01 3.074863385725e-01 3.080692719016e-01 3.086939322867e-01 3.093517886052e-01 3.100329927239e-01 3.107574625752e-01 3.115010942378e-01 3.122812678290e-01 3.130967570787e-01 3.139293693584e-01 3.148023936622e-01 3.156957871110e-01 3.166196307119e-01 3.175779052292e-01 3.185479318654e-01 3.195557103662e-01 3.205785293042e-01 3.216269909320e-01 3.227088743858e-01 3.237983894639e-01 3.249182430382e-01 3.260546457228e-01 3.272071443292e-01 3.283897487591e-01 3.295768530602e-01 3.307885052120e-01 3.320148385226e-01 3.332478866594e-01 3.345077426491e-01 3.357684514283e-01 3.370476024359e-01 3.383393758047e-01 3.396300636125e-01 3.409437286263e-01 3.422529528888e-01 3.435750388554e-01 3.449068135314e-01 3.462307176339e-01 3.475732258780e-01 3.489071276893e-01 3.502463685145e-01 3.515916339579e-01 3.529240068691e-01 3.542698405131e-01 3.556027253912e-01 3.569330680758e-01 3.582663014314e-01 3.595827332761e-01 3.609045714196e-01 3.622118672820e-01 3.635087704345e-01 3.648059413587e-01 3.660804059702e-01 3.673543932017e-01 3.686114102229e-01 3.698506486658e-01 3.710885056857e-01 3.722990513252e-01 3.735014126116e-01 3.746853215054e-01 3.758472044572e-01 3.770034378875e-01 3.781283634903e-01 3.792395221826e-01 3.803301453119e-01 3.813951972334e-01 3.824489755127e-01 3.834708894815e-01 3.844738294412e-01 3.854529319292e-01 3.864040829990e-01 3.873402371163e-01 3.882431447929e-01 3.891217650582e-01 3.899766785982e-01 3.907993713654e-01 3.916042496569e-01 3.923761529757e-01 3.931205786247e-01 3.938414873960e-01 3.945255004177e-01 3.951916012129e-01 3.958234603029e-01 3.964255509249e-01 3.970052542633e-01 3.975468890648e-01 3.980695133405e-01 3.985593455666e-01 3.990170462579e-01 3.994534325873e-01 3.998538060784e-01 4.002325089701e-01 4.005804868969e-01 4.008987265573e-01 4.011959841026e-01 4.014591143324e-01 4.017017682526e-01 4.019169963984e-01 4.021045062850e-01 4.022727171696e-01 4.024109501853e-01 4.025301672130e-01 4.026275962494e-01 4.026984233988e-01 4.027551059166e-01 4.027862729347e-01 4.028014456407e-01 4.028003265011e-01 4.027781731968e-01 4.027474880041e-01 4.026972793136e-01 4.026366592095e-01 4.025651082542e-01 4.024805415066e-01 4.023917398548e-01 4.022936687438e-01 4.021902232886e-01 4.020851855270e-01 4.019748449824e-01 4.018685007006e-01 4.017610263426e-01 4.016564033344e-01 4.015621174998e-01 4.014697000155e-01 4.013905486883e-01 4.013217294869e-01 4.012664428216e-01 4.012294648496e-01 4.012071186974e-01 4.012094694249e-01 4.012323748178e-01 4.012784187705e-01 4.013556631372e-01 4.014595390770e-01 4.015969945981e-01 4.017685221027e-01 4.019763087295e-01 4.022250407892e-01 4.025130192063e-01 4.028450375416e-01 4.032252416687e-01 4.036493279048e-01 4.041286594675e-01 4.046578835181e-01 4.052412180425e-01 4.058829309568e-01 4.065818990110e-01 4.073428296493e-01 4.081658509566e-01 4.090526918364e-01 4.100067628694e-01 4.110257190617e-01 4.121148208734e-01 4.132748644963e-01 4.145031496199e-01 4.158072509124e-01 4.171818811884e-01 4.186326678501e-01 4.201588744651e-01 4.217573325781e-01 4.234348630140e-01 4.251862167620e-01 4.270139800535e-01 4.289193289524e-01 4.308978066411e-01 4.329537401936e-01 4.350851391187e-01 4.372882106032e-01 4.395687079018e-01 4.419187557172e-01 4.443416682342e-01 4.468360560912e-01 4.493956555328e-01 4.520268082823e-01 4.547204621245e-01 4.574794181472e-01 4.603004979550e-01 4.631795676365e-01 4.661193768580e-01 4.691117662026e-01 4.721588676491e-01 4.752572712570e-01 4.783995683670e-01 4.815898131323e-01 4.848201081109e-01 4.880898281961e-01 4.913958774758e-01 4.947329882378e-01 4.981033246430e-01 5.014955147546e-01 5.049125110782e-01 5.083501793181e-01 5.117993801924e-01 5.152629145439e-01 5.187341901534e-01 5.222105633461e-01 5.256874450553e-01 5.291595672730e-01 5.326275029098e-01 5.360832745756e-01 5.395236263330e-01 5.429473050068e-01 5.463453914503e-01 5.497197412910e-01 5.530591492169e-01 5.563666163281e-01 5.596350312946e-01 5.628588009210e-01 5.660389261945e-01 5.691646551948e-01 5.722375616666e-01 5.752503170787e-01 5.781992611896e-01 5.810813620147e-01 5.838921630470e-01 5.866283877036e-01 5.892858456300e-01 5.918574952373e-01 5.943457865041e-01 5.967419585261e-01 5.990435214037e-01 6.012482146694e-01 6.033466563500e-01 6.053418357848e-01 6.072271059634e-01 6.089983338521e-01 6.106544098903e-01 6.121871352861e-01 6.136000125805e-01 6.148857555355e-01 6.160371282046e-01 6.170612177540e-01 6.179434123076e-01 6.186871039892e-01 6.192884405318e-01 6.197434156099e-01 6.200524286399e-01 6.202076724635e-01 6.202106389388e-01 6.200598014642e-01 6.197469627557e-01 6.192767794762e-01 6.186420539696e-01 6.178427710266e-01 6.168788823201e-01 6.157449916484e-01 6.144438558110e-01 6.129711246401e-01 6.113253437639e-01 6.095099102835e-01 6.075188035583e-01 6.053538611940e-01 6.030145533704e-01 6.004989384453e-01 5.978094487509e-01 5.949453958869e-01 5.919054737263e-01 5.886940155562e-01 5.853083918646e-01 5.817520313925e-01 5.780258776611e-01 5.741285713853e-01 5.700655461695e-01 5.658378719313e-01 5.614456129714e-01 5.568954339215e-01 5.521877346618e-01 5.473255536782e-01 5.423166100237e-01 5.371579663067e-01 5.318601952866e-01 5.264246777019e-01 5.208540731412e-01 5.151589076787e-01 5.093400199809e-01 5.034062329794e-01 4.973644062704e-01 4.912171080804e-01 4.849780038388e-01 4.786486063547e-01 4.722404347084e-01 4.657620059920e-01 4.592178446073e-01 4.526233733769e-01 4.459830633943e-01 4.393098471068e-01 4.326157959088e-01 4.259084825091e-01 4.192040005612e-01 4.125100130365e-01 4.058416887597e-01 3.992147033061e-01 3.926350746389e-01 3.861259234527e-01 3.796953455599e-01 3.733601661562e-01 3.671397243500e-01 3.610435842047e-01 3.550938235641e-01 3.493030236699e-01 3.436889078116e-01 3.382698767275e-01 3.330590902946e-01 3.280767348141e-01 3.233376240954e-01 3.188583534000e-01 3.146549158696e-01 3.107393299732e-01 3.071305407681e-01 3.038362560401e-01 3.008718294770e-01 2.982449662210e-01 2.959632492712e-01 2.940363401479e-01 2.924659484396e-01 2.912553932542e-01 2.904091823106e-01 2.899218095604e-01 2.897926040988e-01 2.900152075189e-01 2.905827763851e-01 2.914872862869e-01 2.927155765921e-01 2.942608951435e-01 2.961068794060e-01 2.982424985287e-01 3.006508895685e-01 3.033179081889e-01 3.062315615618e-01 3.093698390119e-01 3.127227184534e-01 3.162734357011e-01 3.200022990511e-01 3.239012542509e-01 3.279498375362e-01 3.321354319739e-01 3.364467282255e-01 3.408661303171e-01 3.453826778265e-01 3.499836479223e-01 3.546546225245e-01 3.593869931178e-01 3.641648539300e-01 3.689814186349e-01 3.738249117894e-01 3.786794769757e-01 3.835422264873e-01 3.883969471071e-01 3.932356319740e-01 3.980482791766e-01 4.028249189979e-01 4.075539205367e-01 4.122255131152e-01 4.168328300906e-01 4.213614883353e-01 4.258036673266e-01 4.301495259904e-01 4.343890286754e-01 4.385113682784e-01 4.425068682382e-01 4.463669063406e-01 4.500795076616e-01 4.536372400317e-01 4.570314538148e-01 4.602512718216e-01 4.632901809654e-01 4.661405178558e-01 4.687957930346e-01 4.712486367439e-01 4.734933211823e-01 4.755271921362e-01 4.773461174200e-01 4.789500677892e-01 4.803411210056e-01 4.815140074300e-01 4.824831581707e-01 4.832464599931e-01 4.838139637528e-01 4.842000088942e-01 4.844120211745e-01 4.844724605187e-01 4.843980772795e-01 4.842084037145e-01 4.839351434203e-01 4.836020694450e-01 4.832448033045e-01 4.828984319470e-01 4.825987683667e-01 4.823904950511e-01 4.823175591824e-01 4.824253816852e-01 4.827630069106e-01 4.833794452341e-01 4.843276341437e-01 4.856538871296e-01 4.874112610303e-01 4.896425180294e-01 4.923947731099e-01 4.957063489087e-01 4.996090535492e-01 5.041369147650e-01 5.093071528303e-01 5.151337415357e-01 5.216297041652e-01 5.287850842512e-01 5.365976636720e-01 5.450453620992e-01 5.541014437027e-01 5.637385320240e-01 5.739099319040e-01 5.845748041587e-01 5.956805625523e-01 6.071683202288e-01 6.189832866706e-01 6.310591347289e-01 6.433320697366e-01 6.557369473056e-01 6.682025690481e-01 6.806652356203e-01 6.930550884119e-01 7.053072026583e-01 7.173561273520e-01 7.291408247894e-01 7.406017626537e-01 7.516781123897e-01 7.623208814678e-01 7.724786532144e-01 7.821030220701e-01 7.911596231436e-01 7.996066960798e-01 8.074165722148e-01 8.145627502199e-01 8.210255138649e-01 8.267930328127e-01 8.318559747640e-01 8.362137932868e-01 8.398736066703e-01 8.428409657031e-01 8.451437629682e-01 8.467971662338e-01 8.478370137267e-01 8.482991888505e-01 8.482190182162e-01 8.476526548451e-01 8.466473642212e-01 8.452552891956e-01 8.435405308190e-01 8.415597537233e-01 8.393766359700e-01 8.370529797302e-01 8.346499998400e-01 8.322307512782e-01 8.298489888542e-01 8.275629084100e-01 8.254187383017e-01 8.234593616043e-01 8.217251337186e-01 8.202406778079e-01 8.190367125240e-01 8.181241101058e-01 8.175103551118e-01 8.172065452787e-01 8.171981233259e-01 8.174849156035e-01 8.180531837258e-01 8.188831799955e-01 8.199675479681e-01 8.212829898158e-01 8.228192001683e-01 8.245655431857e-01 8.265080664982e-01 8.286558655186e-01 8.310039264856e-01 8.335642566042e-01 8.363601072796e-01 8.394039965310e-01 8.427360143855e-01 8.463850752326e-01 8.503887351774e-01 8.547950980134e-01 8.596353197497e-01 8.649574324710e-01 8.707924524327e-01 8.771702528606e-01 8.841150042412e-01 8.916293936463e-01 8.997194931987e-01 9.083651016493e-01 9.175361473913e-01 9.271882826722e-01 9.372577500852e-01 9.476741141429e-01 9.583478976794e-01 9.691793161482e-01 9.800672796383e-01 9.908909960428e-01 1.001537444043e+00 1.011892232012e+00 1.021838222247e+00 1.031270308537e+00 1.040085847455e+00 1.048202663486e+00 1.055544127993e+00 1.062053833606e+00 1.067701040694e+00 1.072459770928e+00 1.076341221080e+00 1.079374864216e+00 1.081600649741e+00 1.083101667022e+00 1.083959797809e+00 1.084287568088e+00 1.084212946045e+00 1.083862693263e+00 1.083390084148e+00 1.082933115482e+00 1.082633813619e+00 1.082627472272e+00 1.083022142936e+00 1.083924795296e+00 1.085398722604e+00 1.087486085153e+00 1.090202079624e+00 1.093514677278e+00 1.097379880620e+00 1.101708548656e+00 1.106391358563e+00 1.111309063770e+00 1.116303890801e+00 1.121236178757e+00 1.125950386520e+00 1.130296069962e+00 1.134147748888e+00 1.137380988357e+00 1.139909011117e+00 1.141665071466e+00 1.142608908967e+00 1.142745930407e+00 1.142092948698e+00 1.140718098680e+00 1.138705245392e+00 1.136160151550e+00 1.133225476749e+00 1.130032115208e+00 1.126739764699e+00 1.123499260940e+00 1.120446478242e+00 1.117718123950e+00 1.115411894861e+00 1.113614691301e+00 1.112373495445e+00 1.111702207675e+00 1.111602894724e+00 1.112019929261e+00 1.112898148031e+00 1.114161959622e+00 1.115703254031e+00 1.117444986868e+00 1.119277959559e+00 1.121117806480e+00 1.122898827720e+00 1.124548118945e+00 1.126040504334e+00 1.127341719333e+00 1.128443771775e+00 1.129365230989e+00 1.130102968983e+00 1.130692357742e+00 1.131150618691e+00 1.131493747080e+00 1.131744972186e+00 1.131899150367e+00 1.131973193767e+00 1.131957993042e+00 1.131843841699e+00 1.131650214779e+00 1.131367627881e+00 1.131041358635e+00 1.130710578960e+00 1.130441333018e+00 1.130352561142e+00 1.130543234661e+00 1.131177711100e+00 1.132416226909e+00 1.134410660987e+00 1.137346712447e+00 1.141343003931e+00 1.146519326375e+00 1.152949118290e+00 1.160625035883e+00 1.169528659592e+00 1.179546462823e+00 1.190532383024e+00 1.202313780297e+00 1.214658134403e+00 1.227370303510e+00 1.240219995216e+00 1.253021303655e+00 1.265637412760e+00 1.277927995043e+00 1.289861271523e+00 1.301402685018e+00 1.312567052432e+00 1.323424361310e+00 1.334005208524e+00 1.344380831543e+00 1.354573083851e+00 1.364555597715e+00 1.374292878324e+00 1.383629721168e+00 1.392410138080e+00 1.400399491022e+00 1.407307910788e+00 1.412886271370e+00 1.416812663977e+00 1.418839963510e+00 1.418767430520e+00 1.416408948957e+00 1.411731323750e+00 1.404726311989e+00 1.395496865328e+00 1.384257058060e+00 1.371233236414e+00 1.356777777689e+00 1.341237674152e+00 1.324971509256e+00 1.308379037847e+00 1.291762236191e+00 1.275445502046e+00 1.259682369693e+00 1.244643419919e+00 1.230522454418e+00 1.217401523720e+00 1.205380267487e+00 1.194546216908e+00 1.184928776634e+00 1.176618524474e+00 1.169631364727e+00 1.163980242945e+00 1.159675725980e+00 1.156615237891e+00 1.154710590269e+00 1.153782528405e+00 1.153598555838e+00 1.153942737010e+00 1.154533652238e+00 1.155161839538e+00 1.155643073050e+00 1.155849316961e+00 1.155769060684e+00 1.155425012012e+00 1.154946419796e+00 1.154490319485e+00 1.154211832348e+00 1.154282711893e+00 1.154776651951e+00 1.155717806885e+00 1.157036941896e+00 1.158547840503e+00 1.160043055849e+00 1.161217251611e+00 1.161771815307e+00 1.161428707026e+00 1.159896623291e+00 1.156982100255e+00 1.152490878242e+00 1.146281457346e+00 1.138283234332e+00 1.128416325355e+00 1.116709960282e+00 1.103246354923e+00 1.088228012987e+00 1.072049782616e+00 1.055248731203e+00 1.038610674554e+00 1.023069027284e+00 1.009629783358e+00 9.992958351502e-01 9.927971994223e-01 9.905273967788e-01 9.923645650480e-01 9.976632704258e-01 1.005398560738e+00 1.014263863320e+00 1.022978773372e+00 1.030479826657e+00 1.036072820098e+00 1.039592134936e+00 1.041324457467e+00 1.041982640228e+00 1.042494017971e+00 1.043745431044e+00 1.046414717350e+00 1.050680178349e+00 1.056218693078e+00 1.062238043390e+00 1.067592062193e+00 1.071133367867e+00 1.071861941291e+00 1.065767521963e+00 1.052698050222e+00 1.041216051018e+00 1.036962705504e+00 1.037574688860e+00 1.035347583582e+00 1.024926633871e+00 1.008625922696e+00 9.946974751387e-01 9.898855768917e-01 9.928280277764e-01 9.950853266658e-01 9.887214051361e-01 9.729670152831e-01 9.543547492368e-01 9.404479537317e-01 9.325751653228e-01 9.247419348335e-01 9.098873701766e-01 8.872047911997e-01 8.638840039664e-01 8.493821085932e-01 8.467579484101e-01 8.500104767608e-01 8.506658816838e-01 8.465651639523e-01 8.444916019262e-01 8.539669712761e-01 8.770418817269e-01 9.043564366753e-01 9.215879783570e-01 9.187722194762e-01 8.321608778578e-01 7.693293342365e-01 7.280000136658e-01 7.587702058511e-01 8.369206784515e-01 8.911466238424e-01 8.770151762745e-01 8.089044344282e-01 7.586552436908e-01 7.934674882110e-01 8.815144093608e-01 9.356197504149e-01 9.092903726934e-01 8.285370378299e-01 7.807641472923e-01 8.304704559829e-01 9.278941287460e-01 9.834399808756e-01 9.579781137335e-01 8.763361273116e-01 8.078911698429e-01 8.130649143305e-01 8.818053045720e-01 9.586885270168e-01 1.001592938286e+00 9.938205075086e-01 9.397131100624e-01 8.684302781281e-01 8.335809272639e-01 8.726928284340e-01 9.550185576803e-01 1.013218223403e+00 1.007791112683e+00 9.532938113182e-01 9.071967125725e-01 9.155604795029e-01 9.587561528573e-01 9.844205893346e-01 9.720022464377e-01 9.466060665025e-01 9.444775275841e-01 9.684700845031e-01 9.913027622431e-01 9.959401159165e-01 9.908277592093e-01 9.879448203977e-01 9.807053593143e-01 9.559458307765e-01 9.226032687362e-01 9.124891019055e-01 9.392337001414e-01 9.718001290350e-01 9.707677875218e-01 9.348170156652e-01 9.049463984269e-01 9.155613538959e-01 9.429474987087e-01 9.344265099647e-01 8.748291748992e-01 8.149698692697e-01 8.311392839035e-01 9.221055984279e-01 1.008085244590e+00 1.027393483843e+00 9.762179782793e-01 8.994125214424e-01 8.574862216281e-01 8.781814960441e-01 9.405644654571e-01 1.009040115785e+00 1.056368935270e+00 1.064747753931e+00 1.030661107797e+00 9.753480550081e-01 9.405899950912e-01 9.525977415606e-01 9.903278459081e-01 1.012724402697e+00 1.004900692991e+00 9.870116599030e-01 9.832166758123e-01 9.868421351739e-01 9.704807322860e-01 9.278529119473e-01 8.927313606225e-01 9.048168280340e-01 9.532215779349e-01 9.869209939953e-01 9.749488545421e-01 9.348028827346e-01 9.123985963637e-01 9.295336852783e-01 9.604885622255e-01 9.736528118358e-01 9.702640156429e-01 9.746110718563e-01 9.958648734756e-01 1.013581325642e+00 1.006923329141e+00 9.838559924936e-01 9.738961399472e-01 9.906972061317e-01 1.012602852494e+00 1.011147705946e+00 9.854237632187e-01 9.627026467452e-01 9.659331948026e-01 9.842142518335e-01 9.873972240822e-01 9.616539424281e-01 9.227753031596e-01 9.003434382966e-01 9.079618489195e-01 9.314763910668e-01 9.467184463365e-01 9.382665576007e-01 9.049691129443e-01 8.606072332631e-01 8.321363675818e-01 8.432222528147e-01 8.861225894275e-01 9.223473949599e-01 9.168363299215e-01 8.677271977676e-01 8.133748045843e-01 8.038297233009e-01 8.438379367953e-01 8.877476861201e-01 8.970296445416e-01 8.736899010211e-01 8.491833345469e-01 8.471831441792e-01 8.586912708964e-01 8.629773509594e-01 8.591005364016e-01 8.633432152204e-01 8.800515605642e-01 8.899003525701e-01 8.753128854625e-01 8.476159016998e-01 8.399191680175e-01 8.651049530287e-01 8.938746598420e-01 8.912249471606e-01 8.584799129423e-01 8.354438688855e-01 8.546676066876e-01 8.941816238019e-01 9.048301029979e-01 8.687200765808e-01 8.205316348286e-01 8.163092625426e-01 8.620605650835e-01 9.030685069340e-01 8.924259112356e-01 8.345228733221e-01 7.805822810681e-01 7.794124900976e-01 8.182644112096e-01 8.457431788347e-01 8.342420406690e-01 7.974719140762e-01 7.692120607146e-01 7.687502251270e-01 7.885296650788e-01
 8.345444935667e-01 8.322779466317e-01 8.311271694810e-01 8.306038781766e-01 8.292983141818e-01 8.268726311166e-01 8.245779843637e-01 8.234761314917e-01 8.229335856554e-01 8.215433302728e-01 8.190971930795e-01 8.168210244578e-01 8.156710178688e-01 8.150486894979e-01 8.136193255446e-01 8.111184495157e-01 8.087492162837e-01 8.075684087562e-01 8.069723106311e-01 8.054894824878e-01 8.028740103596e-01 8.004890566976e-01 7.993783127503e-01 7.987636109828e-01 7.971682699085e-01 7.944963458793e-01 7.921392960981e-01 7.910212081139e-01 7.903280229786e-01 7.886441705772e-01 7.859134185479e-01 7.835362597438e-01 7.824228549284e-01 7.816938985137e-01 7.799096846729e-01 7.771195340383e-01 7.747794605615e-01 7.736806654772e-01 7.728522218655e-01 7.709630273464e-01 7.681714412279e-01 7.658540219467e-01 7.646910344245e-01 7.637460696923e-01 7.617884536023e-01 7.589941036802e-01 7.566824616616e-01 7.554717363533e-01 7.544303499882e-01 7.524104995915e-01 7.496369166269e-01 7.473398344145e-01 7.460390093551e-01 7.448725881599e-01 7.428251620078e-01 7.400871496206e-01 7.377430569184e-01 7.362887206820e-01 7.349964714487e-01 7.329422869365e-01 7.302484196466e-01 7.278677398463e-01 7.262629780054e-01 7.248268671518e-01 7.227680898218e-01 7.201531660906e-01 7.177572351656e-01 7.160016327561e-01 7.144400375365e-01 7.123948531878e-01 7.098495898052e-01 7.074291799691e-01 7.055484105010e-01 7.038835589304e-01 7.018504295010e-01 6.993719308899e-01 6.969285164643e-01 6.949003589716e-01 6.931064855568e-01 6.910828515336e-01 6.886751701397e-01 6.862050861061e-01 6.840332187272e-01 6.821094063733e-01 6.800716751889e-01 6.777271443126e-01 6.752613669849e-01 6.729628197538e-01 6.708812940602e-01 6.687988497031e-01 6.665116941677e-01 6.640565975499e-01 6.616466607238e-01 6.594031152715e-01 6.572361802165e-01 6.549799441275e-01 6.525809099242e-01 6.501240433042e-01 6.477306436761e-01 6.454424533491e-01 6.431863088091e-01 6.408539810202e-01 6.384179320949e-01 6.359479271341e-01 6.335317449281e-01 6.312048549607e-01 6.289104033537e-01 6.265452733667e-01 6.240705995375e-01 6.215571330678e-01 6.191083573739e-01 6.167540665518e-01 6.144141894093e-01 6.119810803835e-01 6.094288956190e-01 6.068456474186e-01 6.043459267699e-01 6.019378355992e-01 5.995131390325e-01 5.969727749465e-01 5.943197588693e-01 5.916632359620e-01 5.891018649165e-01 5.866172955911e-01 5.840953205295e-01 5.814497345507e-01 5.787145216344e-01 5.760038792695e-01 5.733914455368e-01 5.708408927286e-01 5.682463816625e-01 5.655384509988e-01 5.627604974810e-01 5.600242522960e-01 5.573860262094e-01 5.548025429937e-01 5.521776777719e-01 5.494589955642e-01 5.466852212542e-01 5.439458249612e-01 5.412764568020e-01 5.386302000895e-01 5.359370008751e-01 5.331753870931e-01 5.303773318097e-01 5.275941639813e-01 5.248411668146e-01 5.220831121019e-01 5.192899135982e-01 5.164759557305e-01 5.136699017242e-01 5.108869192331e-01 5.081155621119e-01 5.053219138079e-01 5.024912079951e-01 4.996516667902e-01 4.968368613998e-01 4.940449861068e-01 4.912454139278e-01 4.883932034222e-01 4.854621131108e-01 4.824902404660e-01 4.795413172001e-01 4.766377332414e-01 4.737520800922e-01 4.708199887646e-01 4.678013037691e-01 4.647353451347e-01 4.617160363010e-01 4.587900954567e-01 4.559256764302e-01 4.530389189108e-01 4.500691545167e-01 4.470485334165e-01 4.440721684649e-01 4.411937916229e-01 4.383734035314e-01 4.355221193078e-01 4.325744434394e-01 4.295545515185e-01 4.265463755433e-01 4.236051040781e-01 4.207012226590e-01 4.177650459090e-01 4.147336258195e-01 4.116133164170e-01 4.084805951417e-01 4.054104750402e-01 4.023989128519e-01 3.993734949929e-01 3.962490436411e-01 3.930292564903e-01 3.898175099527e-01 3.867147281597e-01 3.836930349787e-01 3.806371772114e-01 3.774664185233e-01 3.742334502555e-01 3.710731401981e-01 3.680423711800e-01 3.650538174700e-01 3.619832927472e-01 3.588178914493e-01 3.556581752886e-01 3.526021810354e-01 3.496331008128e-01 3.466437856584e-01 3.435635610893e-01 3.404352822174e-01 3.373537768802e-01 3.343604095688e-01 3.314035854715e-01 3.283894159542e-01 3.252990991741e-01 3.222012725211e-01 3.191709710987e-01 3.162102798499e-01 3.132368960784e-01 3.101846245413e-01 3.070813443953e-01 3.040172018037e-01 3.010357133196e-01 2.980770999164e-01 2.950564102845e-01 2.919641867380e-01 2.888837390501e-01 2.858850163315e-01 2.829333660413e-01 2.799385018487e-01 2.768743489106e-01 2.738062725769e-01 2.708086759576e-01 2.678688437175e-01 2.649065474216e-01 2.618822721164e-01 2.588492457524e-01 2.558790686302e-01 2.529666277641e-01 2.500473683793e-01 2.470769175739e-01 2.440949195001e-01 2.411707835966e-01 2.383084654970e-01 2.354465628953e-01 2.325432521267e-01 2.296324622145e-01 2.267769733072e-01 2.239844072887e-01 2.211971530708e-01 2.183774605266e-01 2.155647365198e-01 2.128076997298e-01 2.101067713873e-01 2.074127260448e-01 2.047023826853e-01 2.020131719043e-01 1.993910043885e-01 1.968125719394e-01 1.942360298782e-01 1.916591002983e-01 1.891216208211e-01 1.866541327764e-01 1.842277242747e-01 1.817998195848e-01 1.793858235488e-01 1.770305581452e-01 1.747432544724e-01 1.724939328408e-01 1.702526888953e-01 1.680421646880e-01 1.659059121690e-01 1.638350328657e-01 1.617965528795e-01 1.597854414374e-01 1.578292623201e-01 1.559558078171e-01 1.541461967014e-01 1.523658575425e-01 1.506326341875e-01 1.489827881667e-01 1.474156236899e-01 1.459049050412e-01 1.444355661508e-01 1.430345310842e-01 1.417333621495e-01 1.405103608531e-01 1.393406180324e-01 1.382330042350e-01 1.372153435277e-01 1.362936437415e-01 1.354453890988e-01 1.346591066706e-01 1.339593952682e-01 1.333602504880e-01 1.328433272513e-01 1.323963277150e-01 1.320323244277e-01 1.317671068566e-01 1.315978944751e-01 1.315000146567e-01 1.314771085771e-01 1.315511068269e-01 1.317202426858e-01 1.319699441046e-01 1.322912805165e-01 1.326953295652e-01 1.331926105767e-01 1.337698331917e-01 1.344131456571e-01 1.351335965887e-01 1.359377849998e-01 1.368159600933e-01 1.377579007036e-01 1.387654608604e-01 1.398446729826e-01 1.409950214739e-01 1.422019412387e-01 1.434636232681e-01 1.447881861057e-01 1.461714474128e-01 1.476056218208e-01 1.490879320291e-01 1.506185413295e-01 1.522017488821e-01 1.538270193716e-01 1.554898855210e-01 1.571956409469e-01 1.589412569341e-01 1.607210300636e-01 1.625323382850e-01 1.643779606866e-01 1.662561509035e-01 1.681636693296e-01 1.700921285598e-01 1.720465658614e-01 1.740305942470e-01 1.760364273647e-01 1.780601907115e-01 1.801019136768e-01 1.821644636533e-01 1.842472616077e-01 1.863426058369e-01 1.884494482113e-01 1.905747088797e-01 1.927102490269e-01 1.948574700332e-01 1.970132787854e-01 1.991769330094e-01 2.013532606955e-01 2.035322252823e-01 2.057151817869e-01 2.079070379948e-01 2.101009064847e-01 2.122982631083e-01 2.144975965170e-01 2.166964281046e-01 2.188990606040e-01 2.211000448409e-01 2.232974263842e-01 2.254990305601e-01 2.276946448962e-01 2.298882115987e-01 2.320794577778e-01 2.342642226680e-01 2.364474728340e-01 2.386248305966e-01 2.407944244094e-01 2.429617050596e-01 2.451184398703e-01 2.472680950314e-01 2.494133284182e-01 2.515471903217e-01 2.536747098459e-01 2.557905772848e-01 2.578961868549e-01 2.599962932722e-01 2.620831571308e-01 2.641576966864e-01 2.662236425249e-01 2.682749785552e-01 2.703186716164e-01 2.723488787730e-01 2.743635510089e-01 2.763687516836e-01 2.783573853502e-01 2.803348773350e-01 2.823003229246e-01 2.842470045751e-01 2.861827068709e-01 2.881012283330e-01 2.900054754810e-01 2.918965512155e-01 2.937671731720e-01 2.956249055320e-01 2.974680531802e-01 2.992893076798e-01 3.010987940027e-01 3.028889838941e-01 3.046610793278e-01 3.064190957411e-01 3.081544937735e-01 3.098747176851e-01 3.115769987650e-01 3.132572731490e-01 3.149246366388e-01 3.165682281832e-01 3.181936271481e-01 3.198021500625e-01 3.213858947888e-01 3.229555252030e-01 3.245032686272e-01 3.260286755073e-01 3.275380507790e-01 3.290225201979e-01 3.304896882539e-01 3.319373030663e-01 3.333594051361e-01 3.347659480547e-01 3.361468878065e-01 3.375067478845e-01 3.388496480184e-01 3.401648244762e-01 3.414634657217e-01 3.427389442618e-01 3.439888967593e-01 3.452223907946e-01 3.464275461789e-01 3.476140703178e-01 3.487796162587e-01 3.499170147668e-01 3.510384246878e-01 3.521306727936e-01 3.532009336158e-01 3.542540529105e-01 3.552752783472e-01 3.562804284065e-01 3.572584300284e-01 3.582109409791e-01 3.591473422261e-01 3.600521433026e-01 3.609381524481e-01 3.618007980192e-01 3.626343181258e-01 3.634523728379e-01 3.642383883509e-01 3.650039485769e-01 3.657486862481e-01 3.664617535717e-01 3.671600554540e-01 3.678275399779e-01 3.684713635816e-01 3.690963104307e-01 3.696879476069e-01 3.702647713923e-01 3.708130033917e-01 3.713335645508e-01 3.718376314405e-01 3.723085600054e-01 3.727625867821e-01 3.731906830137e-01 3.735887428681e-01 3.739708059591e-01 3.743213704747e-01 3.746519578925e-01 3.749596017857e-01 3.752362439815e-01 3.754968999535e-01 3.757283585970e-01 3.759371277174e-01 3.761249587569e-01 3.762804710773e-01 3.764204889554e-01 3.765327487189e-01 3.766198549328e-01 3.766885513892e-01 3.767257871359e-01 3.767462143107e-01 3.767424484333e-01 3.767104031844e-01 3.766625460873e-01 3.765829352665e-01 3.764850228417e-01 3.763650906099e-01 3.762158191075e-01 3.760520715285e-01 3.758603868483e-01 3.756469370303e-01 3.754151766451e-01 3.751524104992e-01 3.748764421300e-01 3.745760181843e-01 3.742496573370e-01 3.739095781106e-01 3.735367657243e-01 3.731521421751e-01 3.727461329265e-01 3.723123416398e-01 3.718682405306e-01 3.713925736390e-01 3.709025797835e-01 3.703968710323e-01 3.698618379123e-01 3.693189188699e-01 3.687442344790e-01 3.681556238197e-01 3.675551367614e-01 3.669246119677e-01 3.662897546573e-01 3.656238219271e-01 3.649432138975e-01 3.642570521845e-01 3.635371277324e-01 3.628175730651e-01 3.620690614281e-01 3.613044542960e-01 3.605385349491e-01 3.597375214913e-01 3.589418081483e-01 3.581214757708e-01 3.572833595195e-01 3.564478333403e-01 3.555760360023e-01 3.547112320294e-01 3.538262530513e-01 3.529248969758e-01 3.520281154747e-01 3.510984259773e-01 3.501759306474e-01 3.492362611985e-01 3.482822122226e-01 3.473365050003e-01 3.463600413901e-01 3.453903160041e-01 3.444078484369e-01 3.434118102645e-01 3.424290551271e-01 3.414203422700e-01 3.404207812001e-01 3.394135536237e-01 3.383940193850e-01 3.373863465531e-01 3.363614004032e-01 3.353456851445e-01 3.343294360688e-01 3.333031155110e-01 3.322902429904e-01 3.312648654681e-01 3.302481951196e-01 3.292371629409e-01 3.282224072564e-01 3.272202775216e-01 3.262128558545e-01 3.252137046242e-01 3.242239314670e-01 3.232342800890e-01 3.222609956134e-01 3.212915547848e-01 3.203300583724e-01 3.193831958610e-01 3.184426368419e-01 3.175171578430e-01 3.166047988547e-01 3.157020460783e-01 3.148202678888e-01 3.139502823553e-01 3.130955617459e-01 3.122613916016e-01 3.114385543578e-01 3.106426641849e-01 3.098646556541e-01 3.091038811396e-01 3.083699970804e-01 3.076476581208e-01 3.069570550903e-01 3.062910148277e-01 3.056454735570e-01 3.050319916345e-01 3.044336481672e-01 3.038670698151e-01 3.033334113915e-01 3.028226787934e-01 3.023483629566e-01 3.018947425309e-01 3.014718771094e-01 3.010867891202e-01 3.007277060764e-01 3.004107077391e-01 3.001202635967e-01 2.998604934716e-01 2.996414228782e-01 2.994517156864e-01 2.993051185485e-01 2.991934249513e-01 2.991126037921e-01 2.990766824733e-01 2.990714466752e-01 2.991070946393e-01 2.991846419274e-01 2.992935154405e-01 2.994500318352e-01 2.996385122879e-01 2.998673599485e-01 3.001402013091e-01 3.004429555853e-01 3.007950222394e-01 3.011824486759e-01 3.016062467175e-01 3.020756954524e-01 3.025735927655e-01 3.031213682034e-01 3.037047245833e-01 3.043209688922e-01 3.049843304466e-01 3.056741143133e-01 3.064098747759e-01 3.071834549464e-01 3.079842894691e-01 3.088322088900e-01 3.097054769087e-01 3.106201916113e-01 3.115731848441e-01 3.125483611906e-01 3.135671750713e-01 3.146096443069e-01 3.156871144391e-01 3.168020677483e-01 3.179342042895e-01 3.191062544866e-01 3.202998537228e-01 3.215208989543e-01 3.227782550159e-01 3.240479659646e-01 3.253520717156e-01 3.266750729470e-01 3.280168095682e-01 3.293920269272e-01 3.307746371528e-01 3.321865317920e-01 3.336151619130e-01 3.350553007789e-01 3.365228132301e-01 3.379937702504e-01 3.394871229470e-01 3.409953991293e-01 3.425059666845e-01 3.440405361693e-01 3.455736868166e-01 3.471220905315e-01 3.486811285379e-01 3.502357359262e-01 3.518105028686e-01 3.533785055311e-01 3.549527200921e-01 3.565343391076e-01 3.581073267998e-01 3.596921840251e-01 3.612671368859e-01 3.628396749679e-01 3.644172671061e-01 3.659786046653e-01 3.675457206637e-01 3.691000932349e-01 3.706442956541e-01 3.721910652714e-01 3.737158470642e-01 3.752386642986e-01 3.767451736061e-01 3.782370973322e-01 3.797270610046e-01 3.811884860947e-01 3.826426123623e-01 3.840787875635e-01 3.854935999344e-01 3.869016162023e-01 3.882791331602e-01 3.896424681332e-01 3.909846849956e-01 3.923015323409e-01 3.936069854894e-01 3.948784054316e-01 3.961316984684e-01 3.973607368647e-01 3.985597565813e-01 3.997443932504e-01 4.008935066157e-01 4.020185871144e-01 4.031201568310e-01 4.041857345286e-01 4.052344719394e-01 4.062463269636e-01 4.072306026451e-01 4.081908635569e-01 4.091122354947e-01 4.100145253436e-01 4.108795187051e-01 4.117146832628e-01 4.125242931466e-01 4.132955441639e-01 4.140438030306e-01 4.147579644891e-01 4.154381907418e-01 4.160948117763e-01 4.167129910094e-01 4.173065445884e-01 4.178681780572e-01 4.183970069434e-01 4.189025515782e-01 4.193703589301e-01 4.198153677526e-01 4.202301510138e-01 4.206133422149e-01 4.209749612568e-01 4.213023063061e-01 4.216081645854e-01 4.218878934715e-01 4.221391629725e-01 4.223720084600e-01 4.225763793937e-01 4.227601996667e-01 4.229234733599e-01 4.230625844647e-01 4.231880703408e-01 4.232903521275e-01 4.233770689581e-01 4.234500425396e-01 4.235043325121e-01 4.235513910103e-01 4.235819421922e-01 4.236034280776e-01 4.236198725088e-01 4.236247286080e-01 4.236286691230e-01 4.236264764978e-01 4.236219351536e-01 4.236219589335e-01 4.236180655728e-01 4.236241767316e-01 4.236337224177e-01 4.236508743344e-01 4.236797349107e-01 4.237198305580e-01 4.237755590849e-01 4.238478167611e-01 4.239382742664e-01 4.240526272054e-01 4.241877768372e-01 4.243497404631e-01 4.245422007764e-01 4.247603119705e-01 4.250165513410e-01 4.253050554684e-01 4.256314825533e-01 4.259988364833e-01 4.264057397269e-01 4.268595420707e-01 4.273589082462e-01 4.279077971908e-01 4.285082339960e-01 4.291587656719e-01 4.298658144388e-01 4.306299151974e-01 4.314507273148e-01 4.323349955498e-01 4.332789708030e-01 4.342880113842e-01 4.353629473055e-01 4.365019841591e-01 4.377124271696e-01 4.389880300053e-01 4.403359913714e-01 4.417548992957e-01 4.432439287879e-01 4.448071559333e-01 4.464426547226e-01 4.481498888129e-01 4.499340770932e-01 4.517876783568e-01 4.537180388356e-01 4.557217452482e-01 4.577954935722e-01 4.599450748356e-01 4.621632194583e-01 4.644550091134e-01 4.668149405373e-01 4.692424293014e-01 4.717412463713e-01 4.743030834881e-01 4.769312293104e-01 4.796230830094e-01 4.823726063619e-01 4.851844660733e-01 4.880500677390e-01 4.909714107879e-01 4.939463892716e-01 4.969679577479e-01 5.000404604839e-01 5.031550761549e-01 5.063115610854e-01 5.095084011259e-01 5.127367140973e-01 5.159999776548e-01 5.192901591741e-01 5.226067727316e-01 5.259473087245e-01 5.293029097871e-01 5.326761259911e-01 5.360606899134e-01 5.394520758482e-01 5.428487380208e-01 5.462421597564e-01 5.496358634372e-01 5.530171351141e-01 5.563883066254e-01 5.597444509529e-01 5.630787810570e-01 5.663923603064e-01 5.696749019819e-01 5.729262790293e-01 5.761407756960e-01 5.793135689664e-01 5.824437594571e-01 5.855225753233e-01 5.885491002597e-01 5.915211017885e-01 5.944257182775e-01 5.972704535034e-01 6.000426020732e-01 6.027410674581e-01 6.053640887474e-01 6.078994534484e-01 6.103531106659e-01 6.127139466727e-01 6.149807655295e-01 6.171522454665e-01 6.192157432988e-01 6.211784179745e-01 6.230307008080e-01 6.247664079260e-01 6.263886864622e-01 6.278858020801e-01 6.292599268328e-01 6.305057493225e-01 6.316174754671e-01 6.325985211403e-01 6.334372427404e-01 6.341363010290e-01 6.346916715539e-01 6.350953732243e-01 6.353517187301e-01 6.354534384657e-01 6.353971247561e-01 6.351851823022e-01 6.348081849180e-01 6.342704760100e-01 6.335658035200e-01 6.326914949457e-01 6.316524983787e-01 6.304373797569e-01 6.290520638628e-01 6.274906197601e-01 6.257529685202e-01 6.238394773112e-01 6.217474445441e-01 6.194772927043e-01 6.170303352286e-01 6.144025449185e-01 6.115965993768e-01 6.086124852706e-01 6.054478018396e-01 6.021068095540e-01 5.985874029442e-01 5.948920732599e-01 5.910228007978e-01 5.869803555222e-01 5.827676751707e-01 5.783873574340e-01 5.738385132836e-01 5.691280689588e-01 5.642566112921e-01 5.592274601858e-01 5.540462454362e-01 5.487143180185e-01 5.432383513313e-01 5.376222432203e-01 5.318699826769e-01 5.259905327074e-01 5.199853784011e-01 5.138641831351e-01 5.076326760682e-01 5.012943684628e-01 4.948626249829e-01 4.883403902396e-01 4.817384248900e-01 4.750656883337e-01 4.683294971778e-01 4.615426683805e-01 4.547127570524e-01 4.478510006796e-01 4.409710385457e-01 4.340779832872e-01 4.271921739889e-01 4.203208253106e-01 4.134780145624e-01 4.066812488036e-01 3.999389097112e-01 3.932715973747e-01 3.866923930920e-01 3.802153345862e-01 3.738616225261e-01 3.676409951575e-01 3.615757507089e-01 3.556803720045e-01 3.499742409153e-01 3.444770567922e-01 3.392015199867e-01 3.341699016535e-01 3.293972890857e-01 3.249006748525e-01 3.206986671448e-01 3.168018694233e-01 3.132306061282e-01 3.099948977691e-01 3.071078456819e-01 3.045827157350e-01 3.024253310990e-01 3.006450754906e-01 2.992451748380e-01 2.982293522871e-01 2.975990932862e-01 2.973511466923e-01 2.974856219801e-01 2.979939995940e-01 2.988728877687e-01 3.001088451486e-01 3.016935973049e-01 3.036181704305e-01 3.058623984535e-01 3.084173089580e-01 3.112663440260e-01 3.143911074328e-01 3.177819761046e-01 3.214155144430e-01 3.252794226883e-01 3.293588869451e-01 3.336317590074e-01 3.380877309920e-01 3.427077486792e-01 3.474742375411e-01 3.523790792775e-01 3.573982866299e-01 3.625256589354e-01 3.677432576118e-01 3.730346594044e-01 3.783914259096e-01 3.837978638531e-01 3.892401962543e-01 3.947071687023e-01 4.001854944315e-01 4.056635709975e-01 4.111260003379e-01 4.165642248186e-01 4.219637284857e-01 4.273133960301e-01 4.326007063839e-01 4.378142123846e-01 4.429397292739e-01 4.479677572176e-01 4.528846262698e-01 4.576776773409e-01 4.623366213489e-01 4.668504775542e-01 4.712027269920e-01 4.753880678919e-01 4.793926839740e-01 4.832062671911e-01 4.868186577295e-01 4.902213011239e-01 4.934046643570e-01 4.963586771145e-01 4.990803219888e-01 5.015641619833e-01 5.038007213222e-01 5.057951426062e-01 5.075398528959e-01 5.090358358482e-01 5.102897511761e-01 5.113009101778e-01 5.120813889701e-01 5.126384597587e-01 5.129835072038e-01 5.131374504754e-01 5.131116693091e-01 5.129332576344e-01 5.126272016138e-01 5.122176606432e-01 5.117414202391e-01 5.112327263611e-01 5.107286885195e-01 5.102746301229e-01 5.099132698649e-01 5.096946678851e-01 5.096690858287e-01 5.098861342301e-01 5.104017507815e-01 5.112663794338e-01 5.125352481714e-01 5.142555125004e-01 5.164792162276e-01 5.192479057951e-01 5.226017453085e-01 5.265770817798e-01 5.311970051055e-01 5.364863948183e-01 5.424537254634e-01 5.491006607794e-01 5.564278119191e-01 5.644134735166e-01 5.730392708876e-01 5.822776700303e-01 5.920827835586e-01 6.024167040133e-01 6.132256060829e-01 6.244533327967e-01 6.360419639957e-01 6.479220437831e-01 6.600327659659e-01 6.723025183458e-01 6.846604072945e-01 6.970395493946e-01 7.093680360402e-01 7.215798229988e-01 7.336046996775e-01 7.453802680949e-01 7.568456921134e-01 7.679389788392e-01 7.786087128479e-01 7.888004858265e-01 7.984710627771e-01 8.075774545323e-01 8.160830400697e-01 8.239590878737e-01 8.311772892519e-01 8.377220132717e-01 8.435792023645e-01 8.487408235221e-01 8.532117688087e-01 8.569930746887e-01 8.601010089783e-01 8.625567970733e-01 8.643801459097e-01 8.656103272701e-01 8.662802456157e-01 8.664323783263e-01 8.661177145471e-01 8.653831896587e-01 8.642866586613e-01 8.628839902968e-01 8.612335177707e-01 8.593978114122e-01 8.574342356248e-01 8.554014001378e-01 8.533546996339e-01 8.513469805598e-01 8.494265259063e-01 8.476333950549e-01 8.460098880195e-01 8.445823165252e-01 8.433737578745e-01 8.424078189355e-01 8.416867171702e-01 8.412218468255e-01 8.410090353406e-01 8.410396374501e-01 8.413128892051e-01 8.418071017767e-01 8.425171949814e-01 8.434289187400e-01 8.445268002796e-01 8.458134064237e-01 8.472770145488e-01 8.489229380098e-01 8.507637711246e-01 8.528065377060e-01 8.550817400672e-01 8.576135638530e-01 8.604367895100e-01 8.635995685886e-01 8.671357349979e-01 8.711024897311e-01 8.755429890834e-01 8.805003295463e-01 8.860247277392e-01 8.921398881428e-01 8.988807931628e-01 9.062589605452e-01 9.142731120055e-01 9.229153521184e-01 9.321475254718e-01 9.419308524406e-01 9.522030651145e-01 9.628816976851e-01 9.738837218365e-01 9.850986917588e-01 9.964189298348e-01 1.007725412400e+00 1.018893292359e+00 1.029802584499e+00 1.040328063683e+00 1.050358814392e+00 1.059789079190e+00 1.068521190650e+00 1.076483325222e+00 1.083606793216e+00 1.089852912643e+00 1.095201599233e+00 1.099646716757e+00 1.103221775185e+00 1.105963962123e+00 1.107941949317e+00 1.109250397426e+00 1.109984168803e+00 1.110275446110e+00 1.110252635820e+00 1.110051733402e+00 1.109823637650e+00 1.109694640641e+00 1.109804824879e+00 1.110263965218e+00 1.111159999382e+00 1.112571921049e+00 1.114528490059e+00 1.117045273765e+00 1.120096838315e+00 1.123626946046e+00 1.127563120069e+00 1.131784186235e+00 1.136173771553e+00 1.140590539205e+00 1.144878318735e+00 1.148900130964e+00 1.152506234250e+00 1.155571520801e+00 1.157983728482e+00 1.159652140517e+00 1.160526594554e+00 1.160564639499e+00 1.159776641730e+00 1.158195409975e+00 1.155874695503e+00 1.152918912006e+00 1.149430175855e+00 1.145547536069e+00 1.141422805847e+00 1.137195748220e+00 1.133030908493e+00 1.129063972103e+00 1.125424956667e+00 1.122224889019e+00 1.119535114206e+00 1.117423799832e+00 1.115900030497e+00 1.114964372619e+00 1.114590617765e+00 1.114712947350e+00 1.115280671496e+00 1.116203494943e+00 1.117399635868e+00 1.118805913761e+00 1.120329866137e+00 1.121931687884e+00 1.123561207889e+00 1.125179054273e+00 1.126790046433e+00 1.128369942091e+00 1.129936189311e+00 1.131497864286e+00 1.133054985376e+00 1.134628926568e+00 1.136206279931e+00 1.137790951397e+00 1.139370106735e+00 1.140910386296e+00 1.142413752023e+00 1.143841802921e+00 1.145194027293e+00 1.146482407863e+00 1.147712538732e+00 1.148960565313e+00 1.150282505097e+00 1.151790082037e+00 1.153622190097e+00 1.155904961197e+00 1.158820032775e+00 1.162504349434e+00 1.167099976454e+00 1.172735308387e+00 1.179455676408e+00 1.187305634198e+00 1.196241412830e+00 1.206167526377e+00 1.216962866699e+00 1.228419798168e+00 1.240348754531e+00 1.252515241965e+00 1.264692641107e+00 1.276706208914e+00 1.288358906344e+00 1.299557338484e+00 1.310224831132e+00 1.320326662677e+00 1.329918025487e+00 1.339032153794e+00 1.347763648909e+00 1.356199038437e+00 1.364382753252e+00 1.372377326082e+00 1.380135874014e+00 1.387597067247e+00 1.394629774839e+00 1.401008576020e+00 1.406529266429e+00 1.410893463302e+00 1.413820993572e+00 1.415069990306e+00 1.414371898010e+00 1.411587748361e+00 1.406604497672e+00 1.399393024070e+00 1.390056813385e+00 1.378716647815e+00 1.365624386681e+00 1.351075479466e+00 1.335372709765e+00 1.318901405943e+00 1.301975064951e+00 1.284926271987e+00 1.268052634344e+00 1.251556267119e+00 1.235667617356e+00 1.220509456043e+00 1.206195278056e+00 1.192852952736e+00 1.180533281941e+00 1.169360415695e+00 1.159418237881e+00 1.150773593880e+00 1.143542233492e+00 1.137728188886e+00 1.133349774668e+00 1.130352572592e+00 1.128589293603e+00 1.127909982749e+00 1.128065567596e+00 1.128815738794e+00 1.129930874769e+00 1.131180801282e+00 1.132439548087e+00 1.133609251302e+00 1.134688611887e+00 1.135745978790e+00 1.136858080093e+00 1.138161793001e+00 1.139731983211e+00 1.141608604662e+00 1.143773422308e+00 1.146080159779e+00 1.148352251617e+00 1.150314956512e+00 1.151657476571e+00 1.152090705242e+00 1.151294161866e+00 1.149038637720e+00 1.145121060212e+00 1.139387267215e+00 1.131781763433e+00 1.122250118589e+00 1.110837019536e+00 1.097641003967e+00 1.082828838367e+00 1.066734196603e+00 1.049787593040e+00 1.032633065540e+00 1.016073338432e+00 1.001012282248e+00 9.884377339442e-01 9.791796842277e-01 9.738401645305e-01 9.726165563713e-01 9.751910692918e-01 9.808367136570e-01 9.884372677831e-01 9.967572481871e-01 1.004646673844e+00 1.011206779123e+00 1.016012550209e+00 1.019081909310e+00 1.020905088080e+00 1.022295558792e+00 1.024136042711e+00 1.027224020396e+00 1.031947989151e+00 1.038199277085e+00 1.045378841708e+00 1.052426792754e+00 1.058168872216e+00 1.061479875205e+00 1.057503879336e+00 1.046634236925e+00 1.037278993394e+00 1.034859382224e+00 1.036889631063e+00 1.035731252502e+00 1.026210623680e+00 1.010808258445e+00 9.978536840647e-01 9.940785144639e-01 9.981210925970e-01 1.001636374314e+00 9.968118701879e-01 9.828821329665e-01 9.661571870638e-01 9.537866116074e-01 9.467187525871e-01 9.388616993202e-01 9.233418561292e-01 8.996315319307e-01 8.751675206787e-01 8.596075869165e-01 8.561515800211e-01 8.587954966610e-01 8.588965428674e-01 8.540418900509e-01 8.509043277312e-01 8.594209804806e-01 8.827322809400e-01 9.128002841446e-01 9.358896007752e-01 9.178697979403e-01 8.284495877816e-01 7.653216597912e-01 7.267500161873e-01 7.678176089595e-01 8.547545357145e-01 9.114823479328e-01 8.955309203162e-01 8.249278107794e-01 7.743401375900e-01 8.104505581212e-01 8.987259109081e-01 9.512057063659e-01 9.228664888027e-01 8.428460490945e-01 8.006629738423e-01 8.562169126377e-01 9.537271524013e-01 1.003463808907e+00 9.699854254438e-01 8.847300289791e-01 8.234246683906e-01 8.418098151113e-01 9.155745443011e-01 9.841731180596e-01 1.011681427243e+00 9.924462284974e-01 9.402514454591e-01 8.848138608886e-01 8.659388547910e-01 9.030721510616e-01 9.672012376184e-01 1.007592487162e+00 9.980544214940e-01 9.568423977303e-01 9.307809395833e-01 9.450070443717e-01 9.730519547545e-01 9.764641726253e-01 9.532972887371e-01 9.388582029734e-01 9.601767458242e-01 9.984752545100e-01 1.016405558263e+00 1.004197963312e+00 9.854981406041e-01 9.828507418250e-01 9.868717161467e-01 9.744182072295e-01 9.480468265981e-01 9.395501896638e-01 9.658502832523e-01 9.976623184456e-01 9.947750264720e-01 9.553174680451e-01 9.216206203248e-01 9.302113910908e-01 9.578476027121e-01 9.513179939065e-01 8.958369487021e-01 8.412996541233e-01 8.572738308009e-01 9.371136795670e-01 1.004793937006e+00 1.006631413571e+00 9.488306883064e-01 8.841094703714e-01 8.661797642614e-01 8.997508092002e-01 9.516920835144e-01 9.964116191043e-01 1.024632088256e+00 1.030382501477e+00 1.010563120022e+00 9.775229898181e-01 9.593365266084e-01 9.725110695207e-01 9.992606833738e-01 1.009187849920e+00 9.960498706928e-01 9.830605677565e-01 9.899108056989e-01 1.001654096011e+00 9.871087196794e-01 9.421574404395e-01 9.041476621814e-01 9.129204012219e-01 9.546314360989e-01 9.780926203358e-01 9.575544420577e-01 9.183873885214e-01 9.081825003315e-01 9.366650039154e-01 9.649018229939e-01 9.614803281654e-01 9.399397961693e-01 9.397153744943e-01 9.725175421304e-01 1.005318592947e+00 1.005367738924e+00 9.784752800682e-01 9.606461452146e-01 9.734978762026e-01 9.965607636639e-01 9.975841763806e-01 9.732183437044e-01 9.512624734364e-01 9.558436660846e-01 9.756148517072e-01 9.792637409032e-01 9.525182089169e-01 9.110875446858e-01 8.845392025763e-01 8.878656478767e-01 9.102852882802e-01 9.301823507335e-01 9.302235566073e-01 9.024652325962e-01 8.537973330078e-01 8.124439815589e-01 8.149043785285e-01 8.637219399151e-01 9.143996013187e-01 9.188157509690e-01 8.665267612378e-01 7.972912732682e-01 7.749745523597e-01 8.163973226224e-01 8.700155668442e-01 8.859580554425e-01 8.611072587124e-01 8.294636974871e-01 8.216617146704e-01 8.323987600385e-01 8.392430259264e-01 8.390865458250e-01 8.477092586671e-01 8.688248498212e-01 8.816233970031e-01 8.679698825109e-01 8.407306416718e-01 8.353748645564e-01 8.647038925854e-01 8.970162866983e-01 8.963677845856e-01 8.653666739163e-01 8.445990407081e-01 8.641855947832e-01 8.995029313299e-01 9.031266752004e-01 8.628552434416e-01 8.190546533415e-01 8.248023608073e-01 8.737386718855e-01 9.060674101398e-01 8.817825769071e-01 8.179273257236e-01 7.752511800998e-01 7.934988915452e-01 8.393494954314e-01 8.570209157071e-01 8.308371785120e-01 7.909299958225e-01 7.775874592634e-01 7.961386514249e-01 8.203179671997e-01
 8.444535355107e-01 8.422837844965e-01 8.412442849649e-01 8.408402859982e-01 8.396422175788e-01 8.373212357344e-01 8.351389175231e-01 8.341509513061e-01 8.337153624990e-01 8.324372935448e-01 8.301088400387e-01 8.279418584800e-01 8.268933356175e-01 8.263837589496e-01 8.250759763430e-01 8.226885572381e-01 8.204240860043e-01 8.193535566548e-01 8.188758823487e-01 8.175121212727e-01 8.150102195115e-01 8.127375490029e-01 8.117377317884e-01 8.112381595104e-01 8.097640874651e-01 8.072118702787e-01 8.049628164951e-01 8.039517783549e-01 8.033794752902e-01 8.018203599669e-01 7.992047276370e-01 7.969345290129e-01 7.959369035662e-01 7.953306110576e-01 7.936674377889e-01 7.909929621931e-01 7.887660566753e-01 7.877836834599e-01 7.870748587489e-01 7.853081337528e-01 7.826327259244e-01 7.804287502195e-01 7.793822174221e-01 7.785591179003e-01 7.767221207827e-01 7.740439629841e-01 7.718498514242e-01 7.707586139463e-01 7.698356771537e-01 7.679337077823e-01 7.652804081364e-01 7.631044734690e-01 7.619217362513e-01 7.608720386197e-01 7.589430538365e-01 7.563253105845e-01 7.541023940024e-01 7.527683380345e-01 7.515943268265e-01 7.496576742274e-01 7.470859191857e-01 7.448279726297e-01 7.433415539941e-01 7.420227557242e-01 7.400841671991e-01 7.375953524584e-01 7.353213955931e-01 7.336815017850e-01 7.322352840114e-01 7.303122851819e-01 7.278935180976e-01 7.255974366555e-01 7.238328670319e-01 7.222811462310e-01 7.203675361338e-01 7.180186053035e-01 7.157012635009e-01 7.137873182453e-01 7.121052552460e-01 7.102017285289e-01 7.079217048102e-01 7.055779879030e-01 7.035236540936e-01 7.017109299980e-01 6.997897344287e-01 6.975731275567e-01 6.952348447411e-01 6.930543213834e-01 6.910831241060e-01 6.891160392586e-01 6.869540401835e-01 6.846252802126e-01 6.823341955141e-01 6.802033590707e-01 6.781502059709e-01 6.760168821715e-01 6.737445786821e-01 6.714064943750e-01 6.691254629882e-01 6.669517492831e-01 6.648174322505e-01 6.626100600558e-01 6.602948351707e-01 6.579373354310e-01 6.556335577561e-01 6.534270155769e-01 6.512584230896e-01 6.490136031691e-01 6.466511046655e-01 6.442468088161e-01 6.419144659141e-01 6.396824979809e-01 6.374647180321e-01 6.351452308602e-01 6.326988850049e-01 6.302264740618e-01 6.278452103295e-01 6.255578082796e-01 6.232493348329e-01 6.208158063302e-01 6.182688937901e-01 6.157244833280e-01 6.132817964848e-01 6.109150164736e-01 6.085033383562e-01 6.059624494876e-01 6.033350302901e-01 6.007375891756e-01 5.982422157095e-01 5.958067406454e-01 5.933197938288e-01 5.907152478718e-01 5.880460602273e-01 5.854226067216e-01 5.828990316931e-01 5.804274384496e-01 5.779083189448e-01 5.752925681050e-01 5.726246372417e-01 5.699938694180e-01 5.674349947622e-01 5.648940798696e-01 5.623037228522e-01 5.596436368001e-01 5.569471092159e-01 5.542685501342e-01 5.516191712512e-01 5.489622926616e-01 5.462694400812e-01 5.435583547345e-01 5.408540263412e-01 5.381723083922e-01 5.354995400155e-01 5.328030614580e-01 5.300699072730e-01 5.273296128032e-01 5.246147465570e-01 5.219188103270e-01 5.192128620065e-01 5.164495873421e-01 5.136085964324e-01 5.107311263232e-01 5.078781855236e-01 5.050704647641e-01 5.022744354070e-01 4.994280569176e-01 4.964942979680e-01 4.935198958021e-01 4.905955604944e-01 4.877650443541e-01 4.849898439388e-01 4.821869704664e-01 4.792988827302e-01 4.763628916182e-01 4.734771598355e-01 4.706887632208e-01 4.679535431297e-01 4.651802237001e-01 4.623067196912e-01 4.593626167033e-01 4.564360490986e-01 4.535760370164e-01 4.507506879858e-01 4.478853212151e-01 4.449197431698e-01 4.418671149184e-01 4.388080458752e-01 4.358131181813e-01 4.328755197900e-01 4.299139145196e-01 4.268478112101e-01 4.236885672632e-01 4.205467800108e-01 4.175166993096e-01 4.145615987620e-01 4.115601660601e-01 4.084410419452e-01 4.052669510872e-01 4.021737150363e-01 3.992075861269e-01 3.962722283824e-01 3.932486779436e-01 3.901310053560e-01 3.870272643515e-01 3.840294024269e-01 3.811117836268e-01 3.781639997052e-01 3.751234126386e-01 3.720381460048e-01 3.690035217627e-01 3.660562091224e-01 3.631357683200e-01 3.601543804768e-01 3.570948633828e-01 3.540317016906e-01 3.510381273297e-01 3.481086818452e-01 3.451592446616e-01 3.421273730588e-01 3.390447649678e-01 3.360065907487e-01 3.330476517784e-01 3.301042902386e-01 3.270917045791e-01 3.240092515370e-01 3.209407552545e-01 3.179541306358e-01 3.150063563242e-01 3.120088333327e-01 3.089405870080e-01 3.058702771831e-01 3.028704940356e-01 2.999221221671e-01 2.969428866005e-01 2.938991732453e-01 2.908483707504e-01 2.878583224173e-01 2.849210733970e-01 2.819693357536e-01 2.789623281036e-01 2.759419951009e-01 2.729803026608e-01 2.700725884470e-01 2.671581291545e-01 2.641977303251e-01 2.612271308111e-01 2.583092763911e-01 2.554483397412e-01 2.525841818115e-01 2.496815732219e-01 2.467828795146e-01 2.439355357322e-01 2.411362042806e-01 2.383365715234e-01 2.355115373684e-01 2.327056189190e-01 2.299584043238e-01 2.272457042616e-01 2.245260574389e-01 2.217985475531e-01 2.191023435949e-01 2.164692504749e-01 2.138656229276e-01 2.112499002378e-01 2.086395382648e-01 2.060765067741e-01 2.035717552599e-01 2.010926910636e-01 1.986092959226e-01 1.961438195712e-01 1.937413844037e-01 1.913912639143e-01 1.890588628662e-01 1.867396275918e-01 1.844605941419e-01 1.822494967090e-01 1.800864023631e-01 1.779371656760e-01 1.758180832572e-01 1.737650051402e-01 1.717781515098e-01 1.698315964387e-01 1.679069702770e-01 1.660325542261e-01 1.642403743276e-01 1.625086281116e-01 1.608126435187e-01 1.591594957756e-01 1.575776429861e-01 1.560746575833e-01 1.546290566161e-01 1.532266325984e-01 1.518935329387e-01 1.506461989935e-01 1.494660923059e-01 1.483432085632e-01 1.472871260170e-01 1.463179627880e-01 1.454342955990e-01 1.446142545323e-01 1.438584579776e-01 1.431909644714e-01 1.426138047453e-01 1.421146481085e-01 1.416844069446e-01 1.413331869251e-01 1.410749172325e-01 1.409018257619e-01 1.407971025995e-01 1.407727995397e-01 1.408379929731e-01 1.409856468522e-01 1.412063126920e-01 1.415003361826e-01 1.418773249575e-01 1.423373142058e-01 1.428675853146e-01 1.434656714409e-01 1.441394304919e-01 1.448878493309e-01 1.457030093129e-01 1.465822395315e-01 1.475261582108e-01 1.485383391724e-01 1.496105746016e-01 1.507371639354e-01 1.519235492705e-01 1.531678197522e-01 1.544630306271e-01 1.558074251743e-01 1.572016984006e-01 1.586466596066e-01 1.601378764209e-01 1.616659343689e-01 1.632372238949e-01 1.648524816624e-01 1.665060229420e-01 1.681921681932e-01 1.699114462676e-01 1.716661981888e-01 1.734564130066e-01 1.752717392610e-01 1.771131330941e-01 1.789845893816e-01 1.808793888159e-01 1.827983649916e-01 1.847376686727e-01 1.866964416881e-01 1.886799476039e-01 1.906752276091e-01 1.926867662480e-01 1.947170275261e-01 1.967584590503e-01 1.988142835144e-01 2.008799385523e-01 2.029553212312e-01 2.050431260022e-01 2.071367888849e-01 2.092372527655e-01 2.113473100678e-01 2.134604526721e-01 2.155794584207e-01 2.177022595931e-01 2.198261934426e-01 2.219559213246e-01 2.240850399724e-01 2.262139734027e-01 2.283457240572e-01 2.304727963579e-01 2.326000263761e-01 2.347265259765e-01 2.368488958508e-01 2.389689020263e-01 2.410832872808e-01 2.431915700984e-01 2.452996295217e-01 2.473987322992e-01 2.494907165728e-01 2.515779166889e-01 2.536559839807e-01 2.557297466895e-01 2.577925647523e-01 2.598456037615e-01 2.618925901560e-01 2.639269986969e-01 2.659537009456e-01 2.679710668900e-01 2.699742058547e-01 2.719694378103e-01 2.739505240989e-01 2.759197175147e-01 2.778799320627e-01 2.798222062955e-01 2.817547445135e-01 2.836747799599e-01 2.855765817377e-01 2.874686748672e-01 2.893435688529e-01 2.912048199985e-01 2.930526818808e-01 2.948805765362e-01 2.966959867381e-01 2.984950009987e-01 3.002750164047e-01 3.020439439622e-01 3.037910122020e-01 3.055222642516e-01 3.072378898221e-01 3.089310691276e-01 3.106121688066e-01 3.122729723085e-01 3.139137802519e-01 3.155394614103e-01 3.171414050443e-01 3.187294470915e-01 3.202976378124e-01 3.218426054993e-01 3.233741869836e-01 3.248797756127e-01 3.263673430066e-01 3.278378098572e-01 3.292835163580e-01 3.307127159888e-01 3.321193482273e-01 3.335034705264e-01 3.348704494342e-01 3.362115224565e-01 3.375347682239e-01 3.388364551185e-01 3.401120996325e-01 3.413736626825e-01 3.426052334050e-01 3.438172274396e-01 3.450103764940e-01 3.461747188470e-01 3.473232456920e-01 3.484446896078e-01 3.495419475111e-01 3.506226908333e-01 3.516727481204e-01 3.527053277416e-01 3.537137107653e-01 3.546951444655e-01 3.556595837832e-01 3.565933832901e-01 3.575070142456e-01 3.583991586441e-01 3.592622166846e-01 3.601085721132e-01 3.609249022062e-01 3.617188460672e-01 3.624917230618e-01 3.632326404972e-01 3.639590140266e-01 3.646556634066e-01 3.653261553030e-01 3.659786761746e-01 3.665987069572e-01 3.672016790762e-01 3.677775090778e-01 3.683250292778e-01 3.688543907382e-01 3.693522966673e-01 3.698304596829e-01 3.702850471873e-01 3.707082435639e-01 3.711149165543e-01 3.714909556437e-01 3.718454981085e-01 3.721769270781e-01 3.724760622326e-01 3.727594084035e-01 3.730131983841e-01 3.732421431742e-01 3.734512427804e-01 3.736279750577e-01 3.737883492291e-01 3.739215315951e-01 3.740264405531e-01 3.741146035492e-01 3.741702819854e-01 3.742060064207e-01 3.742183430526e-01 3.742006109151e-01 3.741676891941e-01 3.741031402494e-01 3.740185265060e-01 3.739120096679e-01 3.737745264696e-01 3.736229473916e-01 3.734422603513e-01 3.732375157251e-01 3.730152590169e-01 3.727592465707e-01 3.724906356499e-01 3.721970492903e-01 3.718763917930e-01 3.715414240046e-01 3.711723140780e-01 3.707904047432e-01 3.703870529525e-01 3.699548330501e-01 3.695116098472e-01 3.690335532380e-01 3.685426939268e-01 3.680337728814e-01 3.674947972841e-01 3.669491163196e-01 3.663677406802e-01 3.657734138332e-01 3.651662868967e-01 3.645260686697e-01 3.638833754286e-01 3.632059359657e-01 3.625146664354e-01 3.618152616070e-01 3.610799160731e-01 3.603473834114e-01 3.595835764958e-01 3.588055145610e-01 3.580212225782e-01 3.571999051230e-01 3.563839181772e-01 3.555402411080e-01 3.546821521337e-01 3.538221304058e-01 3.529251732233e-01 3.520351122444e-01 3.511201202239e-01 3.501930370102e-01 3.492659186069e-01 3.483051848661e-01 3.473511104994e-01 3.463744240764e-01 3.453866901608e-01 3.444044328405e-01 3.433939798217e-01 3.423903715910e-01 3.413710176496e-01 3.403399326489e-01 3.393134299722e-01 3.382661315393e-01 3.372283735296e-01 3.361790530827e-01 3.351209746952e-01 3.340693658906e-01 3.330011769997e-01 3.319408840246e-01 3.308777241562e-01 3.298083694846e-01 3.287482240705e-01 3.276762256955e-01 3.266111963233e-01 3.255488406906e-01 3.244838953977e-01 3.234317041007e-01 3.223770426619e-01 3.213279698457e-01 3.202892073295e-01 3.192505606004e-01 3.182258712952e-01 3.172086153285e-01 3.161976761623e-01 3.152030741391e-01 3.142160127311e-01 3.132421676160e-01 3.122828619534e-01 3.113331280362e-01 3.104066920045e-01 3.094921816871e-01 3.085949133243e-01 3.077174800984e-01 3.068509897634e-01 3.060147482033e-01 3.051955290410e-01 3.043990058114e-01 3.036274565569e-01 3.028697545717e-01 3.021445783363e-01 3.014461637948e-01 3.007723627421e-01 3.001305295514e-01 2.995070447723e-01 2.989165863035e-01 2.983582973021e-01 2.978293213609e-01 2.973394906491e-01 2.968745614434e-01 2.964434689386e-01 2.960493082938e-01 2.956867569216e-01 2.953686110882e-01 2.950841599559e-01 2.948334195918e-01 2.946264663772e-01 2.944526891040e-01 2.943244121209e-01 2.942356163346e-01 2.941842964854e-01 2.941812357036e-01 2.942127191690e-01 2.942889869316e-01 2.944109311283e-01 2.945684255045e-01 2.947790411075e-01 2.950273532586e-01 2.953187149143e-01 2.956586183280e-01 2.960330541367e-01 2.964630098600e-01 2.969325846304e-01 2.974420440294e-01 2.980035724033e-01 2.985983959672e-01 2.992472641700e-01 2.999367790990e-01 3.006630196682e-01 3.014422829627e-01 3.022526715184e-01 3.031168976940e-01 3.040203980061e-01 3.049568075817e-01 3.059447279770e-01 3.069632959805e-01 3.080265102805e-01 3.091333718976e-01 3.102662800689e-01 3.114473055495e-01 3.126575029155e-01 3.139056318260e-01 3.151963462088e-01 3.165086291297e-01 3.178638402417e-01 3.192454667712e-01 3.206571102088e-01 3.221083635029e-01 3.235761176454e-01 3.250825947029e-01 3.266126728310e-01 3.281644762838e-01 3.297527027622e-01 3.313503247042e-01 3.329816599120e-01 3.346331369340e-01 3.362979057312e-01 3.379940931074e-01 3.396961607134e-01 3.414236678194e-01 3.431663202946e-01 3.449165720944e-01 3.466927818690e-01 3.484690585248e-01 3.502617903840e-01 3.520675687081e-01 3.538726138759e-01 3.556977981732e-01 3.575184897800e-01 3.593467261279e-01 3.611841436700e-01 3.630131222883e-01 3.648555485200e-01 3.666901879081e-01 3.685233864140e-01 3.703642563742e-01 3.721882341488e-01 3.740186656065e-01 3.758365209405e-01 3.776473992030e-01 3.794606212809e-01 3.812499772852e-01 3.830398100671e-01 3.848138918601e-01 3.865735044411e-01 3.883318881152e-01 3.900609267783e-01 3.917837002636e-01 3.934871289468e-01 3.951704694309e-01 3.968462723694e-01 3.984903898208e-01 4.001215494288e-01 4.017307987229e-01 4.033123674326e-01 4.048843481883e-01 4.064206369087e-01 4.079370134626e-01 4.094311232740e-01 4.108920008617e-01 4.123382956994e-01 4.137466446534e-01 4.151317515182e-01 4.164910982988e-01 4.178133497433e-01 4.191176249725e-01 4.203827960735e-01 4.216204734450e-01 4.228312210858e-01 4.240015067783e-01 4.251513280076e-01 4.262622964659e-01 4.273409396389e-01 4.283920713364e-01 4.294036707955e-01 4.303893124322e-01 4.313379759466e-01 4.322518751278e-01 4.331396992848e-01 4.339857418533e-01 4.348058226219e-01 4.355902796100e-01 4.363389086372e-01 4.370621741009e-01 4.377436169896e-01 4.384008397597e-01 4.390235576444e-01 4.396123921469e-01 4.401767254115e-01 4.407039486634e-01 4.412059888680e-01 4.416764444185e-01 4.421164202016e-01 4.425334535889e-01 4.429175935019e-01 4.432788111602e-01 4.436151094256e-01 4.439229441705e-01 4.442128652218e-01 4.444761588849e-01 4.447184735486e-01 4.449435093528e-01 4.451450510012e-01 4.453340785876e-01 4.455031454073e-01 4.456573674701e-01 4.458019017048e-01 4.459285185660e-01 4.460508871691e-01 4.461622450525e-01 4.462658530222e-01 4.463654249454e-01 4.464616226066e-01 4.465567227899e-01 4.466520575985e-01 4.467485591872e-01 4.468535591240e-01 4.469605668272e-01 4.470795522520e-01 4.472093496863e-01 4.473496702319e-01 4.475086649603e-01 4.476829772966e-01 4.478771080551e-01 4.480950621429e-01 4.483345839043e-01 4.486033120915e-01 4.488993341067e-01 4.492284716973e-01 4.495920709926e-01 4.499889329374e-01 4.504246211265e-01 4.509014679912e-01 4.514192686940e-01 4.519846528030e-01 4.525942395611e-01 4.532539000062e-01 4.539660501870e-01 4.547277805121e-01 4.555485271685e-01 4.564226207637e-01 4.573554489879e-01 4.583504873973e-01 4.594041010446e-01 4.605233225531e-01 4.617053327321e-01 4.629523746574e-01 4.642686980671e-01 4.656489943152e-01 4.671012594192e-01 4.686223143166e-01 4.702120465063e-01 4.718740397474e-01 4.736033677191e-01 4.754077581048e-01 4.772807022804e-01 4.792239095659e-01 4.812407852995e-01 4.833250831955e-01 4.854810315898e-01 4.877059927605e-01 4.899965793355e-01 4.923581143727e-01 4.947808029730e-01 4.972710984484e-01 4.998250654723e-01 5.024374221031e-01 5.051140516502e-01 5.078455298764e-01 5.106338468449e-01 5.134768212921e-01 5.163680751225e-01 5.193115318780e-01 5.222977221719e-01 5.253281535577e-01 5.284010780267e-01 5.315088495310e-01 5.346545877728e-01 5.378300540016e-01 5.410334178723e-01 5.442638935991e-01 5.475111647039e-01 5.507803294459e-01 5.540610202351e-01 5.573517848210e-01 5.606516343813e-01 5.639511061804e-01 5.672527884312e-01 5.705481076437e-01 5.738332186682e-01 5.771072124207e-01 5.803595952648e-01 5.835959653879e-01 5.868023235334e-01 5.899795351913e-01 5.931266265534e-01 5.962284634300e-01 5.992946422736e-01 6.023097472613e-01 6.052736456546e-01 6.081857012703e-01 6.110323473902e-01 6.138189605404e-01 6.165345744973e-01 6.191774802292e-01 6.217480328006e-01 6.242293604657e-01 6.266313539523e-01 6.289422045922e-01 6.311577872642e-01 6.332794408785e-01 6.352929421436e-01 6.372036792980e-01 6.390045451593e-01 6.406860857645e-01 6.422569619061e-01 6.437003037222e-01 6.450206085016e-01 6.462120931749e-01 6.472668736713e-01 6.481889090189e-01 6.489676031871e-01 6.496032051798e-01 6.500940896845e-01 6.504301884788e-01 6.506182463987e-01 6.506475435889e-01 6.505167173898e-01 6.502289153856e-01 6.497719599585e-01 6.491522287434e-01 6.483609780218e-01 6.473979797217e-01 6.462648037915e-01 6.449530861667e-01 6.434664637538e-01 6.418033853366e-01 6.399583215291e-01 6.379360212441e-01 6.357298026864e-01 6.333420444238e-01 6.307728267032e-01 6.280185299295e-01 6.250828999395e-01 6.219641639415e-01 6.186625263936e-01 6.151814252495e-01 6.115187701724e-01 6.076766423125e-01 6.036566133497e-01 5.994593460540e-01 5.950891726077e-01 5.905475638951e-01 5.858339347910e-01 5.809564389645e-01 5.759143970790e-01 5.707128080040e-01 5.653573349314e-01 5.598482526382e-01 5.541948916026e-01 5.483985298524e-01 5.424652566582e-01 5.364024938163e-01 5.302137061287e-01 5.239077053494e-01 5.174898059936e-01 5.109680974457e-01 5.043521589645e-01 4.976474192398e-01 4.908655292085e-01 4.840141455248e-01 4.770999123355e-01 4.701382080844e-01 4.631359633018e-01 4.561058470635e-01 4.490610802168e-01 4.420104067105e-01 4.349717362093e-01 4.279554259411e-01 4.209737811901e-01 4.140460885611e-01 4.071822796988e-01 4.004011867055e-01 3.937173013767e-01 3.871471473565e-01 3.807125391219e-01 3.744254477728e-01 3.683077324092e-01 3.623762452189e-01 3.566482229763e-01 3.511462835633e-01 3.458833459640e-01 3.408820203041e-01 3.361606692651e-01 3.317357395960e-01 3.276262117475e-01 3.238479682072e-01 3.204177928393e-01 3.173462951295e-01 3.146487351629e-01 3.123350743185e-01 3.104149208175e-01 3.088970935775e-01 3.077841937233e-01 3.070809037426e-01 3.067879671039e-01 3.069019937223e-01 3.074237685771e-01 3.083409759591e-01 3.096505507671e-01 3.113401607846e-01 3.133967090522e-01 3.158142370195e-01 3.185712365926e-01 3.216550111921e-01 3.250528127779e-01 3.287428337521e-01 3.327117358249e-01 3.369394832436e-01 3.414085026936e-01 3.461049105324e-01 3.510051835046e-01 3.560984875756e-01 3.613637691338e-01 3.667830868463e-01 3.723433160616e-01 3.780265362161e-01 3.838163449514e-01 3.896983110753e-01 3.956541219782e-01 4.016724877242e-01 4.077344145787e-01 4.138269889663e-01 4.199358190232e-01 4.260453528536e-01 4.321416990790e-01 4.382113557976e-01 4.442374826225e-01 4.502078869519e-01 4.561076908104e-01 4.619208672470e-01 4.676349627863e-01 4.732352519437e-01 4.787071159072e-01 4.840384847536e-01 4.892142623939e-01 4.942201821640e-01 4.990437558842e-01 5.036719168611e-01 5.080938818613e-01 5.122927563840e-01 5.162618509440e-01 5.199912193769e-01 5.234657773905e-01 5.266848888769e-01 5.296366677773e-01 5.323136401834e-01 5.347159884679e-01 5.368366621629e-01 5.386794205893e-01 5.402402513489e-01 5.415250458369e-01 5.425448288405e-01 5.432996435692e-01 5.438065603253e-01 5.440811093768e-01 5.441349221200e-01 5.439965311860e-01 5.436859714924e-01 5.432319020321e-01 5.426680967628e-01 5.420273559599e-01 5.413529421199e-01 5.406858489279e-01 5.400695082745e-01 5.395571681863e-01 5.391961785503e-01 5.390442129172e-01 5.391534329356e-01 5.395801434742e-01 5.403814671038e-01 5.416088207253e-01 5.433172434608e-01 5.455542898750e-01 5.483650336922e-01 5.517880597344e-01 5.558526788107e-01 5.605906317605e-01 5.660111867633e-01 5.721252124570e-01 5.789344974480e-01 5.864247417009e-01 5.945805590583e-01 6.033714811444e-01 6.127618880249e-01 6.227142663200e-01 6.331694444819e-01 6.440783532223e-01 6.553767742057e-01 6.669995855691e-01 6.788828585497e-01 6.909514160319e-01 7.031368775323e-01 7.153670891411e-01 7.275673755137e-01 7.396724775807e-01 7.516101836135e-01 7.633148849025e-01 7.747213051101e-01 7.857718369719e-01 7.964079915455e-01 8.065794991959e-01 8.162394623018e-01 8.253440136483e-01 8.338596850383e-01 8.417531848600e-01 8.490014439021e-01 8.555877590275e-01 8.614981792271e-01 8.667285822361e-01 8.712811046093e-01 8.751619387445e-01 8.783898374052e-01 8.809816922843e-01 8.829665016819e-01 8.843797737247e-01 8.852551443506e-01 8.856399767789e-01 8.855800492502e-01 8.851250840797e-01 8.843342504561e-01 8.832582719072e-01 8.819555605995e-01 8.804847946368e-01 8.788986854914e-01 8.772519381630e-01 8.755944900141e-01 8.739755983770e-01 8.724326068049e-01 8.710036896998e-01 8.697231064993e-01 8.686072448473e-01 8.676796101142e-01 8.669492848119e-01 8.664182719471e-01 8.660959667913e-01 8.659675675179e-01 8.660329814725e-01 8.662814851975e-01 8.666983600643e-01 8.672832427551e-01 8.680181099526e-01 8.689057969517e-01 8.699473129803e-01 8.711421937134e-01 8.725117462677e-01 8.740699622585e-01 8.758437432436e-01 8.778752943591e-01 8.801940299294e-01 8.828565923175e-01 8.859125246754e-01 8.894081460608e-01 8.934100842029e-01 8.979599558682e-01 9.031121606739e-01 9.089093122932e-01 9.153753939170e-01 9.225408997867e-01 9.303993783857e-01 9.389466486399e-01 9.481582016097e-01 9.579791988167e-01 9.683586226992e-01 9.792079043136e-01 9.904385934410e-01 1.001944904079e+00 1.013605095159e+00 1.025300776291e+00 1.036897264511e+00 1.048268324109e+00 1.059288098749e+00 1.069829632337e+00 1.079786392097e+00 1.089055601975e+00 1.097552497992e+00 1.105211797712e+00 1.111979834663e+00 1.117839984616e+00 1.122779428542e+00 1.126818823622e+00 1.130007440703e+00 1.132396864070e+00 1.134082622364e+00 1.135164227529e+00 1.135755387694e+00 1.135996925998e+00 1.136013488713e+00 1.135952319804e+00 1.135950494485e+00 1.136122235371e+00 1.136593350580e+00 1.137444415205e+00 1.138744782360e+00 1.140533228023e+00 1.142812918117e+00 1.145568808818e+00 1.148736853920e+00 1.152240868844e+00 1.155979821868e+00 1.159816456122e+00 1.163624291454e+00 1.167255137911e+00 1.170561669483e+00 1.173412806566e+00 1.175675872603e+00 1.177255336316e+00 1.178061483540e+00 1.178042433384e+00 1.177179138623e+00 1.175465228095e+00 1.172952052504e+00 1.169698131179e+00 1.165798089033e+00 1.161377850678e+00 1.156559813203e+00 1.151504738097e+00 1.146360288201e+00 1.141275471042e+00 1.136403777189e+00 1.131858987262e+00 1.127764501050e+00 1.124192765361e+00 1.121202456219e+00 1.118831023603e+00 1.117063536406e+00 1.115895551345e+00 1.115281493979e+00 1.115156485318e+00 1.115482492122e+00 1.116168750500e+00 1.117172458446e+00 1.118441603144e+00 1.119915775653e+00 1.121588186072e+00 1.123420416635e+00 1.125411312128e+00 1.127565151627e+00 1.129864796527e+00 1.132331128060e+00 1.134945377748e+00 1.137701583329e+00 1.140587816554e+00 1.143557304845e+00 1.146598261839e+00 1.149655368391e+00 1.152692105035e+00 1.155693928633e+00 1.158617548963e+00 1.161491149183e+00 1.164328012826e+00 1.167178855435e+00 1.170145239389e+00 1.173311129951e+00 1.176830006475e+00 1.180835875157e+00 1.185464351754e+00 1.190873988678e+00 1.197146801429e+00 1.204375004483e+00 1.212579722542e+00 1.221719363273e+00 1.231733249280e+00 1.242457468296e+00 1.253727754654e+00 1.265327532035e+00 1.277012992571e+00 1.288580104235e+00 1.299792260153e+00 1.310487720856e+00 1.320540812911e+00 1.329849423600e+00 1.338424550968e+00 1.346272920332e+00 1.353473005308e+00 1.360144898289e+00 1.366376341458e+00 1.372305761277e+00 1.377993169546e+00 1.383476738851e+00 1.388755181914e+00 1.393704675085e+00 1.398210836433e+00 1.402053310821e+00 1.404973895803e+00 1.406737265417e+00 1.407043073296e+00 1.405676841375e+00 1.402448539101e+00 1.397206543484e+00 1.389946604597e+00 1.380670908858e+00 1.369511253540e+00 1.356679592875e+00 1.342395481498e+00 1.326990764089e+00 1.310757232978e+00 1.294001918518e+00 1.277043020177e+00 1.260092904846e+00 1.243396051862e+00 1.227108254675e+00 1.211342731275e+00 1.196242970242e+00 1.181870004462e+00 1.168350108225e+00 1.155803759213e+00 1.144330579038e+00 1.134115676587e+00 1.125261724898e+00 1.117892481556e+00 1.112092880654e+00 1.107844347738e+00 1.105110510604e+00 1.103736482319e+00 1.103521680137e+00 1.104245146514e+00 1.105626719299e+00 1.107454517604e+00 1.109522970899e+00 1.111697792743e+00 1.113930937498e+00 1.116191148389e+00 1.118540457237e+00 1.121019192082e+00 1.123654135095e+00 1.126461529291e+00 1.129338886830e+00 1.132154860909e+00 1.134690058800e+00 1.136654725421e+00 1.137775294217e+00 1.137725563123e+00 1.136251929084e+00 1.133137651379e+00 1.128205470349e+00 1.121393599415e+00 1.112655806935e+00 1.102039147156e+00 1.089655041566e+00 1.075648074395e+00 1.060305463510e+00 1.043972605409e+00 1.027158222590e+00 1.010520617041e+00 9.948172046864e-01 9.809348752594e-01 9.697006104419e-01 9.618112984524e-01 9.577006929232e-01 9.573502200971e-01 9.603623322704e-01 9.659066012547e-01 9.729140960797e-01 9.802821968230e-01 9.870182549640e-01 9.925073739920e-01 9.965336641429e-01 9.993472404479e-01 1.001596091073e+00 1.004088321584e+00 1.007662117263e+00 1.012860450163e+00 1.019768841731e+00 1.027990782801e+00 1.036596488134e+00 1.044435718725e+00 1.050310779175e+00 1.048520262156e+00 1.040005387560e+00 1.033013069129e+00 1.032723445646e+00 1.036490280712e+00 1.036705247011e+00 1.028360432805e+00 1.014093152488e+00 1.002303213215e+00 9.997035980113e-01 1.004944630963e+00 1.009819551152e+00 1.006705242804e+00 9.949138324799e-01 9.805859246346e-01 9.704533411887e-01 9.650176346401e-01 9.579714358226e-01 9.425043106122e-01 9.182692018177e-01 8.928828436256e-01 8.762390863555e-01 8.718400100308e-01 8.739085620817e-01 8.737419028889e-01 8.685248125337e-01 8.643959534734e-01 8.711437812960e-01 8.926891554881e-01 9.227655139693e-01 9.480509686145e-01 8.804090192468e-01 8.343459621145e-01 7.704595027177e-01 7.415947546832e-01 7.851972683588e-01 8.656446879614e-01 9.169270116833e-01 9.038028416442e-01 8.442618370596e-01 8.034994967856e-01 8.358046567577e-01 9.107674721163e-01 9.531591586608e-01 9.253991497430e-01 8.582511062500e-01 8.327098105717e-01 8.917949020933e-01 9.779908042504e-01 1.012314976735e+00 9.696276574737e-01 8.898375527711e-01 8.487550498549e-01 8.842619433951e-01 9.557086997939e-01 1.006235457820e+00 1.013777952104e+00 9.872129278528e-01 9.473505977335e-01 9.156453793236e-01 9.102122639675e-01 9.359879410666e-01 9.746851048109e-01 9.972054093936e-01 9.904302724420e-01 9.704291030709e-01 9.653437388333e-01 9.790971569880e-01 9.848764923611e-01 9.625609102343e-01 9.308078746009e-01 9.330116004421e-01 9.802123755365e-01 1.030238612049e+00 1.039131994977e+00 1.006380022220e+00 9.718675359882e-01 9.695666290583e-01 9.861099957845e-01 9.867182242650e-01 9.672303701092e-01 9.598347139927e-01 9.854714496008e-01 1.017201337050e+00 1.013870947475e+00 9.720385474469e-01 9.341380029137e-01 9.393314864578e-01 9.675096084822e-01 9.667982137189e-01 9.218389891752e-01 8.769983924769e-01 8.901571531593e-01 9.517564012692e-01 9.961529854027e-01 9.816685977056e-01 9.245831721507e-01 8.797008342370e-01 8.843097259886e-01 9.209549729338e-01 9.544007245473e-01 9.741978526905e-01 9.880092808959e-01 9.965067391744e-01 9.908937718787e-01 9.730525370197e-01 9.631925997797e-01 9.763039674759e-01 9.985078970393e-01 1.003776683380e+00 9.883297506564e-01 9.763060155983e-01 9.865900997005e-01 1.002507255850e+00 9.925753992758e-01 9.536411706698e-01 9.216097339786e-01 9.301642230480e-01 9.613715008845e-01 9.682348629196e-01 9.351031985846e-01 8.985476539918e-01 9.065114775042e-01 9.508397435325e-01 9.765705697207e-01 9.528097665818e-01 9.074026514059e-01 8.995731531251e-01 9.453534919773e-01 9.953793889345e-01 1.002349893960e+00 9.697112754669e-01 9.414798778744e-01 9.498407875916e-01 9.760313015012e-01 9.819349131079e-01 9.595507294641e-01 9.365503344406e-01 9.400237482669e-01 9.608381353924e-01 9.673689702003e-01 9.435974113513e-01 9.026002539558e-01 8.715906629028e-01 8.671069230253e-01 8.848192760598e-01 9.086609068376e-01 9.197955678340e-01 9.017467661911e-01 8.520118477471e-01 7.974129844645e-01 7.872368463228e-01 8.387656452322e-01 9.038601489621e-01 9.207374897742e-01 8.690663971815e-01 7.874190381233e-01 7.512906686595e-01 7.920465523167e-01 8.547123941662e-01 8.778511911334e-01 8.520756918603e-01 8.128495570879e-01 7.983656329136e-01 8.087182027504e-01 8.195546011242e-01 8.234361803398e-01 8.341233568195e-01 8.562384364334e-01 8.707596311651e-01 8.604509808552e-01 8.378228115437e-01 8.366085122836e-01 8.677936989839e-01 9.004040101703e-01 9.013308331904e-01 8.753450024713e-01 8.610865341402e-01 8.824143087869e-01 9.119410751130e-01 9.067521909462e-01 8.623886912487e-01 8.246112577850e-01 8.409975402589e-01 8.921715674822e-01 9.149124338813e-01 8.765952066860e-01 8.065059740920e-01 7.741996591249e-01 8.097866560227e-01 8.618107558779e-01 8.711196835584e-01 8.314113622137e-01 7.870766901602e-01 7.854641129377e-01 8.207761685778e-01 8.514911333727e-01
 8.525713835630e-01 8.504987204366e-01 8.495701805063e-01 8.492812031290e-01 8.481895553281e-01 8.459746063485e-01 8.439061559113e-01 8.430282747671e-01 8.426974097563e-01 8.415322310058e-01 8.393228278571e-01 8.372638024920e-01 8.363156916950e-01 8.359173875348e-01 8.347320363951e-01 8.324588691617e-01 8.302999156631e-01 8.293380482629e-01 8.289773720353e-01 8.277327716270e-01 8.253473103354e-01 8.231875269314e-01 8.222972696247e-01 8.219101875529e-01 8.205600648787e-01 8.181297159617e-01 8.159882999087e-01 8.150840277863e-01 8.146316244388e-01 8.131995298076e-01 8.106997609381e-01 8.085392225812e-01 8.076560325458e-01 8.071721025483e-01 8.056315247614e-01 8.030750359136e-01 8.009634774033e-01 8.000965623975e-01 7.995074897598e-01 7.978649259840e-01 7.953099486131e-01 7.932197560832e-01 7.922895605531e-01 7.915894035056e-01 7.898755478118e-01 7.873168944729e-01 7.852416083733e-01 7.842698615356e-01 7.834664222207e-01 7.816857562873e-01 7.791564988503e-01 7.771037179552e-01 7.760385830512e-01 7.751073373355e-01 7.733004725877e-01 7.708069995014e-01 7.687076019638e-01 7.674941216327e-01 7.664397805965e-01 7.646252384959e-01 7.621788833651e-01 7.600472972518e-01 7.586802502735e-01 7.574805683877e-01 7.556669970995e-01 7.533077788714e-01 7.511581749735e-01 7.496361212718e-01 7.483089081180e-01 7.465119052204e-01 7.442240921893e-01 7.420552813795e-01 7.404088005324e-01 7.389728235727e-01 7.371838560652e-01 7.349693992252e-01 7.327813799123e-01 7.309844465829e-01 7.294172822692e-01 7.276381100804e-01 7.254913984906e-01 7.232780052096e-01 7.213439727782e-01 7.196458234169e-01 7.178461431348e-01 7.157623198813e-01 7.135565967138e-01 7.114969536960e-01 7.096392977908e-01 7.077941915958e-01 7.057611809611e-01 7.035646527351e-01 7.013966501994e-01 6.993820010875e-01 6.974472002085e-01 6.954434743419e-01 6.933024934906e-01 6.910883509333e-01 6.889239376454e-01 6.868700844975e-01 6.848626163415e-01 6.827860039222e-01 6.805966198463e-01 6.783560144765e-01 6.761711411184e-01 6.740899757075e-01 6.720525976113e-01 6.699338537301e-01 6.676886033278e-01 6.654000044703e-01 6.631899298588e-01 6.610857124523e-01 6.589954104955e-01 6.567950718363e-01 6.544617526874e-01 6.521055304376e-01 6.498498230645e-01 6.476885270131e-01 6.455019554068e-01 6.431824229300e-01 6.407475238521e-01 6.383219163494e-01 6.360047058894e-01 6.337617224561e-01 6.314672042080e-01 6.290381081071e-01 6.265248616454e-01 6.240480157218e-01 6.216769210797e-01 6.193627030303e-01 6.169893998555e-01 6.144973618671e-01 6.119433398790e-01 6.094398315323e-01 6.070385471238e-01 6.046850082031e-01 6.022793462595e-01 5.997736110964e-01 5.972193962472e-01 5.947050962605e-01 5.922626052493e-01 5.898358471800e-01 5.873560916034e-01 5.848042995692e-01 5.822183989542e-01 5.796516265035e-01 5.771138635335e-01 5.745654177449e-01 5.719824420974e-01 5.693808476218e-01 5.667872885887e-01 5.642141498360e-01 5.616491704755e-01 5.590574661779e-01 5.564296742376e-01 5.537988337479e-01 5.511905634222e-01 5.486004195375e-01 5.459951218769e-01 5.433299689852e-01 5.405886338347e-01 5.378146866815e-01 5.350670974319e-01 5.323626519777e-01 5.296654794514e-01 5.269141642032e-01 5.240754967135e-01 5.212010851950e-01 5.183816524413e-01 5.156550905973e-01 5.129785801438e-01 5.102684026005e-01 5.074713426866e-01 5.046300497238e-01 5.018452069613e-01 4.991559966565e-01 4.965146816255e-01 4.938285409407e-01 4.910396329574e-01 4.881814696091e-01 4.853473261213e-01 4.825783964112e-01 4.798414453426e-01 4.770560452111e-01 4.741679239391e-01 4.711923189747e-01 4.682178579231e-01 4.653102053113e-01 4.624557318604e-01 4.595685235610e-01 4.565716880431e-01 4.534838984793e-01 4.504249964783e-01 4.474781101762e-01 4.445990304613e-01 4.416637483343e-01 4.386081686987e-01 4.355054917792e-01 4.324908514665e-01 4.296009812697e-01 4.267296648294e-01 4.237643802623e-01 4.207085809830e-01 4.176729930340e-01 4.147449102891e-01 4.118908800887e-01 4.089975966665e-01 4.060091328992e-01 4.029807918209e-01 4.000066949190e-01 3.971175353141e-01 3.942478291533e-01 3.913111813771e-01 3.882977001079e-01 3.852840853293e-01 3.823419394536e-01 3.794569808860e-01 3.765468727098e-01 3.735493991445e-01 3.705052947457e-01 3.675077940859e-01 3.645873066526e-01 3.616751751594e-01 3.586875630283e-01 3.556306257714e-01 3.525934969938e-01 3.496358654887e-01 3.467095192746e-01 3.437280955790e-01 3.406740635100e-01 3.376216201995e-01 3.346389799018e-01 3.317021497057e-01 3.287273191705e-01 3.256857896841e-01 3.226390215829e-01 3.196518293050e-01 3.167136410894e-01 3.137532766247e-01 3.107335702810e-01 3.077026121499e-01 3.047280415948e-01 3.018034674492e-01 2.988644467900e-01 2.958761505712e-01 2.928766520484e-01 2.899287323907e-01 2.870324336448e-01 2.841238093202e-01 2.811750133038e-01 2.782264655371e-01 2.753277226062e-01 2.724700809196e-01 2.696053218590e-01 2.667098731812e-01 2.638317543270e-01 2.610073213506e-01 2.582088025254e-01 2.553979428063e-01 2.525730308480e-01 2.497748062951e-01 2.470338816436e-01 2.443141116502e-01 2.415738740608e-01 2.388332117753e-01 2.361331074325e-01 2.334839436570e-01 2.308512338549e-01 2.282044596863e-01 2.255687118697e-01 2.229857023350e-01 2.204472487269e-01 2.179152990774e-01 2.153855164703e-01 2.128867945715e-01 2.104460036027e-01 2.080401449648e-01 2.056357402974e-01 2.032512617406e-01 2.009194220044e-01 1.986419784397e-01 1.963911838899e-01 1.941473648948e-01 1.919408629803e-01 1.898022414743e-01 1.877099051966e-01 1.856369719424e-01 1.835938116517e-01 1.816044887141e-01 1.796795381715e-01 1.777953482918e-01 1.759385661356e-01 1.741349774934e-01 1.723998116221e-01 1.707179310380e-01 1.690769264730e-01 1.674851657037e-01 1.659649324173e-01 1.645153809367e-01 1.631154948694e-01 1.617642136928e-01 1.604857403007e-01 1.592859733451e-01 1.581513783324e-01 1.570739428839e-01 1.560638347302e-01 1.551369543405e-01 1.542851401214e-01 1.534958755407e-01 1.527777111673e-01 1.521425973762e-01 1.515869431731e-01 1.511012781084e-01 1.506850955551e-01 1.503501880411e-01 1.500994212264e-01 1.499209149306e-01 1.498121672721e-01 1.497831522569e-01 1.498316159500e-01 1.499555503769e-01 1.501494480004e-01 1.504167997958e-01 1.507608806519e-01 1.511762518642e-01 1.516560008886e-01 1.522072710513e-01 1.528292574549e-01 1.535156226217e-01 1.542646685688e-01 1.550759476200e-01 1.559551551023e-01 1.568938609462e-01 1.578850377369e-01 1.589346767881e-01 1.600444402030e-01 1.612072315616e-01 1.624192238326e-01 1.636786071663e-01 1.649886459755e-01 1.663516126494e-01 1.677534662441e-01 1.691977430443e-01 1.706861372632e-01 1.722124449159e-01 1.737776471419e-01 1.753768276085e-01 1.770102489128e-01 1.786811952073e-01 1.803779437128e-01 1.821031559112e-01 1.838607716499e-01 1.856421584247e-01 1.874501706758e-01 1.892790549279e-01 1.911295540482e-01 1.930044419151e-01 1.948946376496e-01 1.968046127509e-01 1.987328551832e-01 2.006745143404e-01 2.026321031232e-01 2.046025287277e-01 2.065842694471e-01 2.085799273273e-01 2.105832512588e-01 2.125964337104e-01 2.146188702269e-01 2.166454405271e-01 2.186798911685e-01 2.207205922898e-01 2.227646041722e-01 2.248140756158e-01 2.268630480498e-01 2.289137696890e-01 2.309709503625e-01 2.330246664065e-01 2.350782325366e-01 2.371314160254e-01 2.391824467316e-01 2.412348671633e-01 2.432811061488e-01 2.453229966293e-01 2.473631067114e-01 2.493967422087e-01 2.514269135462e-01 2.534525330972e-01 2.554687700944e-01 2.574809389844e-01 2.594840781975e-01 2.614782538064e-01 2.634681365631e-01 2.654441644615e-01 2.674144711232e-01 2.693744276244e-01 2.713220590444e-01 2.732623972702e-01 2.751894546634e-01 2.771057412419e-01 2.790114637531e-01 2.809011000910e-01 2.827814974580e-01 2.846476212994e-01 2.864987192780e-01 2.883401920812e-01 2.901634197334e-01 2.919737773156e-01 2.937702238817e-01 2.955474148051e-01 2.973153619564e-01 2.990651632735e-01 3.007971367828e-01 3.025156439813e-01 3.042138169859e-01 3.058994875572e-01 3.075671052342e-01 3.092149889712e-01 3.108491545775e-01 3.124615296165e-01 3.140568120245e-01 3.156366953997e-01 3.171932459629e-01 3.187362670805e-01 3.202573302315e-01 3.217577874387e-01 3.232424890278e-01 3.247025454966e-01 3.261478790893e-01 3.275708695770e-01 3.289709018983e-01 3.303564178965e-01 3.317151453348e-01 3.330557084037e-01 3.343753345624e-01 3.356701797828e-01 3.369499506769e-01 3.382029456885e-01 3.394345777582e-01 3.406488000809e-01 3.418334796096e-01 3.430028546778e-01 3.441468519215e-01 3.452669496373e-01 3.463692228779e-01 3.474417497985e-01 3.484965359646e-01 3.495279994383e-01 3.505326021642e-01 3.515213391436e-01 3.524782871509e-01 3.534157879272e-01 3.543312041075e-01 3.552166507808e-01 3.560872865228e-01 3.569270136150e-01 3.577434044599e-01 3.585394120344e-01 3.593050123273e-01 3.600533285741e-01 3.607738415369e-01 3.614674055245e-01 3.621426770042e-01 3.627851922810e-01 3.634099952741e-01 3.640088473950e-01 3.645773151133e-01 3.651303805339e-01 3.656503577280e-01 3.661502649142e-01 3.666253251771e-01 3.670692158363e-01 3.674977201848e-01 3.678932173378e-01 3.682662514868e-01 3.686175129620e-01 3.689359579456e-01 3.692386327563e-01 3.695108781635e-01 3.697578584313e-01 3.699848135307e-01 3.701786343570e-01 3.703534327708e-01 3.705030754649e-01 3.706208767904e-01 3.707238007831e-01 3.707933943397e-01 3.708427843906e-01 3.708680910583e-01 3.708622527591e-01 3.708414238379e-01 3.707881825516e-01 3.707125354653e-01 3.706156777044e-01 3.704850438168e-01 3.703411148862e-01 3.701682086944e-01 3.699693901268e-01 3.697535129694e-01 3.695008948845e-01 3.692367497864e-01 3.689468263137e-01 3.686268746114e-01 3.682947071825e-01 3.679252341744e-01 3.675436155296e-01 3.671375977905e-01 3.667025078085e-01 3.662585646724e-01 3.657743368127e-01 3.652795168741e-01 3.647647721807e-01 3.642175152421e-01 3.636657744175e-01 3.630747111106e-01 3.624717106311e-01 3.618519915051e-01 3.611976434247e-01 3.605442419378e-01 3.598526285609e-01 3.591498371683e-01 3.584323344051e-01 3.576788691803e-01 3.569278417293e-01 3.561425841494e-01 3.553447615384e-01 3.545373411952e-01 3.536923634697e-01 3.528513521555e-01 3.519791087334e-01 3.510970101246e-01 3.502065128571e-01 3.492801723746e-01 3.483589280346e-01 3.474081762150e-01 3.464473682162e-01 3.454844636352e-01 3.444906367642e-01 3.435029520873e-01 3.424894493504e-01 3.414662905440e-01 3.404409881681e-01 3.393904335744e-01 3.383484690809e-01 3.372864636795e-01 3.362153021497e-01 3.351453220331e-01 3.340526324363e-01 3.329672740342e-01 3.318705056716e-01 3.307667175848e-01 3.296656465615e-01 3.285483044556e-01 3.274354121105e-01 3.263181213692e-01 3.251963868037e-01 3.240812281692e-01 3.229590533210e-01 3.218392716866e-01 3.207231407505e-01 3.196035829473e-01 3.184951820149e-01 3.173870597035e-01 3.162823838683e-01 3.151891892850e-01 3.140974645743e-01 3.130175017875e-01 3.119442509469e-01 3.108789222491e-01 3.098317174364e-01 3.087902629194e-01 3.077652197618e-01 3.067523478183e-01 3.057490230536e-01 3.047704148823e-01 3.038055145081e-01 3.028600194034e-01 3.019344716451e-01 3.010196893775e-01 3.001357660813e-01 2.992714524332e-01 2.984324347877e-01 2.976206209708e-01 2.968233971690e-01 2.960588211737e-01 2.953210952450e-01 2.946133410596e-01 2.939409510190e-01 2.932908962004e-01 2.926756157207e-01 2.920932460617e-01 2.915429986805e-01 2.910360061166e-01 2.905610493137e-01 2.901208141832e-01 2.897222770589e-01 2.893581884848e-01 2.890408937716e-01 2.887616293892e-01 2.885228667047e-01 2.883328775540e-01 2.881788175557e-01 2.880726572476e-01 2.880117883952e-01 2.879913429133e-01 2.880256977348e-01 2.880997182908e-01 2.882235492305e-01 2.883960732724e-01 2.886098652920e-01 2.888824543264e-01 2.891976511754e-01 2.895610497623e-01 2.899787488076e-01 2.904364896668e-01 2.909550484950e-01 2.915169901260e-01 2.921258139054e-01 2.927914061860e-01 2.934961032313e-01 2.942618744836e-01 2.950728980980e-01 2.959251251109e-01 2.968363445011e-01 2.977848181525e-01 2.987891561929e-01 2.998407556203e-01 3.009304249913e-01 3.020749026916e-01 3.032564509291e-01 3.044876308894e-01 3.057656252471e-01 3.070765273274e-01 3.084403510385e-01 3.098366228758e-01 3.112750836781e-01 3.127591799386e-01 3.142710058108e-01 3.158311061653e-01 3.174214483340e-01 3.190451491624e-01 3.207128819758e-01 3.223996980350e-01 3.241308042293e-01 3.258876579630e-01 3.276704895890e-01 3.294928162100e-01 3.313281574602e-01 3.332003328275e-01 3.350940466071e-01 3.370066149905e-01 3.389522841179e-01 3.409060627954e-01 3.428877410349e-01 3.448872764528e-01 3.468966314469e-01 3.489342044867e-01 3.509736939574e-01 3.530321339133e-01 3.551048779707e-01 3.571777098004e-01 3.592724307716e-01 3.613640690969e-01 3.634662694712e-01 3.655801364825e-01 3.676849017023e-01 3.698039279080e-01 3.719156702166e-01 3.740298680213e-01 3.761498880708e-01 3.782541273669e-01 3.803659442889e-01 3.824656386555e-01 3.845601493036e-01 3.866555521398e-01 3.887294679579e-01 3.908034993372e-01 3.928604477064e-01 3.949052270394e-01 3.969450998915e-01 3.989591596209e-01 4.009658802391e-01 4.029528918697e-01 4.049193626518e-01 4.068772351095e-01 4.088037496533e-01 4.107160219399e-01 4.126066518882e-01 4.144688879180e-01 4.163191926538e-01 4.181342730951e-01 4.199286852701e-01 4.216993016410e-01 4.234353506352e-01 4.251549092667e-01 4.268368415792e-01 4.284934155813e-01 4.301229538295e-01 4.317141868899e-01 4.332860548320e-01 4.348164854331e-01 4.363184610864e-01 4.377909668809e-01 4.392224619543e-01 4.406302062682e-01 4.419969715353e-01 4.433304273449e-01 4.446341734673e-01 4.458946362809e-01 4.471284576670e-01 4.483222515910e-01 4.494795042389e-01 4.506074890930e-01 4.516901907059e-01 4.527459266586e-01 4.537615026436e-01 4.547398198319e-01 4.556896933555e-01 4.565951667493e-01 4.574734278150e-01 4.583117876455e-01 4.591151214933e-01 4.598889179047e-01 4.606220987559e-01 4.613266588585e-01 4.619976603130e-01 4.626331879692e-01 4.632422077835e-01 4.638148102665e-01 4.643600480544e-01 4.648765084215e-01 4.653601272065e-01 4.658224241337e-01 4.662515124037e-01 4.666577650481e-01 4.670401561363e-01 4.673952948152e-01 4.677329837170e-01 4.680461459927e-01 4.683404545083e-01 4.686178275226e-01 4.688758282159e-01 4.691207569166e-01 4.693504258702e-01 4.695675711259e-01 4.697767962865e-01 4.699736119382e-01 4.701666160576e-01 4.703537723900e-01 4.705362456773e-01 4.707214351182e-01 4.709037684589e-01 4.710899038440e-01 4.712818842698e-01 4.714793317009e-01 4.716878695708e-01 4.719057077275e-01 4.721392736918e-01 4.723898634228e-01 4.726557713888e-01 4.729432862784e-01 4.732539283239e-01 4.735877944663e-01 4.739523789621e-01 4.743422722899e-01 4.747671144133e-01 4.752262158332e-01 4.757185810097e-01 4.762534649812e-01 4.768272540826e-01 4.774436056840e-01 4.781059786290e-01 4.788135034998e-01 4.795720984086e-01 4.803802671110e-01 4.812404290419e-01 4.821581640508e-01 4.831279509862e-01 4.841590236955e-01 4.852491058118e-01 4.863980167392e-01 4.876123885076e-01 4.888852873405e-01 4.902257094735e-01 4.916310382954e-01 4.931014862167e-01 4.946412830963e-01 4.962459087661e-01 4.979202867847e-01 4.996633372187e-01 5.014715065220e-01 5.033521557866e-01 5.052970452854e-01 5.073121469874e-01 5.093954448155e-01 5.115418341029e-01 5.137610428537e-01 5.160400747378e-01 5.183855391645e-01 5.207946013551e-01 5.232623191007e-01 5.257937218705e-01 5.283796382671e-01 5.310223405001e-01 5.337222773040e-01 5.364707115244e-01 5.392745583548e-01 5.421225695108e-01 5.450153500311e-01 5.479535944504e-01 5.509254525550e-01 5.539394080273e-01 5.569837676815e-01 5.600583796163e-01 5.631627380636e-01 5.662871426550e-01 5.694353971182e-01 5.725981248898e-01 5.757737179525e-01 5.789603919306e-01 5.821485591260e-01 5.853424196126e-01 5.885305635816e-01 5.917123582080e-01 5.948865189276e-01 5.980410801912e-01 6.011813567724e-01 6.042968620069e-01 6.073828187471e-01 6.104408074494e-01 6.134579283225e-01 6.164380002830e-01 6.193706564730e-01 6.222538108475e-01 6.250879555394e-01 6.278572157814e-01 6.305686164303e-01 6.332120632434e-01 6.357811983783e-01 6.382806725430e-01 6.406925375152e-01 6.430238353017e-01 6.452656551931e-01 6.474093225022e-01 6.494626969840e-01 6.514080670778e-01 6.532494845537e-01 6.549826665374e-01 6.565957168275e-01 6.580968025499e-01 6.594681747008e-01 6.607157574725e-01 6.618345050442e-01 6.628129219131e-01 6.636596574712e-01 6.643610437126e-01 6.649167119463e-01 6.653274327753e-01 6.655813666933e-01 6.656837103432e-01 6.656247661696e-01 6.654037285904e-01 6.650224452145e-01 6.644691348263e-01 6.637496128025e-01 6.628578779387e-01 6.617907874045e-01 6.605505910428e-01 6.591287779635e-01 6.575291998875e-01 6.557481523244e-01 6.537818711872e-01 6.516353993150e-01 6.493026024304e-01 6.467840643087e-01 6.440813326161e-01 6.411909698929e-01 6.381157621960e-01 6.348540144405e-01 6.314068221491e-01 6.277756864180e-01 6.239602385123e-01 6.199621593396e-01 6.157828946724e-01 6.114255464413e-01 6.068915360223e-01 6.021835301434e-01 5.973027826422e-01 5.922550036813e-01 5.870427859081e-01 5.816683422726e-01 5.761381804525e-01 5.704538194206e-01 5.646224458193e-01 5.586490167893e-01 5.525388489951e-01 5.462996123016e-01 5.399348698858e-01 5.334544027604e-01 5.268647860795e-01 5.201715391141e-01 5.133868239612e-01 5.065144227286e-01 4.995677914355e-01 4.925560565523e-01 4.854868088623e-01 4.783756956821e-01 4.712300384419e-01 4.640634605474e-01 4.568889169180e-01 4.497152348651e-01 4.425617967708e-01 4.354389861467e-01 4.283614351177e-01 4.213493468578e-01 4.144135903140e-01 4.075737780473e-01 4.008461027267e-01 3.942469513176e-01 3.877982916294e-01 3.815137443945e-01 3.754155422220e-01 3.695237151993e-01 3.638553451666e-01 3.584338365254e-01 3.532755481201e-01 3.484033576948e-01 3.438340385697e-01 3.395854207168e-01 3.356786392306e-01 3.321268504118e-01 3.289498671154e-01 3.261608554993e-01 3.237705197061e-01 3.217942961600e-01 3.202379492803e-01 3.191105612660e-01 3.184129337890e-01 3.181519382452e-01 3.183247997350e-01 3.189270253862e-01 3.199596333757e-01 3.214112873960e-01 3.232732075071e-01 3.255362505766e-01 3.281853214002e-01 3.312101090184e-01 3.345904223681e-01 3.383116415268e-01 3.423600484918e-01 3.467098916090e-01 3.513502707616e-01 3.562596284959e-01 3.614166229498e-01 3.668081385635e-01 3.724101120157e-01 3.782070460881e-01 3.841798990004e-01 3.903074240200e-01 3.965760045604e-01 4.029632451391e-01 4.094538855172e-01 4.160315498131e-01 4.226755891354e-01 4.293712080016e-01 4.361025196611e-01 4.428505024600e-01 4.495993141428e-01 4.563326487360e-01 4.630310989400e-01 4.696817058791e-01 4.762642452115e-01 4.827653883498e-01 4.891672060680e-01 4.954548021720e-01 5.016106954805e-01 5.076186597606e-01 5.134630449583e-01 5.191286559467e-01 5.245984554092e-01 5.298591755268e-01 5.348977371046e-01 5.396965704030e-01 5.442468208069e-01 5.485331867695e-01 5.525455944216e-01 5.562742978858e-01 5.597078795128e-01 5.628440959471e-01 5.656712976088e-01 5.681871369099e-01 5.703946360829e-01 5.722852110893e-01 5.738672181443e-01 5.751454139732e-01 5.761228812700e-01 5.768167003031e-01 5.772346639134e-01 5.773966188162e-01 5.773241383816e-01 5.770374505477e-01 5.765694771703e-01 5.759497222437e-01 5.752105649278e-01 5.743971543396e-01 5.735475326508e-01 5.727097034268e-01 5.719362880723e-01 5.712746042185e-01 5.707847642787e-01 5.705193150959e-01 5.705395011727e-01 5.709015427912e-01 5.716639288500e-01 5.728823814853e-01 5.746056392798e-01 5.768888278978e-01 5.797679305020e-01 5.832842623293e-01 5.874678211637e-01 5.923368360334e-01 5.979074175248e-01 6.041806207993e-01 6.111502496293e-01 6.188059224905e-01 6.271167351545e-01 6.360547403567e-01 6.455740341803e-01 6.556269176176e-01 6.661622206934e-01 6.771143092735e-01 6.884202306729e-01 7.000123260703e-01 7.118158787374e-01 7.237625931559e-01 7.357771184039e-01 7.477851816235e-01 7.597152440230e-01 7.714971036967e-01 7.830617729559e-01 7.943462613439e-01 8.052861049519e-01 8.158279489933e-01 8.259166296659e-01 8.355050228522e-01 8.445515033373e-01 8.530214376401e-01 8.608833069470e-01 8.681144121378e-01 8.746969141139e-01 8.806203416096e-01 8.858843111673e-01 8.904872348412e-01 8.944421680654e-01 8.977662758165e-01 9.004780819991e-01 9.026129928517e-01 9.041993269938e-01 9.052771917564e-01 9.058965745525e-01 9.060973835507e-01 9.059336792821e-01 9.054587325346e-01 9.047243703355e-01 9.037862408048e-01 9.026938283738e-01 9.015044872142e-01 9.002611265513e-01 8.990092198977e-01 8.977939929273e-01 8.966420761404e-01 8.955896011933e-01 8.946574397531e-01 8.938586710198e-01 8.932134034630e-01 8.927173405469e-01 8.923765034301e-01 8.921895902928e-01 8.921427116847e-01 8.922368909881e-01 8.924567951377e-01 8.927955367740e-01 8.932534306011e-01 8.938184925061e-01 8.945057371208e-01 8.953155936429e-01 8.962649924540e-01 8.973878877150e-01 8.987006527701e-01 9.002537951669e-01 9.020930220282e-01 9.042626725476e-01 9.068304161930e-01 9.098504762865e-01 9.133859482556e-01 9.174995075005e-01 9.222388552667e-01 9.276626787903e-01 9.337988868343e-01 9.406765053338e-01 9.483100211450e-01 9.566826628718e-01 9.657813003474e-01 9.755536589348e-01 9.859393338603e-01 9.968643504986e-01 1.008223920918e+00 1.019916374314e+00 1.031816000026e+00 1.043792338057e+00 1.055716944716e+00 1.067446045869e+00 1.078852723674e+00 1.089805800314e+00 1.100185106576e+00 1.109891799139e+00 1.118822438660e+00 1.126917985832e+00 1.134115910625e+00 1.140384553711e+00 1.145726877084e+00 1.150141179530e+00 1.153677999940e+00 1.156395452835e+00 1.158369048623e+00 1.159711637989e+00 1.160525383866e+00 1.160944368016e+00 1.161109202908e+00 1.161140630094e+00 1.161186877158e+00 1.161362834737e+00 1.161778249182e+00 1.162524873292e+00 1.163659882436e+00 1.165229313144e+00 1.167229641435e+00 1.169640690593e+00 1.172413866727e+00 1.175455909109e+00 1.178674015941e+00 1.181941751945e+00 1.185117998388e+00 1.188073551525e+00 1.190655450368e+00 1.192741167385e+00 1.194205927667e+00 1.194949569094e+00 1.194904010377e+00 1.194006470839e+00 1.192248784004e+00 1.189638827646e+00 1.186212894773e+00 1.182053640056e+00 1.177245615832e+00 1.171919551418e+00 1.166210404327e+00 1.160258449031e+00 1.154233035039e+00 1.148268689132e+00 1.142519804672e+00 1.137110948710e+00 1.132145546403e+00 1.127724675461e+00 1.123887385259e+00 1.120683476346e+00 1.118124584129e+00 1.116183202516e+00 1.114859331559e+00 1.114090084301e+00 1.113841616670e+00 1.114077234817e+00 1.114732471839e+00 1.115796945171e+00 1.117227612639e+00 1.119007663154e+00 1.121141485216e+00 1.123598438725e+00 1.126398488138e+00 1.129520885184e+00 1.132954287627e+00 1.136692724756e+00 1.140681235122e+00 1.144905121738e+00 1.149296085944e+00 1.153798975300e+00 1.158376713231e+00 1.162948122664e+00 1.167498171112e+00 1.171999373099e+00 1.176442702543e+00 1.180884330106e+00 1.185356190355e+00 1.189964819407e+00 1.194822123412e+00 1.200037735860e+00 1.205770762821e+00 1.212121836450e+00 1.219207256413e+00 1.227101618806e+00 1.235810337858e+00 1.245331784972e+00 1.255559113952e+00 1.266365732192e+00 1.277572477356e+00 1.288939653691e+00 1.300255892698e+00 1.311260008439e+00 1.321732303451e+00 1.331499095113e+00 1.340383715020e+00 1.348331658778e+00 1.355299939265e+00 1.361314180217e+00 1.366489112518e+00 1.370919129387e+00 1.374778545399e+00 1.378213483394e+00 1.381345941531e+00 1.384301440394e+00 1.387083535706e+00 1.389693759864e+00 1.392037537328e+00 1.393932936256e+00 1.395206279828e+00 1.395584978449e+00 1.394825525633e+00 1.392702902508e+00 1.388979444621e+00 1.383549518015e+00 1.376312660974e+00 1.367271816073e+00 1.356536512350e+00 1.344224504389e+00 1.330580481164e+00 1.315846955648e+00 1.300277647955e+00 1.284179107153e+00 1.267757252603e+00 1.251247009639e+00 1.234824510646e+00 1.218592062158e+00 1.202690200253e+00 1.187178726827e+00 1.172156940536e+00 1.157751646904e+00 1.144060567636e+00 1.131292860292e+00 1.119621004777e+00 1.109239213700e+00 1.100363549716e+00 1.093109116517e+00 1.087582870398e+00 1.083775098895e+00 1.081587091856e+00 1.080872391676e+00 1.081369271934e+00 1.082832473481e+00 1.084989205912e+00 1.087588662795e+00 1.090464812746e+00 1.093464082110e+00 1.096537431747e+00 1.099658214920e+00 1.102804099148e+00 1.105995086460e+00 1.109159370986e+00 1.112210422939e+00 1.114997443510e+00 1.117277545433e+00 1.118821352547e+00 1.119328225057e+00 1.118540908866e+00 1.116240809041e+00 1.112229271340e+00 1.106430211414e+00 1.098790853525e+00 1.089346730167e+00 1.078214037673e+00 1.065519879669e+00 1.051513707951e+00 1.036478444245e+00 1.020800799500e+00 1.005006690390e+00 9.896814424888e-01 9.755630070142e-01 9.633887427007e-01 9.538458548128e-01 9.474842910503e-01 9.445140855784e-01 9.448279818498e-01 9.479237743692e-01 9.529836640202e-01 9.590714086165e-01 9.652264028123e-01 9.707420052058e-01 9.752394519661e-01 9.787488107599e-01 9.817349022029e-01 9.848752324368e-01 9.889800416491e-01 9.946762239144e-01 1.002197866185e+00 1.011337159568e+00 1.021317782776e+00 1.031052037115e+00 1.039317700418e+00 1.039629293304e+00 1.033440186915e+00 1.028846282233e+00 1.030780325767e+00 1.036412773302e+00 1.038138814000e+00 1.031090070926e+00 1.018037198184e+00 1.007435715011e+00 1.005979965032e+00 1.012350400877e+00 1.018506339171e+00 1.017072625459e+00 1.007502512350e+00 9.958407626988e-01 9.884454187876e-01 9.853522560866e-01 9.799603812942e-01 9.654004405424e-01 9.413791618913e-01 9.155818239583e-01 8.980920478444e-01 8.928228633810e-01 8.944635492125e-01 8.944733607486e-01 8.896735544180e-01 8.853959847707e-01 8.906912602235e-01 9.095032584691e-01 9.365392430991e-01 9.245414783128e-01 8.608355851658e-01 8.286135223884e-01 7.849470464195e-01 7.725397571149e-01 8.088201133214e-01 8.675786681595e-01 9.059552032246e-01 9.001939498076e-01 8.631093153726e-01 8.391033010121e-01 8.632175131657e-01 9.149949933836e-01 9.421318568139e-01 9.192980079992e-01 8.756534343317e-01 8.730268010322e-01 9.313734924736e-01 9.970386353094e-01 1.009464080127e+00 9.587801292092e-01 8.937164552599e-01 8.819333780895e-01 9.341356895426e-01 9.964595240772e-01 1.022405108602e+00 1.008461961421e+00 9.800360431343e-01 9.611098087269e-01 9.565401449547e-01 9.603459568854e-01 9.687807609948e-01 9.789178042830e-01 9.851651239925e-01 9.862102885331e-01 9.903905112662e-01 1.003609097551e+00 1.012783925402e+00 9.949506866720e-01 9.482763337386e-01 9.107994659459e-01 9.306219496044e-01 9.997496310533e-01 1.056547255745e+00 1.054600382272e+00 1.002365314880e+00 9.536877346296e-01 9.520847331870e-01 9.793919612829e-01 9.904012430685e-01 9.763637584011e-01 9.707728850630e-01 9.975230515996e-01 1.030391782318e+00 1.026740193009e+00 9.818558121326e-01 9.390420350879e-01 9.413258783182e-01 9.724984946344e-01 9.814746266604e-01 9.504369973366e-01 9.155750760301e-01 9.230227749840e-01 9.636337776984e-01 9.851701366083e-01 9.593186540010e-01 9.104046224361e-01 8.880715711666e-01 9.080792142784e-01 9.379865171651e-01 9.489261273394e-01 9.474936742761e-01 9.548069929505e-01 9.707819545000e-01 9.754291659090e-01 9.621188034131e-01 9.514451856988e-01 9.641727203202e-01 9.891888280390e-01 9.976510632012e-01 9.820433555739e-01 9.661124211614e-01 9.725664065896e-01 9.892815015220e-01 9.866480002020e-01 9.603713934746e-01 9.404902117982e-01 9.508175631262e-01 9.696206960900e-01 9.568717940297e-01 9.098678565138e-01 8.782764089062e-01 9.081343594461e-01 9.696245584471e-01 9.924434828253e-01 9.471292713020e-01 8.758242546172e-01 8.595666250138e-01 9.191813186651e-01 9.860457360910e-01 9.980797515830e-01 9.575034411696e-01 9.174782889640e-01 9.219113436226e-01 9.531115756365e-01 9.651913881139e-01 9.444602820662e-01 9.186469520303e-01 9.191949141353e-01 9.407006279079e-01 9.515056214125e-01 9.331520593921e-01 8.949728060227e-01 8.605422922522e-01 8.471866033399e-01 8.579052946322e-01 8.841999697324e-01 9.068402713928e-01 9.006758713121e-01 8.530846241448e-01 7.873500090455e-01 7.630505139504e-01 8.141558864421e-01 8.918662535277e-01 9.216739826074e-01 8.735073211455e-01 7.832388516924e-01 7.347080821794e-01 7.735098271577e-01 8.436549407628e-01 8.733389240113e-01 8.469193633522e-01 8.005674706773e-01 7.797152238261e-01 7.904511971581e-01 8.061742391356e-01 8.136722020929e-01 8.238937334404e-01 8.438558997619e-01 8.589435037533e-01 8.537692481912e-01 8.387152963664e-01 8.425598369822e-01 8.734903037046e-01 9.038146080612e-01 9.059662296711e-01 8.872205220394e-01 8.821070830916e-01 9.060893681186e-01 9.294665775000e-01 9.153921408579e-01 8.678094545415e-01 8.367727851316e-01 8.628122699544e-01 9.150696535930e-01 9.288167479035e-01 8.781756684173e-01 8.024813343398e-01 7.780053783030e-01 8.265172159695e-01 8.832844139919e-01 8.868955104405e-01 8.368460370835e-01 7.873294715487e-01 7.922644291740e-01 8.398331677374e-01 8.783466460514e-01
 8.588518089124e-01 8.568755886304e-01 8.560569059454e-01 8.558786834008e-01 8.548908821649e-01 8.527840678083e-01 8.508294388407e-01 8.500573375963e-01 8.498281479686e-01 8.487758325161e-01 8.466861179910e-01 8.447338408877e-01 8.438840375455e-01 8.435956301367e-01 8.425318117376e-01 8.403728782587e-01 8.383195279084e-01 8.374655439498e-01 8.372198394279e-01 8.360924839969e-01 8.338258270215e-01 8.317791991019e-01 8.309959247498e-01 8.307200216073e-01 8.294941259003e-01 8.271868009309e-01 8.251532492250e-01 8.243537378523e-01 8.240205254265e-01 8.227156369137e-01 8.203341184632e-01 8.182836451018e-01 8.175139243315e-01 8.171503629802e-01 8.157331831962e-01 8.132985995724e-01 8.113025492845e-01 8.105483632597e-01 8.100797883569e-01 8.085632495268e-01 8.061306962506e-01 8.041545889048e-01 8.033404270837e-01 8.027626968657e-01 8.011740360761e-01 7.987375898708e-01 7.967822137432e-01 7.959297414688e-01 7.952457264475e-01 7.935887354537e-01 7.911874297822e-01 7.892576936057e-01 7.883109189500e-01 7.874986512978e-01 7.858164053280e-01 7.834511205474e-01 7.814759499794e-01 7.803843920569e-01 7.794503436680e-01 7.777604690293e-01 7.754439444725e-01 7.734394823164e-01 7.721941866852e-01 7.711142643066e-01 7.694295935665e-01 7.672027210415e-01 7.651802198065e-01 7.637771350357e-01 7.625711002939e-01 7.609034817548e-01 7.587506724534e-01 7.567118795984e-01 7.551847388947e-01 7.538661802101e-01 7.522077115691e-01 7.501301901294e-01 7.480742137588e-01 7.463970619834e-01 7.449475879860e-01 7.432970915658e-01 7.412873122346e-01 7.392076165802e-01 7.373966874080e-01 7.358159823626e-01 7.341419310773e-01 7.321955902910e-01 7.301262316265e-01 7.281894174823e-01 7.264505071863e-01 7.247302673799e-01 7.228316935948e-01 7.207702407888e-01 7.187300201110e-01 7.168344913678e-01 7.150236488832e-01 7.131538085960e-01 7.111490796330e-01 7.090626644640e-01 7.070183781149e-01 7.050894264328e-01 7.032143611520e-01 7.012728173171e-01 6.992127213695e-01 6.970953630791e-01 6.950321435675e-01 6.930829268088e-01 6.911810980062e-01 6.891930549027e-01 6.870704210614e-01 6.849030922722e-01 6.828190196879e-01 6.808494968298e-01 6.788909960065e-01 6.768152137728e-01 6.746002385898e-01 6.723658747403e-01 6.702416127955e-01 6.682123694901e-01 6.661527360150e-01 6.639533181205e-01 6.616357873223e-01 6.593352376415e-01 6.571490592469e-01 6.550367428278e-01 6.528642619693e-01 6.505534601214e-01 6.481609942288e-01 6.458111251564e-01 6.435700497052e-01 6.413832728662e-01 6.391311240171e-01 6.367570892712e-01 6.343250896336e-01 6.319486827868e-01 6.296754383731e-01 6.274471175893e-01 6.251614000529e-01 6.227732794946e-01 6.203382069191e-01 6.179486950376e-01 6.156288030601e-01 6.133235129730e-01 6.109610771052e-01 6.085250657181e-01 6.060571594227e-01 6.036092568350e-01 6.011899432267e-01 5.987585537742e-01 5.962924188053e-01 5.938081583592e-01 5.913324465807e-01 5.888760775121e-01 5.864258553116e-01 5.839461906463e-01 5.814328022937e-01 5.789186476717e-01 5.764261936783e-01 5.739487201766e-01 5.714523397799e-01 5.688937346077e-01 5.662598331914e-01 5.635980740129e-01 5.609641936062e-01 5.583711133822e-01 5.557819294018e-01 5.531335590388e-01 5.503992489464e-01 5.476336634955e-01 5.449279162103e-01 5.423136441220e-01 5.397444626138e-01 5.371359146951e-01 5.344387478903e-01 5.317023536471e-01 5.290260580452e-01 5.264451993515e-01 5.239069923166e-01 5.213175063967e-01 5.186216079918e-01 5.158605663965e-01 5.131268637855e-01 5.104600967713e-01 5.078197117072e-01 5.051254678972e-01 5.023225161073e-01 4.994353369207e-01 4.965551396730e-01 4.937456360875e-01 4.909829953337e-01 4.881805047285e-01 4.852627525521e-01 4.822591186481e-01 4.792918997716e-01 4.764404560946e-01 4.736463264734e-01 4.707877512789e-01 4.678072015699e-01 4.647873756845e-01 4.618629469189e-01 4.590595423676e-01 4.562637754246e-01 4.533677499833e-01 4.503856214720e-01 4.474302937536e-01 4.445837979681e-01 4.418045013405e-01 4.389765187479e-01 4.360529851856e-01 4.330949387052e-01 4.301934945526e-01 4.273745137769e-01 4.245689791817e-01 4.216888965362e-01 4.187350341421e-01 4.157845435873e-01 4.129057097557e-01 4.100805468975e-01 4.072219620233e-01 4.042735884252e-01 4.012821836467e-01 3.983401184508e-01 3.954722169468e-01 3.926051031688e-01 3.896583125994e-01 3.866426574847e-01 3.836519423447e-01 3.807393245627e-01 3.778509732661e-01 3.749001202539e-01 3.718786003373e-01 3.688609301380e-01 3.659126886838e-01 3.630046054214e-01 3.600524308042e-01 3.570318869425e-01 3.540082000216e-01 3.510440102511e-01 3.481235510623e-01 3.451746397278e-01 3.421637765258e-01 3.391440815935e-01 3.361791335184e-01 3.332597090544e-01 3.303192864672e-01 3.273257097404e-01 3.243231290437e-01 3.213710475305e-01 3.184647537640e-01 3.155398787302e-01 3.125713657049e-01 3.096027896129e-01 3.066814087756e-01 3.037969353706e-01 3.008972514879e-01 2.979661706780e-01 2.950491568698e-01 2.921820816661e-01 2.893355819345e-01 2.864711782735e-01 2.835868236213e-01 2.807293849343e-01 2.779233404933e-01 2.751301443023e-01 2.723114994881e-01 2.694878585569e-01 2.667009786168e-01 2.639593091583e-01 2.612261915814e-01 2.584718578712e-01 2.557243595794e-01 2.530224701890e-01 2.503576870109e-01 2.476923350486e-01 2.450208054569e-01 2.423739926352e-01 2.397771612989e-01 2.372066742849e-01 2.346273268082e-01 2.320605959392e-01 2.295383232581e-01 2.270597808040e-01 2.245981676502e-01 2.221333150161e-01 2.196956387862e-01 2.173157033391e-01 2.149708798171e-01 2.126333779398e-01 2.103134056900e-01 2.080368121695e-01 2.058124043022e-01 2.036153181441e-01 2.014330304690e-01 1.992907274205e-01 1.972035282069e-01 1.951570273687e-01 1.931365118548e-01 1.911517679431e-01 1.892227503874e-01 1.873519837701e-01 1.855159530436e-01 1.837142595536e-01 1.819702565643e-01 1.802909975660e-01 1.786635784870e-01 1.770782492639e-01 1.755457384700e-01 1.740830420834e-01 1.726820929050e-01 1.713320384286e-01 1.700388417877e-01 1.688158701604e-01 1.676613791012e-01 1.665664364336e-01 1.655308604941e-01 1.645658088192e-01 1.636760458304e-01 1.628513513858e-01 1.620889984092e-01 1.613994046132e-01 1.607829153068e-01 1.602378942486e-01 1.597592016481e-01 1.593513370265e-01 1.590207710104e-01 1.587604265127e-01 1.585659705592e-01 1.584455010057e-01 1.583989037649e-01 1.584215620476e-01 1.585120775809e-01 1.586705036068e-01 1.589047133320e-01 1.592075079941e-01 1.595708917345e-01 1.600015818080e-01 1.605038884440e-01 1.610695752657e-01 1.616973024728e-01 1.623829198865e-01 1.631322506299e-01 1.639467017433e-01 1.648144425423e-01 1.657374908481e-01 1.667183394244e-01 1.677504576956e-01 1.688371146678e-01 1.699699701690e-01 1.711524815732e-01 1.723855679997e-01 1.736596737016e-01 1.749755322439e-01 1.763374778506e-01 1.777370535500e-01 1.791777976031e-01 1.806526080035e-01 1.821616189913e-01 1.837093566677e-01 1.852849386360e-01 1.868919984249e-01 1.885313681393e-01 1.901950589601e-01 1.918874429277e-01 1.936038294949e-01 1.953435390742e-01 1.971076441182e-01 1.988908409127e-01 2.006940831152e-01 2.025171963265e-01 2.043545491559e-01 2.062089415332e-01 2.080801174437e-01 2.099630598252e-01 2.118614566630e-01 2.137672168571e-01 2.156848529994e-01 2.176149003597e-01 2.195510993377e-01 2.214958327971e-01 2.234466850482e-01 2.254026555989e-01 2.273676432916e-01 2.293339618930e-01 2.313026852985e-01 2.332762024458e-01 2.352488439586e-01 2.372256474816e-01 2.392029157455e-01 2.411769225977e-01 2.431534661695e-01 2.451252726742e-01 2.470953303563e-01 2.490649053002e-01 2.510266710870e-01 2.529878349137e-01 2.549423460182e-01 2.568904819302e-01 2.588361260326e-01 2.607718225728e-01 2.627023735562e-01 2.646256422758e-01 2.665376869809e-01 2.684446088595e-01 2.703401787791e-01 2.722255355311e-01 2.741044194974e-01 2.759684946391e-01 2.778245611559e-01 2.796689925321e-01 2.814977287381e-01 2.833210908672e-01 2.851284040788e-01 2.869222374850e-01 2.887045261597e-01 2.904693314825e-01 2.922252771712e-01 2.939654585971e-01 2.956894744840e-01 2.974008621566e-01 2.990936610507e-01 3.007733553237e-01 3.024375685974e-01 3.040823080990e-01 3.057161113030e-01 3.073291785663e-01 3.089248679246e-01 3.105059112459e-01 3.120647703119e-01 3.136119551992e-01 3.151369569536e-01 3.166425306211e-01 3.181337989706e-01 3.196004306565e-01 3.210521411510e-01 3.224838219571e-01 3.238913609224e-01 3.252864870218e-01 3.266548814440e-01 3.280060190465e-01 3.293386524259e-01 3.306453564271e-01 3.319370432302e-01 3.332034636693e-01 3.344487229365e-01 3.356773879889e-01 3.368763205964e-01 3.380604785877e-01 3.392202429644e-01 3.403555873689e-01 3.414757965853e-01 3.425645973551e-01 3.436357262913e-01 3.446845292068e-01 3.457058623511e-01 3.467115405726e-01 3.476869284485e-01 3.486409115541e-01 3.495745400455e-01 3.504781947689e-01 3.513662994400e-01 3.522245740460e-01 3.530587013603e-01 3.538737980790e-01 3.546569372597e-01 3.554239503280e-01 3.561618268150e-01 3.568734016764e-01 3.575672167881e-01 3.582292405686e-01 3.588722689039e-01 3.594879596689e-01 3.600747150062e-01 3.606452493966e-01 3.611827121323e-01 3.616988528711e-01 3.621912403706e-01 3.626525643472e-01 3.630961985331e-01 3.635087775103e-01 3.638979054936e-01 3.642646848060e-01 3.645982854484e-01 3.649149520276e-01 3.652016275495e-01 3.654604042500e-01 3.657013782226e-01 3.659076862540e-01 3.660952923258e-01 3.662561922361e-01 3.663858420870e-01 3.665004339625e-01 3.665809678305e-01 3.666386637427e-01 3.666730799343e-01 3.666737345178e-01 3.666604444273e-01 3.666153830644e-01 3.665456282241e-01 3.664554163354e-01 3.663286069740e-01 3.661892435337e-01 3.660203652350e-01 3.658234841770e-01 3.656102154733e-01 3.653582640859e-01 3.650953507945e-01 3.648028679120e-01 3.644827128888e-01 3.641498495834e-01 3.637757048987e-01 3.633907811880e-01 3.629802932809e-01 3.625387449912e-01 3.620891398006e-01 3.615975921353e-01 3.610953471752e-01 3.605690134375e-01 3.600104531396e-01 3.594489066097e-01 3.588444796084e-01 3.582310583347e-01 3.575961220063e-01 3.569247396306e-01 3.562537848803e-01 3.555423479189e-01 3.548223536215e-01 3.540827270434e-01 3.533062533418e-01 3.525314671719e-01 3.517192678143e-01 3.508990422218e-01 3.500619967572e-01 3.491889296413e-01 3.483189751319e-01 3.474116503959e-01 3.464963783232e-01 3.455719855412e-01 3.446140742398e-01 3.436600020921e-01 3.426725809296e-01 3.416767046292e-01 3.406720216521e-01 3.396385482925e-01 3.386105806972e-01 3.375570612698e-01 3.364929553645e-01 3.354231303483e-01 3.343278905001e-01 3.332367495620e-01 3.321263697378e-01 3.310086945272e-01 3.298869298362e-01 3.287436725322e-01 3.276034077126e-01 3.264513521920e-01 3.252922625476e-01 3.241343051283e-01 3.229628523764e-01 3.217928416818e-01 3.206178083535e-01 3.194379599516e-01 3.182623851422e-01 3.170810430178e-01 3.159018970424e-01 3.147260855045e-01 3.135466414553e-01 3.123770805706e-01 3.112068298032e-01 3.100405909139e-01 3.088868411781e-01 3.077337174413e-01 3.065933141702e-01 3.054585305034e-01 3.043298381970e-01 3.032209283519e-01 3.021199117120e-01 3.010354820070e-01 2.999637412059e-01 2.988998259132e-01 2.978627140719e-01 2.968393113885e-01 2.958386721936e-01 2.948591154425e-01 2.938910198388e-01 2.929517467698e-01 2.920357557813e-01 2.911468344361e-01 2.902883803689e-01 2.894487150897e-01 2.886413965765e-01 2.878641864841e-01 2.871187513259e-01 2.864115382497e-01 2.857323228219e-01 2.850901719988e-01 2.844851745218e-01 2.839146934103e-01 2.833887987203e-01 2.829004139129e-01 2.824525691355e-01 2.820518657955e-01 2.816875365696e-01 2.813728714111e-01 2.811021740842e-01 2.808754107093e-01 2.807023308711e-01 2.805713385322e-01 2.804930353992e-01 2.804644629024e-01 2.804811216891e-01 2.805593348169e-01 2.806822825116e-01 2.808593016049e-01 2.810921786434e-01 2.813731340681e-01 2.817174955766e-01 2.821085449115e-01 2.825566943576e-01 2.830626348482e-01 2.836172460741e-01 2.842377704516e-01 2.849090627563e-01 2.856309668811e-01 2.864159881157e-01 2.872485069948e-01 2.881449106613e-01 2.890934072588e-01 2.900913791255e-01 2.911509314345e-01 2.922551646329e-01 2.934214942883e-01 2.946390449882e-01 2.959006252575e-01 2.972243143256e-01 2.985888369229e-01 3.000071941729e-01 3.014780833840e-01 3.029872409333e-01 3.045554853797e-01 3.061603235289e-01 3.078132578698e-01 3.095153554096e-01 3.112494379048e-01 3.130357912910e-01 3.148577042044e-01 3.167178677709e-01 3.186240666119e-01 3.205543115126e-01 3.225322367097e-01 3.245394715064e-01 3.265765678474e-01 3.286553368469e-01 3.307517192588e-01 3.328870483246e-01 3.350462465734e-01 3.372282496660e-01 3.394450596322e-01 3.416725490098e-01 3.439302910109e-01 3.462085300626e-01 3.484975007020e-01 3.508162296353e-01 3.531388865090e-01 3.554844539138e-01 3.578451802291e-01 3.602079136309e-01 3.625919049931e-01 3.649752068779e-01 3.673710096775e-01 3.697780422983e-01 3.721781884477e-01 3.745927834093e-01 3.770011937171e-01 3.794143214388e-01 3.818308537066e-01 3.842351303533e-01 3.866462465161e-01 3.890450615634e-01 3.914396609110e-01 3.938339158097e-01 3.962066104272e-01 3.985816782642e-01 4.009386627326e-01 4.032830547057e-01 4.056227266264e-01 4.079349124655e-01 4.102400861301e-01 4.125248718547e-01 4.147885997631e-01 4.170432184171e-01 4.192656346362e-01 4.214732524666e-01 4.236582622296e-01 4.258137440794e-01 4.279560250736e-01 4.300612364028e-01 4.321467127980e-01 4.342051719999e-01 4.362292999599e-01 4.382355245119e-01 4.402014594106e-01 4.421415620377e-01 4.440526468165e-01 4.459233382083e-01 4.477725906406e-01 4.495798151533e-01 4.513556529961e-01 4.531006227898e-01 4.548019973013e-01 4.564780861256e-01 4.581111838220e-01 4.597087218420e-01 4.612734824071e-01 4.627931134876e-01 4.642834706043e-01 4.657305073364e-01 4.671393640845e-01 4.685160546866e-01 4.698461714042e-01 4.711431763864e-01 4.723992717086e-01 4.736149038012e-01 4.747979409768e-01 4.759345058058e-01 4.770380582064e-01 4.781023160006e-01 4.791245914722e-01 4.801164119489e-01 4.810632431966e-01 4.819774458860e-01 4.828536271949e-01 4.836917702566e-01 4.844997225283e-01 4.852651639713e-01 4.860006547343e-01 4.867024826570e-01 4.873672791503e-01 4.880060037021e-01 4.886081963361e-01 4.891829483176e-01 4.897282571975e-01 4.902423099655e-01 4.907338307444e-01 4.911953817347e-01 4.916336997770e-01 4.920502601810e-01 4.924412721565e-01 4.928150222368e-01 4.931691298066e-01 4.935028948689e-01 4.938257431751e-01 4.941296831392e-01 4.944248157840e-01 4.947067878256e-01 4.949799968170e-01 4.952483379606e-01 4.955085117882e-01 4.957685296250e-01 4.960273665609e-01 4.962847742666e-01 4.965477164489e-01 4.968148076040e-01 4.970885538554e-01 4.973749683822e-01 4.976689826103e-01 4.979803159203e-01 4.983072121383e-01 4.986509074301e-01 4.990186282361e-01 4.994072256038e-01 4.998232593754e-01 5.002654661318e-01 5.007370066529e-01 5.012424649574e-01 5.017811591180e-01 5.023548933392e-01 5.029721463131e-01 5.036250476395e-01 5.043241672027e-01 5.050680136648e-01 5.058562153538e-01 5.066973303690e-01 5.075842814089e-01 5.085265236915e-01 5.095220255183e-01 5.105719824517e-01 5.116831218026e-01 5.128484611465e-01 5.140756582124e-01 5.153645585868e-01 5.167121907733e-01 5.181267102757e-01 5.196015214200e-01 5.211421623863e-01 5.227496603274e-01 5.244179038175e-01 5.261574033676e-01 5.279593925246e-01 5.298279912306e-01 5.317629335779e-01 5.337607506348e-01 5.358263880510e-01 5.379527722566e-01 5.401415353446e-01 5.423966985475e-01 5.447080178455e-01 5.470846298193e-01 5.495167614988e-01 5.520045910486e-01 5.545502878704e-01 5.571428211115e-01 5.597919599331e-01 5.624866758750e-01 5.652271548347e-01 5.680140217649e-01 5.708381139781e-01 5.737044321255e-01 5.766038275475e-01 5.795350954900e-01 5.824970847314e-01 5.854816543853e-01 5.884913627018e-01 5.915185509386e-01 5.945593295399e-01 5.976159950506e-01 6.006754236553e-01 6.037429419508e-01 6.068084102584e-01 6.098693381758e-01 6.129244289333e-01 6.159622198024e-01 6.189892081034e-01 6.219907580493e-01 6.249669231316e-01 6.279176612125e-01 6.308299915680e-01 6.337070747604e-01 6.365413433929e-01 6.393249703443e-01 6.420617904737e-01 6.447357692297e-01 6.473528855751e-01 6.499029166196e-01 6.523797785075e-01 6.547883721554e-01 6.571111348312e-01 6.593539270448e-01 6.615092825818e-01 6.635660487850e-01 6.655330468714e-01 6.673911918523e-01 6.691457251640e-01 6.707906672076e-01 6.723152586477e-01 6.737276087943e-01 6.750121801562e-01 6.761691970247e-01 6.771991112789e-01 6.780872347327e-01 6.788408628356e-01 6.794482944803e-01 6.799070168193e-01 6.802199425937e-01 6.803737701775e-01 6.803737287719e-01 6.802120536571e-01 6.798862583914e-01 6.793959775695e-01 6.787340073148e-01 6.779022160363e-01 6.768948465216e-01 6.757082881243e-01 6.743468716682e-01 6.728023629655e-01 6.710757940712e-01 6.691668941456e-01 6.670697250916e-01 6.647883938295e-01 6.623190596405e-01 6.596603881488e-01 6.568154873216e-01 6.537785367920e-01 6.505560259244e-01 6.471426155520e-01 6.435411517861e-01 6.397550063487e-01 6.357820635901e-01 6.316240564099e-01 6.272839438439e-01 6.227643413754e-01 6.180652923088e-01 6.131911978697e-01 6.081427497768e-01 6.029265198532e-01 5.975433616058e-01 5.919996105083e-01 5.863002135518e-01 5.804483986380e-01 5.744494540585e-01 5.683106078864e-01 5.620340852355e-01 5.556318234227e-01 5.491050916435e-01 5.424648719868e-01 5.357199136327e-01 5.288756207437e-01 5.219429138961e-01 5.149298535018e-01 5.078483245023e-01 5.007072819553e-01 4.935146233369e-01 4.862886125899e-01 4.790343131133e-01 4.717670741388e-01 4.645041599046e-01 4.572540449257e-01 4.500350942442e-01 4.428606012900e-01 4.357441152104e-01 4.287078510691e-01 4.217625732932e-01 4.149301429292e-01 4.082273320264e-01 4.016722631739e-01 3.952889902281e-01 3.890901142401e-01 3.831018858254e-01 3.773436889556e-01 3.718313537445e-01 3.665926619951e-01 3.616427960677e-01 3.570049206952e-01 3.526993896180e-01 3.487430848496e-01 3.451585513820e-01 3.419596838424e-01 3.391647856350e-01 3.367854543072e-01 3.348352355650e-01 3.333273608510e-01 3.322651209317e-01 3.316594054029e-01 3.315111415407e-01 3.318213857691e-01 3.325902335804e-01 3.338099337848e-01 3.354804435687e-01 3.375879822974e-01 3.401203435036e-01 3.430737215039e-01 3.464225319925e-01 3.501588498546e-01 3.542638864785e-01 3.587164704405e-01 3.635045975678e-01 3.686023063686e-01 3.739944482482e-01 3.796597567454e-01 3.855746151211e-01 3.917249317516e-01 3.980839231902e-01 4.046352196649e-01 4.113593509525e-01 4.182329214771e-01 4.252391803856e-01 4.323588694646e-01 4.395695726700e-01 4.468544367067e-01 4.541940239729e-01 4.615673243690e-01 4.689563550270e-01 4.763423401161e-01 4.837063074738e-01 4.910291445597e-01 4.982926063732e-01 5.054787697894e-01 5.125658881306e-01 5.195389468417e-01 5.263769158276e-01 5.330617342561e-01 5.395767329952e-01 5.459042383726e-01 5.520260734699e-01 5.579258975455e-01 5.635859713421e-01 5.689935390514e-01 5.741310056872e-01 5.789837580455e-01 5.835431333555e-01 5.877924465883e-01 5.917215947520e-01 5.953275921245e-01 5.985941347851e-01 6.015225973147e-01 6.041079288306e-01 6.063452580998e-01 6.082430697237e-01 6.097974565187e-01 6.110175079889e-01 6.119173394149e-01 6.125026810506e-01 6.127954298773e-01 6.128145555634e-01 6.125787763668e-01 6.121243648013e-01 6.114745355618e-01 6.106668532892e-01 6.097445824543e-01 6.087455331118e-01 6.077205939761e-01 6.067172224315e-01 6.057912512659e-01 6.049980079155e-01 6.043944272645e-01 6.040428934712e-01 6.040000294445e-01 6.043282842509e-01 6.050841417694e-01 6.063238705674e-01 6.081003347688e-01 6.104591988631e-01 6.134415595434e-01 6.170823142169e-01 6.214049076541e-01 6.264304054226e-01 6.321619403660e-01 6.386017338129e-01 6.457353501007e-01 6.535399480374e-01 6.619913462763e-01 6.710440272281e-01 6.806527113077e-01 6.907667624200e-01 7.013210583721e-01 7.122550848661e-01 7.234979043820e-01 7.349761760074e-01 7.466197758010e-01 7.583508669411e-01 7.700963152338e-01 7.817848429122e-01 7.933397578407e-01 8.046971087945e-01 8.157883066214e-01 8.265510907724e-01 8.369297540616e-01 8.468693199930e-01 8.563244291108e-01 8.652533456394e-01 8.736189269691e-01 8.813943678298e-01 8.885568672632e-01 8.950881634771e-01 9.009853578466e-01 9.062419625212e-01 9.108631588850e-01 9.148660505994e-01 9.182617008030e-01 9.210782781904e-01 9.233495172954e-01 9.251036366189e-01 9.263865718950e-01 9.272392403721e-01 9.277083525857e-01 9.278459611625e-01 9.276993822095e-01 9.273224346522e-01 9.267647579135e-01 9.260729886946e-01 9.252966781382e-01 9.244747292457e-01 9.236475737429e-01 9.228480308057e-01 9.221002146171e-01 9.214330209749e-01 9.208555924248e-01 9.203808427307e-01 9.200167116382e-01 9.197566850990e-01 9.196029525622e-01 9.195482095462e-01 9.195814703205e-01 9.197003959215e-01 9.198896049434e-01 9.201563249872e-01 9.204905329695e-01 9.208986866415e-01 9.214010515608e-01 9.220038503430e-01 9.227442267861e-01 9.236554200970e-01 9.247746532018e-01 9.261623044672e-01 9.278694719375e-01 9.299635226330e-01 9.325122838438e-01 9.355759219637e-01 9.392321773886e-01 9.435366445408e-01 9.485437018454e-01 9.543041845165e-01 9.608403531055e-01 9.681755910925e-01 9.763041455234e-01 9.852027343726e-01 9.948380506637e-01 1.005138707539e+00 1.016032835309e+00 1.027421340093e+00 1.039187973109e+00 1.051215983661e+00 1.063362952030e+00 1.075494895771e+00 1.087470194060e+00 1.099143815844e+00 1.110391042726e+00 1.121076591625e+00 1.131097123356e+00 1.140352707234e+00 1.148759278471e+00 1.156272936029e+00 1.162840275918e+00 1.168460303208e+00 1.173144470593e+00 1.176915936001e+00 1.179849900433e+00 1.182010172343e+00 1.183499941127e+00 1.184440693868e+00 1.184941462249e+00 1.185149337496e+00 1.185190911384e+00 1.185194900795e+00 1.185292151256e+00 1.185575946646e+00 1.186143964414e+00 1.187052552701e+00 1.188335754823e+00 1.190006071629e+00 1.192026500121e+00 1.194355119405e+00 1.196906552187e+00 1.199571873620e+00 1.202244066605e+00 1.204776656381e+00 1.207041772704e+00 1.208900824235e+00 1.210220877031e+00 1.210899632634e+00 1.210828582055e+00 1.209945537752e+00 1.208206378494e+00 1.205587642465e+00 1.202120485149e+00 1.197835177477e+00 1.192816203360e+00 1.187165617243e+00 1.180991899632e+00 1.174451007040e+00 1.167675668963e+00 1.160825887329e+00 1.154052321947e+00 1.147487917950e+00 1.141275195394e+00 1.135506643798e+00 1.130279585440e+00 1.125661625217e+00 1.121677386431e+00 1.118371057891e+00 1.115724627765e+00 1.113729634465e+00 1.112381540532e+00 1.111624513872e+00 1.111460735535e+00 1.111854358678e+00 1.112780931874e+00 1.114250813048e+00 1.116228196352e+00 1.118731171542e+00 1.121746283680e+00 1.125256071190e+00 1.129267257320e+00 1.133724368000e+00 1.138611474754e+00 1.143866575066e+00 1.149419009091e+00 1.155221734230e+00 1.161169503287e+00 1.167213049078e+00 1.173289901277e+00 1.179336165774e+00 1.185362819626e+00 1.191348631804e+00 1.197340614168e+00 1.203415119597e+00 1.209637316569e+00 1.216146582750e+00 1.223041008120e+00 1.230436486601e+00 1.238442067594e+00 1.247098447208e+00 1.256453428462e+00 1.266459162607e+00 1.277032070185e+00 1.288047430461e+00 1.299286946453e+00 1.310553876646e+00 1.321581993127e+00 1.332113324240e+00 1.341934367441e+00 1.350800806606e+00 1.358582720910e+00 1.365172570906e+00 1.370518082800e+00 1.374687310176e+00 1.377744882495e+00 1.379856354425e+00 1.381209087594e+00 1.381978947626e+00 1.382390096444e+00 1.382571854995e+00 1.382645790567e+00 1.382672960542e+00 1.382590096551e+00 1.382334570196e+00 1.381724984538e+00 1.380545872326e+00 1.378589819539e+00 1.375588886170e+00 1.371362869575e+00 1.365737435501e+00 1.358596980303e+00 1.349945925713e+00 1.339791795470e+00 1.328270580684e+00 1.315552253470e+00 1.301813306429e+00 1.287318398276e+00 1.272248358254e+00 1.256809070367e+00 1.241181629254e+00 1.225450393884e+00 1.209741059481e+00 1.194100632226e+00 1.178587214089e+00 1.163305364266e+00 1.148323797178e+00 1.133828443141e+00 1.120014445052e+00 1.107104556310e+00 1.095398160876e+00 1.085125416991e+00 1.076527330106e+00 1.069761079404e+00 1.064869544686e+00 1.061842845258e+00 1.060507143993e+00 1.060649284115e+00 1.061992231176e+00 1.064209972463e+00 1.067044650521e+00 1.070223171156e+00 1.073569004992e+00 1.076962872712e+00 1.080300118760e+00 1.083567017595e+00 1.086699410479e+00 1.089635157787e+00 1.092293411284e+00 1.094494537962e+00 1.096072505074e+00 1.096785422850e+00 1.096399549944e+00 1.094717017508e+00 1.091532252108e+00 1.086756552765e+00 1.080326118574e+00 1.072257246999e+00 1.062658032833e+00 1.051637640996e+00 1.039412469623e+00 1.026214594848e+00 1.012334992653e+00 9.981776552229e-01 9.841638983097e-01 9.708607670508e-01 9.588633933220e-01 9.487622840735e-01 9.411181385004e-01 9.362606916677e-01 9.343000999460e-01 9.350287686687e-01 9.379178611560e-01 9.422742521698e-01 9.472796183995e-01 9.522505873093e-01 9.567342096817e-01 9.605971210708e-01 9.641327860593e-01 9.678665506166e-01 9.725195798920e-01 9.787383094360e-01 9.868457832064e-01 9.967855298767e-01 1.007935517285e+00 1.019296144839e+00 1.029661825586e+00 1.031865359605e+00 1.027812998908e+00 1.025468118651e+00 1.029527051799e+00 1.036968862593e+00 1.040172267060e+00 1.034372391464e+00 1.022441270208e+00 1.012870843217e+00 1.012346697173e+00 1.019597205700e+00 1.026772780767e+00 1.026776728278e+00 1.019258666347e+00 1.010245686560e+00 1.005807855273e+00 1.005553544702e+00 1.002552876123e+00 9.897810140273e-01 9.668639338920e-01 9.414136990582e-01 9.235761890282e-01 9.176833245779e-01 9.190753068276e-01 9.196538789389e-01 9.160791860163e-01 9.128322113615e-01 9.178719468428e-01 9.345431951545e-01 9.534318183066e-01 8.780822377901e-01 8.525487812029e-01 8.250283755887e-01 8.099871017360e-01 8.156402853018e-01 8.363932310146e-01 8.618460699735e-01 8.811665290936e-01 8.860141569727e-01 8.782974996345e-01 8.736779082658e-01 8.871756032403e-01 9.115726888203e-01 9.225945179288e-01 9.097178683549e-01 8.956001908297e-01 9.155327841504e-01 9.679534334797e-01 1.007936102030e+00 9.966355488290e-01 9.418020850190e-01 8.989062806757e-01 9.189046134058e-01 9.832649305646e-01 1.031383128412e+00 1.030562569149e+00 9.972722688683e-01 9.731254720594e-01 9.800473093460e-01 1.001023106667e+00 1.009289064946e+00 9.983089593217e-01 9.812531811677e-01 9.744822503353e-01 9.857424090492e-01 1.011981443422e+00 1.038571682033e+00 1.041748312597e+00 1.004248046763e+00 9.391248489923e-01 8.988466947744e-01 9.320891474158e-01 1.014323713493e+00 1.072190732808e+00 1.060204492858e+00 9.938748101125e-01 9.361367133797e-01 9.354821764053e-01 9.690612301564e-01 9.854443959408e-01 9.749442485406e-01 9.728976019747e-01 1.003391623712e+00 1.038003504206e+00 1.032402110692e+00 9.823008803801e-01 9.341754260457e-01 9.361973996135e-01 9.745251585916e-01 9.961372039603e-01 9.787938080995e-01 9.505067517013e-01 9.492838565393e-01 9.698361486660e-01 9.736590729256e-01 9.444289449053e-01 9.100123558607e-01 9.079340997268e-01 9.334129109365e-01 9.485516469210e-01 9.365703030635e-01 9.211191971709e-01 9.313819030810e-01 9.579742762397e-01 9.665215051579e-01 9.463998122175e-01 9.265574295186e-01 9.391632778064e-01 9.735029983715e-01 9.910256991130e-01 9.760027358299e-01 9.517639046247e-01 9.489558158715e-01 9.645147337508e-01 9.712447680978e-01 9.610736779520e-01 9.553533407992e-01 9.677580719739e-01 9.743969208259e-01 9.431249330630e-01 8.844587370415e-01 8.606538985190e-01 9.128059424901e-01 9.891356739579e-01 1.007792833623e+00 9.420881165612e-01 8.471515668577e-01 8.246952734057e-01 8.984499962809e-01 9.793336983502e-01 9.929540512859e-01 9.423238413284e-01 8.903372524884e-01 8.923237924411e-01 9.299795113436e-01 9.483495785684e-01 9.283725230249e-01 8.986070294682e-01 8.953955506211e-01 9.171630263136e-01 9.320897763481e-01 9.195361314625e-01 8.856464144362e-01 8.502549825239e-01 8.298834077350e-01 8.331363862255e-01 8.595714647936e-01 8.915570356278e-01 8.970760281324e-01 8.543283039324e-01 7.817361523051e-01 7.449475099793e-01 7.931211466649e-01 8.799764385837e-01 9.210833077796e-01 8.780552940600e-01 7.835225143863e-01 7.260925009131e-01 7.626272344146e-01 8.380388314043e-01 8.727444845111e-01 8.458447382303e-01 7.936923937424e-01 7.677700816924e-01 7.796846644811e-01 8.004695290980e-01 8.107446120803e-01 8.184627346710e-01 8.339162684034e-01 8.484948300978e-01 8.492013053558e-01 8.429981768900e-01 8.518568518900e-01 8.809651733685e-01 9.074571901791e-01 9.106360906663e-01 9.000215464895e-01 9.046393042869e-01 9.313319543027e-01 9.491881166161e-01 9.279098290892e-01 8.789782148457e-01 8.545761837158e-01 8.876683082451e-01 9.393867242493e-01 9.458256002912e-01 8.866609501904e-01 8.074746349997e-01 7.873490103327e-01 8.423824581139e-01 9.014883443774e-01 9.026189525046e-01 8.473019851554e-01 7.932399955972e-01 7.985406352824e-01 8.517666181881e-01 8.976356544081e-01
 8.632570928142e-01 8.613776578472e-01 8.606658229442e-01 8.605936831450e-01 8.597068001357e-01 8.577089123729e-01 8.558669396237e-01 8.551972087820e-01 8.550650787422e-01 8.541255105864e-01 8.521550395797e-01 8.503079584124e-01 8.495533212283e-01 8.493729296232e-01 8.484276652379e-01 8.463839524556e-01 8.444358524049e-01 8.436877155231e-01 8.435526662311e-01 8.425419716689e-01 8.403950532354e-01 8.384623865300e-01 8.377813492343e-01 8.376146478474e-01 8.365134684055e-01 8.343298629115e-01 8.324029828017e-01 8.317059107597e-01 8.314901611612e-01 8.303126595248e-01 8.280509571184e-01 8.261097341606e-01 8.254522463474e-01 8.252064897481e-01 8.239140141060e-01 8.216026473430e-01 8.197216195691e-01 8.190788771789e-01 8.187289234434e-01 8.173402322952e-01 8.150308772190e-01 8.131694455688e-01 8.124689120777e-01 8.120138379958e-01 8.105513836722e-01 8.082391442008e-01 8.064046543247e-01 8.056697604992e-01 8.051046505611e-01 8.035742883178e-01 8.013023718904e-01 7.994961969983e-01 7.986668854948e-01 7.979735006612e-01 7.964190997350e-01 7.941838018138e-01 7.923340249518e-01 7.913637973048e-01 7.905509180401e-01 7.889879166248e-01 7.868049592992e-01 7.849283001409e-01 7.838042013176e-01 7.828455169329e-01 7.812922710604e-01 7.792011821825e-01 7.773072069207e-01 7.760236496129e-01 7.749402967778e-01 7.734047635420e-01 7.713906623703e-01 7.694833187579e-01 7.680759688528e-01 7.668783599076e-01 7.653515195944e-01 7.634156697694e-01 7.614933183040e-01 7.599371377131e-01 7.586079803798e-01 7.570895734605e-01 7.552199833479e-01 7.532772213053e-01 7.515910353383e-01 7.501297895267e-01 7.485857049308e-01 7.467810159889e-01 7.448503211395e-01 7.430393386515e-01 7.414213606162e-01 7.398290360785e-01 7.380702145777e-01 7.361471114487e-01 7.342371571424e-01 7.324645026308e-01 7.307808997829e-01 7.290485267413e-01 7.271846312309e-01 7.252286624409e-01 7.233096701085e-01 7.215086991287e-01 7.197700604783e-01 7.179674827385e-01 7.160417233798e-01 7.140509520974e-01 7.121134182880e-01 7.103002179182e-01 7.085387395031e-01 7.066856084559e-01 7.046893820067e-01 7.026477053853e-01 7.006958845099e-01 6.988637482025e-01 6.970437068102e-01 6.950958276208e-01 6.930028035923e-01 6.908977962365e-01 6.889085313341e-01 6.870169469695e-01 6.850887189880e-01 6.830134775283e-01 6.808201842130e-01 6.786502900538e-01 6.766002172372e-01 6.746233198200e-01 6.725783193071e-01 6.703917055644e-01 6.681263084480e-01 6.659083174605e-01 6.638030821095e-01 6.617491763605e-01 6.596241432024e-01 6.573739790912e-01 6.550703945908e-01 6.528269762908e-01 6.506882583556e-01 6.485907348433e-01 6.464302852621e-01 6.441671243130e-01 6.418581742676e-01 6.395984918469e-01 6.374088744464e-01 6.352300965577e-01 6.329915901522e-01 6.306783976746e-01 6.283350763930e-01 6.260136361765e-01 6.237191548335e-01 6.214115458528e-01 6.190686678493e-01 6.167096258568e-01 6.143581033214e-01 6.120263420650e-01 6.096964126384e-01 6.073377633368e-01 6.049461851436e-01 6.025546919850e-01 6.001862392463e-01 5.978280678236e-01 5.954494593646e-01 5.930040555331e-01 5.904861092093e-01 5.879441555867e-01 5.854320851064e-01 5.829581635219e-01 5.804837354485e-01 5.779474223383e-01 5.753248400464e-01 5.726777415489e-01 5.700934721349e-01 5.675993630618e-01 5.651448125522e-01 5.626464676628e-01 5.600580793260e-01 5.574356645894e-01 5.548767879885e-01 5.524126120104e-01 5.499850559543e-01 5.475005192527e-01 5.449070052125e-01 5.422522374587e-01 5.396287619974e-01 5.370725650949e-01 5.345373585034e-01 5.319430724928e-01 5.292348613096e-01 5.264467649322e-01 5.236703082873e-01 5.209674705085e-01 5.183066319988e-01 5.155976249939e-01 5.127694449872e-01 5.098605114695e-01 5.069956456345e-01 5.042482127379e-01 5.015497888475e-01 4.987773475614e-01 4.958822295104e-01 4.929566034596e-01 4.901332267175e-01 4.874252611242e-01 4.847160648139e-01 4.819009423730e-01 4.790025642236e-01 4.761389195557e-01 4.733862540619e-01 4.706913456088e-01 4.679397916471e-01 4.650933130629e-01 4.622168743005e-01 4.594002000114e-01 4.566635786612e-01 4.539325873963e-01 4.511231580731e-01 4.482402475434e-01 4.453653514299e-01 4.425626458305e-01 4.398096433468e-01 4.370146030204e-01 4.341289137688e-01 4.312028478746e-01 4.283307874024e-01 4.255283573088e-01 4.227197812166e-01 4.198275842996e-01 4.168682921397e-01 4.139373838959e-01 4.110843077681e-01 4.082477905596e-01 4.053436847754e-01 4.023691591350e-01 3.994017531226e-01 3.965047227879e-01 3.936405224975e-01 3.907265284379e-01 3.877441024461e-01 3.847606248951e-01 3.818369370228e-01 3.789515113877e-01 3.760314675542e-01 3.730480906020e-01 3.700573636331e-01 3.671226277629e-01 3.642267228413e-01 3.613050750039e-01 3.583275038240e-01 3.553419577422e-01 3.524074612096e-01 3.495120486611e-01 3.465940099464e-01 3.436289098055e-01 3.406642410541e-01 3.377450138634e-01 3.348584056153e-01 3.319498306197e-01 3.290082196971e-01 3.260806375787e-01 3.231992428531e-01 3.203338060965e-01 3.174436111635e-01 3.145326817420e-01 3.116476493127e-01 3.088088523151e-01 3.059759704501e-01 3.031145261481e-01 3.002442690264e-01 2.974081642014e-01 2.946128194028e-01 2.918187594400e-01 2.889988672502e-01 2.861823730668e-01 2.834081042639e-01 2.806625805809e-01 2.779114691118e-01 2.751487467277e-01 2.724055167716e-01 2.697071143146e-01 2.670268419053e-01 2.643313841014e-01 2.616423408203e-01 2.589923196146e-01 2.563787433904e-01 2.537725234159e-01 2.511555955776e-01 2.485601889151e-01 2.460146986436e-01 2.434942319533e-01 2.409738949552e-01 2.384603334237e-01 2.359837375028e-01 2.335491494535e-01 2.311323141062e-01 2.287196705353e-01 2.263373868302e-01 2.240008887601e-01 2.216934986530e-01 2.194014031509e-01 2.171339036440e-01 2.149111964182e-01 2.127353937878e-01 2.105809093479e-01 2.084503384036e-01 2.063652154149e-01 2.043311604012e-01 2.023375293420e-01 2.003733541757e-01 1.984486451634e-01 1.965801316288e-01 1.947622890083e-01 1.929805020560e-01 1.912428092307e-01 1.895625803940e-01 1.879366049742e-01 1.863587332725e-01 1.848273375559e-01 1.833522257226e-01 1.819412658111e-01 1.805829378276e-01 1.792759355841e-01 1.780288911686e-01 1.768452786799e-01 1.757222401505e-01 1.746563059577e-01 1.736509137064e-01 1.727159727968e-01 1.718420149356e-01 1.710280160742e-01 1.702817849009e-01 1.696033492570e-01 1.689911970038e-01 1.684424597956e-01 1.679598863888e-01 1.675489922003e-01 1.672091242680e-01 1.669295079189e-01 1.667175153843e-01 1.665787365456e-01 1.665079714504e-01 1.665025629470e-01 1.665600565089e-01 1.666860519283e-01 1.668831310993e-01 1.671419402903e-01 1.674625175123e-01 1.678498140804e-01 1.682973718543e-01 1.688095227648e-01 1.693784717993e-01 1.700062907347e-01 1.706972526972e-01 1.714393019696e-01 1.722368784457e-01 1.730908103074e-01 1.739955778438e-01 1.749540402090e-01 1.759594011005e-01 1.770111215689e-01 1.781149616876e-01 1.792607597625e-01 1.804501188975e-01 1.816846458372e-01 1.829564142494e-01 1.842703709270e-01 1.856201358384e-01 1.870063710805e-01 1.884301336710e-01 1.898846200011e-01 1.913708525736e-01 1.928905092636e-01 1.944341737441e-01 1.960084284387e-01 1.976096264021e-01 1.992341730283e-01 2.008847102547e-01 2.025540667059e-01 2.042456368257e-01 2.059598714052e-01 2.076895705521e-01 2.094381975839e-01 2.112031400821e-01 2.129820956749e-01 2.147789445193e-01 2.165862296299e-01 2.184044524273e-01 2.202364553996e-01 2.220754074708e-01 2.239268570624e-01 2.257856634564e-01 2.276504839979e-01 2.295242431393e-01 2.313993284977e-01 2.332815821386e-01 2.351688655529e-01 2.370568404999e-01 2.389498133604e-01 2.408425848962e-01 2.427339503187e-01 2.446304191497e-01 2.465213310708e-01 2.484147726492e-01 2.503046071966e-01 2.521897243111e-01 2.540740549529e-01 2.559524584109e-01 2.578263539159e-01 2.596980811955e-01 2.615595180718e-01 2.634183842852e-01 2.652684935965e-01 2.671097433614e-01 2.689474344507e-01 2.707734719033e-01 2.725921915355e-01 2.744015651906e-01 2.761968982191e-01 2.779880660458e-01 2.797661226774e-01 2.815326047590e-01 2.832905735056e-01 2.850300821430e-01 2.867632366964e-01 2.884824317001e-01 2.901863555586e-01 2.918815278582e-01 2.935579873422e-01 2.952220204120e-01 2.968728392871e-01 2.985046923839e-01 3.001273968432e-01 3.017306509926e-01 3.033168565469e-01 3.048911350613e-01 3.064427198925e-01 3.079830132167e-01 3.095043883805e-01 3.110045690810e-01 3.124938224351e-01 3.139586111962e-01 3.154084644412e-01 3.168413316543e-01 3.182506460151e-01 3.196470013921e-01 3.210191761445e-01 3.223726509011e-01 3.237104810520e-01 3.250209509575e-01 3.263174171789e-01 3.275911217341e-01 3.288437794778e-01 3.300800896792e-01 3.312879434955e-01 3.324794888679e-01 3.336488624441e-01 3.347932313361e-01 3.359222598898e-01 3.370223913598e-01 3.381029065250e-01 3.391633208567e-01 3.401951712894e-01 3.412126936668e-01 3.422003342198e-01 3.431660904968e-01 3.441117919347e-01 3.450286353105e-01 3.459283599086e-01 3.468002115404e-01 3.476473373480e-01 3.484751906057e-01 3.492729377825e-01 3.500531131667e-01 3.508050689408e-01 3.515296902108e-01 3.522372978767e-01 3.529131401703e-01 3.535679064811e-01 3.541983716445e-01 3.547989619815e-01 3.553819218638e-01 3.559330396967e-01 3.564613391497e-01 3.569669894650e-01 3.574399739259e-01 3.578958628519e-01 3.583197459184e-01 3.587200732970e-01 3.590987290658e-01 3.594438070414e-01 3.597700582493e-01 3.600674210696e-01 3.603357454404e-01 3.605866673595e-01 3.608034249658e-01 3.609982663448e-01 3.611668974474e-01 3.613028452247e-01 3.614240592522e-01 3.615111113302e-01 3.615756598000e-01 3.616160028184e-01 3.616202989893e-01 3.616118949858e-01 3.615701112771e-01 3.615041086849e-01 3.614155970145e-01 3.612889860374e-01 3.611516259054e-01 3.609815561184e-01 3.607848033506e-01 3.605710810811e-01 3.603166550609e-01 3.600511173486e-01 3.597543028051e-01 3.594301484586e-01 3.590921908439e-01 3.587109854240e-01 3.583204225232e-01 3.578999920065e-01 3.574496384431e-01 3.569904366717e-01 3.564878862754e-01 3.559756919591e-01 3.554357871973e-01 3.548622986752e-01 3.542836393221e-01 3.536614766381e-01 3.530328085831e-01 3.523767027332e-01 3.516851268186e-01 3.509909660535e-01 3.502553355393e-01 3.495129211761e-01 3.487462606930e-01 3.479443287898e-01 3.471417420227e-01 3.462960604582e-01 3.454447572740e-01 3.445751710469e-01 3.436735099905e-01 3.427698787473e-01 3.418293931729e-01 3.408793402292e-01 3.399128814239e-01 3.389184609145e-01 3.379241784907e-01 3.368982984977e-01 3.358631982531e-01 3.348116534477e-01 3.337355120830e-01 3.326589076312e-01 3.315568079497e-01 3.304458447969e-01 3.293239886698e-01 3.281777576346e-01 3.270300694143e-01 3.258645991659e-01 3.246899852750e-01 3.235102087003e-01 3.223114388348e-01 3.211118770534e-01 3.199001259748e-01 3.186798016997e-01 3.174584038343e-01 3.162254843664e-01 3.149919856796e-01 3.137542063875e-01 3.125087103761e-01 3.112676393820e-01 3.100199345093e-01 3.087727668806e-01 3.075307615656e-01 3.062852514621e-01 3.050466482724e-01 3.038070640750e-01 3.025703977804e-01 3.013480168247e-01 3.001251254251e-01 2.989169366523e-01 2.977118287521e-01 2.965139042678e-01 2.953344623514e-01 2.941639406014e-01 2.930133826599e-01 2.918735115773e-01 2.907434726509e-01 2.896371820740e-01 2.885477167079e-01 2.874836422268e-01 2.864413078923e-01 2.854150448983e-01 2.844176954902e-01 2.834436035463e-01 2.825005290099e-01 2.815889976636e-01 2.807025503271e-01 2.798511215800e-01 2.790298400327e-01 2.782441114441e-01 2.774986655073e-01 2.767864509142e-01 2.761148340303e-01 2.754863472757e-01 2.748941689875e-01 2.743496403684e-01 2.738471965366e-01 2.733900873604e-01 2.729842097509e-01 2.726210619405e-01 2.723114329153e-01 2.720510917359e-01 2.718388470445e-01 2.716884338598e-01 2.715840551990e-01 2.715380913112e-01 2.715479973725e-01 2.716111682093e-01 2.717405799097e-01 2.719199937247e-01 2.721617268887e-01 2.724641827905e-01 2.728227071585e-01 2.732528705245e-01 2.737354544357e-01 2.742798518233e-01 2.748900499226e-01 2.755565116437e-01 2.762946545349e-01 2.770901363269e-01 2.779450671985e-01 2.788679178130e-01 2.798451655816e-01 2.808927840286e-01 2.819997488388e-01 2.831614576466e-01 2.843918556878e-01 2.856746478584e-01 2.870217937115e-01 2.884287490595e-01 2.898859827484e-01 2.914111445719e-01 2.929822600104e-01 2.946142165303e-01 2.963036613331e-01 2.980361523624e-01 2.998319903845e-01 3.016719599444e-01 3.035631768373e-01 3.055087298501e-01 3.074909654273e-01 3.095300159212e-01 3.116080434318e-01 3.137287806038e-01 3.158995912227e-01 3.180988259541e-01 3.203481100425e-01 3.226296343965e-01 3.249461190538e-01 3.273050668955e-01 3.296857362738e-01 3.321074430021e-01 3.345575256561e-01 3.370303838715e-01 3.395408991492e-01 3.420645590061e-01 3.446210705364e-01 3.472004637576e-01 3.497918336496e-01 3.524134762768e-01 3.550422010893e-01 3.576937022369e-01 3.603633335232e-01 3.630345066734e-01 3.657299334075e-01 3.684239073803e-01 3.711332064731e-01 3.738540651312e-01 3.765671989247e-01 3.792968239853e-01 3.820199016466e-01 3.847479059584e-01 3.874800355105e-01 3.901991477065e-01 3.929270162298e-01 3.956410519019e-01 3.983515718724e-01 4.010622884418e-01 4.037502626030e-01 4.064392011822e-01 4.091110297971e-01 4.117688082886e-01 4.144222196149e-01 4.170469169233e-01 4.196648235073e-01 4.222607657359e-01 4.248346333242e-01 4.273991879979e-01 4.299284893476e-01 4.324453838055e-01 4.349361892759e-01 4.373970272581e-01 4.398432472814e-01 4.422508266378e-01 4.446373796948e-01 4.469956395422e-01 4.493177099309e-01 4.516197917918e-01 4.538812825016e-01 4.561131004027e-01 4.583155768316e-01 4.604763644676e-01 4.626127742828e-01 4.647053198252e-01 4.667646131922e-01 4.687910661141e-01 4.707710665808e-01 4.727237457665e-01 4.746299200527e-01 4.764993321372e-01 4.783339538587e-01 4.801213852989e-01 4.818743934680e-01 4.835830186129e-01 4.852504559631e-01 4.868817761182e-01 4.884638943848e-01 4.900111077052e-01 4.915137800286e-01 4.929719767670e-01 4.943945039520e-01 4.957689610840e-01 4.971053497278e-01 4.983981722165e-01 4.996474731846e-01 5.008614657826e-01 5.020262375791e-01 5.031541817597e-01 5.042425362780e-01 5.052859892286e-01 5.062959360533e-01 5.072605911030e-01 5.081909513661e-01 5.090815561036e-01 5.099326461520e-01 5.107519509489e-01 5.115306781885e-01 5.122756269048e-01 5.129889134388e-01 5.136643312981e-01 5.143126137086e-01 5.149280565427e-01 5.155125510193e-01 5.160720037956e-01 5.165999806442e-01 5.171056984666e-01 5.175848019241e-01 5.180405708114e-01 5.184778874092e-01 5.188919341093e-01 5.192906782826e-01 5.196711370619e-01 5.200370510216e-01 5.203917661001e-01 5.207333804915e-01 5.210664607805e-01 5.213943894087e-01 5.217138778972e-01 5.220322559394e-01 5.223497799836e-01 5.226667515313e-01 5.229893562630e-01 5.233150965346e-01 5.236508127235e-01 5.239956661998e-01 5.243502634080e-01 5.247219303782e-01 5.251082138791e-01 5.255129007288e-01 5.259420006689e-01 5.263914765046e-01 5.268690392706e-01 5.273728697204e-01 5.279059517156e-01 5.284736632525e-01 5.290727488812e-01 5.297107610966e-01 5.303865825527e-01 5.311020537270e-01 5.318645047927e-01 5.326675109272e-01 5.335193096836e-01 5.344197625343e-01 5.353674765457e-01 5.363713196137e-01 5.374237548397e-01 5.385335436035e-01 5.397008914206e-01 5.409215550160e-01 5.422064653912e-01 5.435476340838e-01 5.449501753389e-01 5.464147963414e-01 5.479380683545e-01 5.495282802640e-01 5.511780673011e-01 5.528896223862e-01 5.546685496840e-01 5.565060421473e-01 5.584106038857e-01 5.603753604024e-01 5.624011969337e-01 5.644907528886e-01 5.666345681174e-01 5.688423588251e-01 5.711058455178e-01 5.734238557777e-01 5.758010185373e-01 5.782262850154e-01 5.807059920718e-01 5.832347132584e-01 5.858079796631e-01 5.884293416374e-01 5.910873217736e-01 5.937892956082e-01 5.965265845664e-01 5.992948328420e-01 6.020988682041e-01 6.049252124531e-01 6.077800298354e-01 6.106526900141e-01 6.135438424524e-01 6.164500034047e-01 6.193623119238e-01 6.222853700666e-01 6.252073410049e-01 6.281261921032e-01 6.310439085952e-01 6.339467270097e-01 6.368390574230e-01 6.397119421790e-01 6.425602910164e-01 6.453854634613e-01 6.481713678581e-01 6.509274595031e-01 6.536404491132e-01 6.563044542020e-01 6.589250069763e-01 6.614839896711e-01 6.639885154205e-01 6.664283315620e-01 6.687953003398e-01 6.710952630044e-01 6.733106216120e-01 6.754455090595e-01 6.774940487031e-01 6.794440348939e-01 6.813056166217e-01 6.830596526651e-01 6.847084991474e-01 6.862508956525e-01 6.876711595775e-01 6.889785067460e-01 6.901583962404e-01 6.912076657897e-01 6.921306771039e-01 6.929103017532e-01 6.935539833536e-01 6.940520725203e-01 6.944003386805e-01 6.946006738966e-01 6.946413978089e-01 6.945265432331e-01 6.942476024309e-01 6.938009700948e-01 6.931898937404e-01 6.924047150403e-01 6.914464663104e-01 6.903133660832e-01 6.889984955082e-01 6.875056187904e-01 6.858283228070e-01 6.839652857834e-01 6.819193363541e-01 6.796814504464e-01 6.772572469486e-01 6.746429376835e-01 6.718369113344e-01 6.688433019757e-01 6.656571746719e-01 6.622810149151e-01 6.587154265457e-01 6.549598717087e-01 6.510171575071e-01 6.468853027817e-01 6.425677106627e-01 6.380687122663e-01 6.333847704209e-01 6.285247235606e-01 6.234900045147e-01 6.182820546321e-01 6.129059171502e-01 6.073645685509e-01 6.016626617181e-01 5.958060325978e-01 5.897979239707e-01 5.836460086034e-01 5.773564029208e-01 5.709350379193e-01 5.643899197510e-01 5.577259717474e-01 5.509534265456e-01 5.440815093428e-01 5.371140451638e-01 5.300679960037e-01 5.229467068223e-01 5.157626542049e-01 5.085315163932e-01 5.012579025912e-01 4.939612368664e-01 4.866496351404e-01 4.793360688377e-01 4.720401735452e-01 4.647697536351e-01 4.575456639380e-01 4.503818023874e-01 4.432950828504e-01 4.363066503796e-01 4.294284626254e-01 4.226850369341e-01 4.160941122125e-01 4.096722720439e-01 4.034455942711e-01 3.974313830103e-01 3.916520071268e-01 3.861297403398e-01 3.808841130430e-01 3.759413619257e-01 3.713175696582e-01 3.670386288816e-01 3.631221752046e-01 3.595867668559e-01 3.564543531180e-01 3.537388061935e-01 3.514576080131e-01 3.496233792233e-01 3.482480883618e-01 3.473423174180e-01 3.469095786273e-01 3.469593846922e-01 3.474899184020e-01 3.484985235865e-01 3.499886944403e-01 3.519464233907e-01 3.543691056495e-01 3.572436074877e-01 3.605552662521e-01 3.642958787623e-01 3.684439857288e-01 3.729854596476e-01 3.779012976720e-01 3.831668626624e-01 3.887704935036e-01 3.946835769617e-01 4.008889763564e-01 4.073666597283e-01 4.140889049575e-01 4.210406148321e-01 4.281970503530e-01 4.355351735939e-01 4.430366650140e-01 4.506759856539e-01 4.584353795416e-01 4.662880449655e-01 4.742172050311e-01 4.822005319660e-01 4.902161631455e-01 4.982430043140e-01 5.062613395179e-01 5.142464021449e-01 5.221799939107e-01 5.300410993041e-01 5.378065645705e-01 5.454578855209e-01 5.529733629309e-01 5.603336117401e-01 5.675174375615e-01 5.745052708055e-01 5.812781663408e-01 5.878164235429e-01 5.941016887697e-01 6.001186580030e-01 6.058475967445e-01 6.112727153575e-01 6.163825925002e-01 6.211589689296e-01 6.255939350455e-01 6.296756862512e-01 6.333925307797e-01 6.367436918230e-01 6.397186206005e-01 6.423157021315e-01 6.445391633180e-01 6.463847877501e-01 6.478660235136e-01 6.489870907029e-01 6.497583544297e-01 6.502027969247e-01 6.503318641225e-01 6.501719256131e-01 6.497520209500e-01 6.490984490692e-01 6.482517497724e-01 6.472478240914e-01 6.461303931510e-01 6.449500428075e-01 6.437520944699e-01 6.425956606644e-01 6.415348321132e-01 6.406284764939e-01 6.399400658494e-01 6.395297147910e-01 6.394592354250e-01 6.397896396467e-01 6.405777203500e-01 6.418792854167e-01 6.437439691887e-01 6.462179574245e-01 6.493354570253e-01 6.531280401214e-01 6.576178202965e-01 6.628103703316e-01 6.687155914732e-01 6.753204386308e-01 6.826042286903e-01 6.905470060096e-01 6.991055308359e-01 7.082371574972e-01 7.178902091873e-01 7.280019365547e-01 7.385136187269e-01 7.493521883628e-01 7.604455158390e-01 7.717241289677e-01 7.831081534186e-01 7.945249442275e-01 8.059007855322e-01 8.171608964917e-01 8.282393746366e-01 8.390665356731e-01 8.495817651074e-01 8.597296021842e-01 8.694515567381e-01 8.787093565514e-01 8.874548579995e-01 8.956555476112e-01 9.032904469223e-01 9.103300977297e-01 9.167654393890e-01 9.225918879100e-01 9.278033176964e-01 9.324119788115e-01 9.364339956952e-01 9.398825245026e-01 9.427901586773e-01 9.451864471906e-01 9.471051523092e-01 9.485898818126e-01 9.496827312934e-01 9.504302588939e-01 9.508809684369e-01 9.510806200291e-01 9.510784940860e-01 9.509211128001e-01 9.506499557133e-01 9.503061788634e-01 9.499223694775e-01 9.495357822594e-01 9.491666711442e-01 9.488365481484e-01 9.485624131462e-01 9.483481049240e-01 9.482002159713e-01 9.481171130380e-01 9.480943751649e-01 9.481268253919e-01 9.482000074114e-01 9.483141721550e-01 9.484564372685e-01 9.486222580630e-01 9.488190317645e-01 9.490434772605e-01 9.493158390091e-01 9.496563952401e-01 9.500874266395e-01 9.506577645658e-01 9.514051998233e-01 9.523894373284e-01 9.536772976153e-01 9.553262520485e-01 9.574201975872e-01 9.600295925157e-01 9.632231973380e-01 9.670801887456e-01 9.716506252981e-01 9.769937678207e-01 9.831463915792e-01 9.901248424947e-01 9.979412323477e-01 1.006568200698e+00 1.015974241816e+00 1.026100547699e+00 1.036862780740e+00 1.048171261602e+00 1.059904645762e+00 1.071938774179e+00 1.084137873075e+00 1.096351502423e+00 1.108442112699e+00 1.120257706922e+00 1.131661185973e+00 1.142525118798e+00 1.152724028004e+00 1.162166891516e+00 1.170758017509e+00 1.178441567751e+00 1.185180882468e+00 1.190944958025e+00 1.195760594979e+00 1.199645822471e+00 1.202657111507e+00 1.204882503136e+00 1.206400968569e+00 1.207338666945e+00 1.207812480267e+00 1.207946619929e+00 1.207889448797e+00 1.207754738400e+00 1.207667659288e+00 1.207737177479e+00 1.208038295964e+00 1.208643992531e+00 1.209576056295e+00 1.210847013152e+00 1.212430588667e+00 1.214264657468e+00 1.216285474965e+00 1.218376199517e+00 1.220425566389e+00 1.222308194604e+00 1.223877751077e+00 1.225019195506e+00 1.225594157138e+00 1.225501590559e+00 1.224653496563e+00 1.222971560548e+00 1.220434860340e+00 1.217018610679e+00 1.212750728258e+00 1.207684389164e+00 1.201882919689e+00 1.195467352636e+00 1.188543542625e+00 1.181253009640e+00 1.173750033993e+00 1.166170196803e+00 1.158675806958e+00 1.151396184248e+00 1.144459267125e+00 1.137982414674e+00 1.132035310122e+00 1.126710820464e+00 1.122040977719e+00 1.118052050180e+00 1.114783302078e+00 1.112205216371e+00 1.110340026805e+00 1.109174682034e+00 1.108689341177e+00 1.108906425832e+00 1.109796057948e+00 1.111376194731e+00 1.113648916693e+00 1.116596435190e+00 1.120236038392e+00 1.124527657154e+00 1.129453742701e+00 1.134972697019e+00 1.141007985857e+00 1.147511435620e+00 1.154372231373e+00 1.161513650514e+00 1.168853633898e+00 1.176283502556e+00 1.183768584565e+00 1.191243353002e+00 1.198691193667e+00 1.206143889737e+00 1.213612092989e+00 1.221197571007e+00 1.228975645156e+00 1.237043090929e+00 1.245520082675e+00 1.254466860410e+00 1.263963893837e+00 1.274016438894e+00 1.284584174256e+00 1.295601211885e+00 1.306889687579e+00 1.318280586608e+00 1.329529346483e+00 1.340358014604e+00 1.350531839353e+00 1.359757194165e+00 1.367828211162e+00 1.374571733806e+00 1.379844122544e+00 1.383637810030e+00 1.385955348074e+00 1.386906412455e+00 1.386675479348e+00 1.385443286612e+00 1.383487506643e+00 1.381033087059e+00 1.378304963883e+00 1.375515527428e+00 1.372745115775e+00 1.370073115078e+00 1.367460076645e+00 1.364782465200e+00 1.361908146310e+00 1.358599427886e+00 1.354656297464e+00 1.349869101032e+00 1.344037306475e+00 1.337071375044e+00 1.328875826709e+00 1.319470456069e+00 1.308935616953e+00 1.297353060155e+00 1.284919505523e+00 1.271773827686e+00 1.258072284061e+00 1.243985743004e+00 1.229576580022e+00 1.214943652199e+00 1.200121647146e+00 1.185118148159e+00 1.169999222905e+00 1.154787850354e+00 1.139610833408e+00 1.124640328415e+00 1.110081441918e+00 1.096256123372e+00 1.083463795157e+00 1.072039521727e+00 1.062289269543e+00 1.054407631431e+00 1.048550425378e+00 1.044689534654e+00 1.042707319503e+00 1.042392902542e+00 1.043410151949e+00 1.045450412871e+00 1.048156292772e+00 1.051226892367e+00 1.054441801114e+00 1.057589570200e+00 1.060585874908e+00 1.063346282387e+00 1.065809155590e+00 1.067941048310e+00 1.069630597845e+00 1.070786105072e+00 1.071249654856e+00 1.070839087847e+00 1.069405441598e+00 1.066761274204e+00 1.062815135007e+00 1.057501903158e+00 1.050812980788e+00 1.042841212016e+00 1.033674088223e+00 1.023492178397e+00 1.012489451487e+00 1.000876893478e+00 9.889521593135e-01 9.770006321099e-01 9.654130390947e-01 9.546272424535e-01 9.450810294450e-01 9.372672520660e-01 9.315303289617e-01 9.281014851460e-01 9.269943552577e-01 9.279423378777e-01 9.305251702458e-01 9.341383692468e-01 9.382130444254e-01 9.423208152470e-01 9.462452724488e-01 9.501432418096e-01 9.543986445442e-01 9.596038606890e-01 9.663705658899e-01 9.750518187177e-01 9.856908732288e-01 9.978022368748e-01 1.010481498976e+00 1.022574524182e+00 1.026364018906e+00 1.024130811885e+00 1.023729342186e+00 1.029647159273e+00 1.038682255507e+00 1.043173649818e+00 1.038419874939e+00 1.027357249987e+00 1.018490963595e+00 1.018516320269e+00 1.026235748388e+00 1.034003231803e+00 1.035003419890e+00 1.029125640430e+00 1.022452704663e+00 1.020881443192e+00 1.023684664932e+00 1.023611728100e+00 1.013423002835e+00 9.925469007978e-01 9.683650910691e-01 9.508997440510e-01 9.447780461009e-01 9.460607901626e-01 9.473483868850e-01 9.454208857726e-01 9.440235273228e-01 9.499686624151e-01 9.664625148208e-01 9.368932535770e-01 8.665446329171e-01 8.342186548183e-01 8.221114067166e-01 8.411828288183e-01 8.637589935244e-01 8.653720746802e-01 8.524331202891e-01 8.492433395413e-01 8.660245419841e-01 8.890547333674e-01 9.025842331221e-01 9.054136216380e-01 9.042085442165e-01 9.022719774922e-01 9.028288094318e-01 9.169832386077e-01 9.528359799922e-01 9.945606819663e-01 1.008745518854e+00 9.773812042987e-01 9.245235237347e-01 9.073851816980e-01 9.546275746728e-01 1.024171704389e+00 1.055596050822e+00 1.030508808615e+00 9.836514526930e-01 9.693850521483e-01 1.001994417309e+00 1.042586956584e+00 1.050820501269e+00 1.022010874586e+00 9.834132341968e-01 9.683888498899e-01 9.893549071318e-01 1.031350895053e+00 1.065320639640e+00 1.063346312009e+00 1.014048346970e+00 9.398418761511e-01 8.994329231634e-01 9.380403485801e-01 1.022075117137e+00 1.075622641171e+00 1.056437152605e+00 9.842775936723e-01 9.247243390179e-01 9.249419669130e-01 9.586406715851e-01 9.743517850771e-01 9.654144143306e-01 9.687365788131e-01 1.004873046492e+00 1.040332742106e+00 1.029720589962e+00 9.717960574074e-01 9.191393825867e-01 9.255718926727e-01 9.757426476369e-01 1.010843863599e+00 1.003384500158e+00 9.757702953444e-01 9.633056738689e-01 9.675374237661e-01 9.621387994904e-01 9.388614482709e-01 9.228285227815e-01 9.352629078688e-01 9.565955535923e-01 9.517677346256e-01 9.192247308122e-01 8.984854608150e-01 9.201942154751e-01 9.583097867918e-01 9.643359099678e-01 9.285340946290e-01 8.936002049483e-01 9.065630147407e-01 9.541751064871e-01 9.830781226589e-01 9.678323187225e-01 9.325757044349e-01 9.183487528741e-01 9.328001450122e-01 9.498446268339e-01 9.552188444231e-01 9.613430370288e-01 9.745790641044e-01 9.711812728269e-01 9.262716009683e-01 8.613973758723e-01 8.479849253803e-01 9.191803864841e-01 1.005049527718e+00 1.017710764755e+00 9.346308446473e-01 8.221824597922e-01 7.986968448785e-01 8.861379981117e-01 9.763365192316e-01 9.873146114791e-01 9.251419847426e-01 8.623625238237e-01 8.639909284527e-01 9.087130251017e-01 9.323344871164e-01 9.120542515264e-01 8.782820770288e-01 8.716771065142e-01 8.931070450933e-01 9.103154240864e-01 9.019018816457e-01 8.728958464975e-01 8.401667089997e-01 8.171756806230e-01 8.141998435154e-01 8.376478347743e-01 8.743878033065e-01 8.893185850444e-01 8.535830512402e-01 7.799599160898e-01 7.350976886271e-01 7.785918577691e-01 8.696292906540e-01 9.186018125519e-01 8.812000833450e-01 7.868309935365e-01 7.253801066792e-01 7.601483772449e-01 8.382062331346e-01 8.758957763456e-01 8.487478966349e-01 7.928523883243e-01 7.637966509530e-01 7.773801282819e-01 8.026806236256e-01 8.149247217370e-01 8.192277266962e-01 8.290227419367e-01 8.420426027474e-01 8.479865896947e-01 8.500406474335e-01 8.631014938954e-01 8.896881787527e-01 9.120597477750e-01 9.162286887109e-01 9.131417444892e-01 9.259032739410e-01 9.542847819662e-01 9.678327375859e-01 9.425313884966e-01 8.951545854799e-01 8.767584640624e-01 9.129716325579e-01 9.617599262585e-01 9.629580911779e-01 9.006587525200e-01 8.218952357898e-01 8.028817251429e-01 8.568355627242e-01 9.145715426858e-01 9.160959026541e-01 8.618014710409e-01 8.058288591045e-01 8.058602834150e-01 8.567100978295e-01 9.072925377319e-01
 8.657602996952e-01 8.639775559867e-01 8.633683658336e-01 8.633958488764e-01 8.626082251762e-01 8.607185231792e-01 8.589876039945e-01 8.584150823520e-01 8.583757351560e-01 8.575472343372e-01 8.556956280430e-01 8.539508861074e-01 8.532881701161e-01 8.532118023175e-01 8.523839625055e-01 8.504540733461e-01 8.486101390725e-01 8.479647658170e-01 8.479360516475e-01 8.470409480350e-01 8.450145349254e-01 8.431941628896e-01 8.426114688750e-01 8.425506866524e-01 8.415739686375e-01 8.395139866925e-01 8.376927135316e-01 8.370947409819e-01 8.369946940895e-01 8.359434716281e-01 8.338006199316e-01 8.319693082354e-01 8.314206051812e-01 8.312909896961e-01 8.301229031258e-01 8.279348946647e-01 8.261692553282e-01 8.256347385978e-01 8.254010661771e-01 8.241408257707e-01 8.219559361545e-01 8.202081432546e-01 8.196202166501e-01 8.192853605015e-01 8.179496791009e-01 8.157638733568e-01 8.140495491862e-01 8.134296636581e-01 8.129829955922e-01 8.115806142189e-01 8.094397525131e-01 8.077573686990e-01 8.070428073685e-01 8.064683183425e-01 8.050433214211e-01 8.029396693859e-01 8.012168589362e-01 8.003656835693e-01 7.996741304140e-01 7.982400012599e-01 7.961920757357e-01 7.944450302311e-01 7.934402605784e-01 7.926046069442e-01 7.911841288785e-01 7.892315077095e-01 7.874654897890e-01 7.863022018167e-01 7.853423694410e-01 7.839420092715e-01 7.820682449872e-01 7.802928906721e-01 7.790065812595e-01 7.779309682341e-01 7.765383896908e-01 7.747471967181e-01 7.729596081814e-01 7.715246865186e-01 7.703177443737e-01 7.689334696002e-01 7.672086743147e-01 7.654039611673e-01 7.638435545676e-01 7.625039116115e-01 7.610923879574e-01 7.594326763509e-01 7.576429235884e-01 7.559603454781e-01 7.544643224321e-01 7.530046075412e-01 7.513873029096e-01 7.496062496286e-01 7.478284479446e-01 7.461811807401e-01 7.446268413335e-01 7.430370175472e-01 7.413162085492e-01 7.394938466233e-01 7.377033512793e-01 7.360336825028e-01 7.344342710529e-01 7.327751698839e-01 7.309870948174e-01 7.291246749641e-01 7.273184133587e-01 7.256441949850e-01 7.240268205693e-01 7.223116634831e-01 7.204453974564e-01 7.185334638785e-01 7.167182792084e-01 7.150274345855e-01 7.133490611018e-01 7.115325504591e-01 7.095672434421e-01 7.075953782983e-01 7.057454479089e-01 7.039957889961e-01 7.022034724625e-01 7.002561197912e-01 6.981927426338e-01 6.961574516748e-01 6.942496088506e-01 6.924112570556e-01 6.904990936042e-01 6.884417194278e-01 6.863088196832e-01 6.842280874403e-01 6.822640470177e-01 6.803474017124e-01 6.783533409484e-01 6.762341357202e-01 6.740639822307e-01 6.719593886969e-01 6.699601920376e-01 6.679985290347e-01 6.659695268362e-01 6.638360677942e-01 6.616600592610e-01 6.595359757466e-01 6.574822379008e-01 6.554351129385e-01 6.533267420411e-01 6.511425394296e-01 6.489299355982e-01 6.467411483215e-01 6.445774638740e-01 6.423989192655e-01 6.401872980389e-01 6.379588640711e-01 6.357386915315e-01 6.335371012237e-01 6.313355908043e-01 6.291033559776e-01 6.268403947911e-01 6.245794872427e-01 6.223404397832e-01 6.201101567747e-01 6.178548322082e-01 6.155303520740e-01 6.131358627728e-01 6.107213253611e-01 6.083379234564e-01 6.059896847735e-01 6.036376918264e-01 6.012202756678e-01 5.987178172684e-01 5.961972541799e-01 5.937421619058e-01 5.913749017302e-01 5.890431321883e-01 5.866622936436e-01 5.841902054381e-01 5.816901158841e-01 5.792583360709e-01 5.769178290213e-01 5.746092322345e-01 5.722369933031e-01 5.697544063000e-01 5.672140522749e-01 5.647102398830e-01 5.622721109603e-01 5.598514254127e-01 5.573639019806e-01 5.547609043664e-01 5.520799573492e-01 5.494180132308e-01 5.468292869009e-01 5.442798840261e-01 5.416730217549e-01 5.389436724945e-01 5.361387308704e-01 5.333884294960e-01 5.307520354367e-01 5.281586924810e-01 5.254821600570e-01 5.226822244099e-01 5.198614068252e-01 5.171495710900e-01 5.145468734499e-01 5.119329673860e-01 5.092085724792e-01 5.064061103258e-01 5.036447317229e-01 5.009950783485e-01 4.983947385310e-01 4.957318532816e-01 4.929724269347e-01 4.901888550785e-01 4.874691786791e-01 4.848253165112e-01 4.821791897886e-01 4.794518487706e-01 4.766517545144e-01 4.738652150268e-01 4.711502035499e-01 4.684793468791e-01 4.657615946822e-01 4.629496146931e-01 4.601027076767e-01 4.573122529460e-01 4.545881718465e-01 4.518508398991e-01 4.490254774932e-01 4.461359343844e-01 4.432792329965e-01 4.404985052421e-01 4.377269977076e-01 4.348844060636e-01 4.319695976298e-01 4.290678884576e-01 4.262359097780e-01 4.234303465945e-01 4.205693329320e-01 4.176400786268e-01 4.147123125512e-01 4.118447939169e-01 4.090097578308e-01 4.061349417261e-01 4.031955275278e-01 4.002512694963e-01 3.973631630088e-01 3.945085995356e-01 3.916219953571e-01 3.886796382711e-01 3.857288801536e-01 3.828302194513e-01 3.799659367860e-01 3.770727939275e-01 3.741318882739e-01 3.711913033698e-01 3.682960099947e-01 3.654276036065e-01 3.625329874001e-01 3.596018611987e-01 3.566876555475e-01 3.538148451482e-01 3.509538943587e-01 3.480638973150e-01 3.451514011947e-01 3.422641230617e-01 3.394198487612e-01 3.365750692391e-01 3.336980876088e-01 3.308116203223e-01 3.279561192655e-01 3.251374036769e-01 3.223145193049e-01 3.194612774506e-01 3.166099463766e-01 3.137977611358e-01 3.110083701591e-01 3.082077456029e-01 3.053922344929e-01 3.025924212886e-01 2.998338211002e-01 2.970857664645e-01 2.943177478843e-01 2.915520236271e-01 2.888203830381e-01 2.861208356176e-01 2.834198937054e-01 2.807028660180e-01 2.780040082633e-01 2.753479278190e-01 2.727105377363e-01 2.700651940533e-01 2.674213941488e-01 2.648072566728e-01 2.622295764658e-01 2.596604185665e-01 2.570880955778e-01 2.545401840145e-01 2.520293505690e-01 2.495383581538e-01 2.470556337517e-01 2.445875205518e-01 2.421578025237e-01 2.397646269008e-01 2.373831441666e-01 2.350162654246e-01 2.326860398407e-01 2.303966300367e-01 2.281370987503e-01 2.258965871684e-01 2.236856171741e-01 2.215200418709e-01 2.193936865702e-01 2.172929753299e-01 2.152245119093e-01 2.132015373905e-01 2.112224163479e-01 2.092783966339e-01 2.073685361803e-01 2.055042876145e-01 2.036909720589e-01 2.019177817908e-01 2.001844306276e-01 1.984996788126e-01 1.968653256172e-01 1.952789777960e-01 1.937391902052e-01 1.922483012291e-01 1.908141437853e-01 1.894329830822e-01 1.880990571020e-01 1.868228717571e-01 1.856046028381e-01 1.844437905981e-01 1.833364535584e-01 1.822864888221e-01 1.813005145941e-01 1.803777317378e-01 1.795100143428e-01 1.787028469165e-01 1.779623707178e-01 1.772875531318e-01 1.766736635513e-01 1.761195867617e-01 1.756312410430e-01 1.752132699506e-01 1.748551793642e-01 1.745598551628e-01 1.743316748164e-01 1.741666300997e-01 1.740666755432e-01 1.740292921705e-01 1.740534489616e-01 1.741461935162e-01 1.742943478186e-01 1.745058829854e-01 1.747793346630e-01 1.751123097141e-01 1.755066123561e-01 1.759569791604e-01 1.764623625982e-01 1.770288828756e-01 1.776486137440e-01 1.783225869936e-01 1.790507413010e-01 1.798289296545e-01 1.806595616560e-01 1.815378789933e-01 1.824639069746e-01 1.834397057841e-01 1.844574399929e-01 1.855197528940e-01 1.866264270684e-01 1.877705015154e-01 1.889570985948e-01 1.901814071637e-01 1.914418384511e-01 1.927395201048e-01 1.940681009045e-01 1.954305716831e-01 1.968283525077e-01 1.982517504496e-01 1.997056028138e-01 2.011860619719e-01 2.026921912022e-01 2.042275705860e-01 2.057829428957e-01 2.073606729504e-01 2.089608795746e-01 2.105790895624e-01 2.122192346768e-01 2.138759664272e-01 2.155489155722e-01 2.172391693134e-01 2.189397563469e-01 2.206561476970e-01 2.223864403207e-01 2.241259568714e-01 2.258784976337e-01 2.276388965205e-01 2.294060075736e-01 2.311841592348e-01 2.329656555169e-01 2.347565281982e-01 2.365512595031e-01 2.383470844770e-01 2.401499083484e-01 2.419522966853e-01 2.437578641493e-01 2.455664793106e-01 2.473713719560e-01 2.491788394189e-01 2.509840212324e-01 2.527858289729e-01 2.545891317368e-01 2.563859712553e-01 2.581813223923e-01 2.599716766676e-01 2.617543105918e-01 2.635362810818e-01 2.653098564012e-01 2.670766789184e-01 2.688392184111e-01 2.705886449238e-01 2.723344031364e-01 2.740712214288e-01 2.757967582404e-01 2.775177166230e-01 2.792232065527e-01 2.809206401605e-01 2.826080449753e-01 2.842793443423e-01 2.859454755556e-01 2.875962379064e-01 2.892332360234e-01 2.908600797416e-01 2.924690641004e-01 2.940693342136e-01 2.956521658284e-01 2.972193701769e-01 2.987755776674e-01 3.003118893843e-01 3.018357607887e-01 3.033448665033e-01 3.048327267604e-01 3.063107927371e-01 3.077661861667e-01 3.092068841356e-01 3.106315983856e-01 3.120333968696e-01 3.134232687532e-01 3.147907984881e-01 3.161413140812e-01 3.174763438129e-01 3.187846626009e-01 3.200792455418e-01 3.213524452447e-01 3.226032809462e-01 3.238408930015e-01 3.250496237987e-01 3.262426996202e-01 3.274140450034e-01 3.285616075625e-01 3.296945629593e-01 3.307992519626e-01 3.318831193717e-01 3.329484234833e-01 3.339866425815e-01 3.350083914955e-01 3.360030833091e-01 3.369750287376e-01 3.379291713172e-01 3.388521633069e-01 3.397601732467e-01 3.406401358478e-01 3.414946498127e-01 3.423320087898e-01 3.431376028686e-01 3.439254262070e-01 3.446874487686e-01 3.454205832317e-01 3.461379076637e-01 3.468221612090e-01 3.474856649626e-01 3.481247478581e-01 3.487339939012e-01 3.493251450297e-01 3.498846499010e-01 3.504208334715e-01 3.509361356491e-01 3.514180048266e-01 3.518809833382e-01 3.523140299736e-01 3.527199001308e-01 3.531066692390e-01 3.534595593367e-01 3.537922586876e-01 3.540955441236e-01 3.543686545325e-01 3.546251881552e-01 3.548467223325e-01 3.550476392302e-01 3.552219751500e-01 3.553603074737e-01 3.554859504598e-01 3.555762107871e-01 3.556429895609e-01 3.556856060336e-01 3.556898778507e-01 3.556829204914e-01 3.556413701166e-01 3.555745368247e-01 3.554866458988e-01 3.553581817345e-01 3.552195776609e-01 3.550449529528e-01 3.548451441202e-01 3.546278557814e-01 3.543669928968e-01 3.540964159838e-01 3.537912115815e-01 3.534589081328e-01 3.531131702864e-01 3.527233230136e-01 3.523242823049e-01 3.518900845728e-01 3.514267730143e-01 3.509526920718e-01 3.504340112650e-01 3.499075265947e-01 3.493489594214e-01 3.487572764416e-01 3.481575541276e-01 3.475134281052e-01 3.468638439604e-01 3.461828764029e-01 3.454680621905e-01 3.447471759298e-01 3.439818948945e-01 3.432110157258e-01 3.424128384295e-01 3.415849132657e-01 3.407502130078e-01 3.398736711742e-01 3.389890609159e-01 3.380804077672e-01 3.371431782263e-01 3.362025460796e-01 3.352241151432e-01 3.342367403917e-01 3.332259876328e-01 3.321884804935e-01 3.311475393221e-01 3.300745534684e-01 3.289922169092e-01 3.278913021668e-01 3.267639730677e-01 3.256311893488e-01 3.244743726712e-01 3.233072955590e-01 3.221272328953e-01 3.209251315631e-01 3.197173360140e-01 3.184918216699e-01 3.172544882084e-01 3.160105561111e-01 3.147487472035e-01 3.134835741774e-01 3.122073708886e-01 3.109183619602e-01 3.096289186996e-01 3.083254195473e-01 3.070207702052e-01 3.057129500067e-01 3.043960291883e-01 3.030823444149e-01 3.017584381049e-01 3.004364116553e-01 2.991186660885e-01 2.977958255284e-01 2.964824152174e-01 2.951649520871e-01 2.938501084541e-01 2.925469137840e-01 2.912462868376e-01 2.899606273006e-01 2.886769014189e-01 2.874002063904e-01 2.861413660902e-01 2.848904938028e-01 2.836626748791e-01 2.824472213817e-01 2.812437276451e-01 2.800641060439e-01 2.789009811171e-01 2.777650837795e-01 2.766530864772e-01 2.755627015566e-01 2.745016329684e-01 2.734653032138e-01 2.724606081368e-01 2.714915442700e-01 2.705502931238e-01 2.696475419153e-01 2.687808338329e-01 2.679502886936e-01 2.671631444938e-01 2.664133925242e-01 2.657087537733e-01 2.650513460387e-01 2.644344589872e-01 2.638718169774e-01 2.633533001489e-01 2.628863005330e-01 2.624771610000e-01 2.621159023570e-01 2.618141667723e-01 2.615662842727e-01 2.613754057338e-01 2.612519615288e-01 2.611797988519e-01 2.611738916627e-01 2.612313450826e-01 2.613481700415e-01 2.615406348485e-01 2.617893243910e-01 2.621067505237e-01 2.624940633578e-01 2.629441247004e-01 2.634718882219e-01 2.640620182742e-01 2.647218487742e-01 2.654534606918e-01 2.662503423299e-01 2.671251161673e-01 2.680666256082e-01 2.690733349415e-01 2.701562863423e-01 2.713012853418e-01 2.725224680008e-01 2.738096325523e-01 2.751609510462e-01 2.765889504759e-01 2.780739784058e-01 2.796301153594e-01 2.812532726823e-01 2.829323776519e-01 2.846869003201e-01 2.864927113515e-01 2.883651099637e-01 2.903003096744e-01 2.922846183281e-01 2.943381613183e-01 2.964388811465e-01 2.985972515080e-01 3.008139566244e-01 3.030721479062e-01 3.053906562882e-01 3.077528696707e-01 3.101615222138e-01 3.126222899185e-01 3.151165515057e-01 3.176627709443e-01 3.202462156743e-01 3.228661805378e-01 3.255312996656e-01 3.282213146661e-01 3.309546401666e-01 3.337187060494e-01 3.365068664606e-01 3.393347661093e-01 3.421776997514e-01 3.450557627854e-01 3.479577537268e-01 3.508728525899e-01 3.538206365665e-01 3.567752914573e-01 3.597554390328e-01 3.627534141072e-01 3.657539595884e-01 3.687782565866e-01 3.718042019776e-01 3.748449179616e-01 3.778939717073e-01 3.809408973986e-01 3.840018928131e-01 3.870564684017e-01 3.901160477694e-01 3.931803821644e-01 3.962312324340e-01 3.992892340380e-01 4.023348669870e-01 4.053744604898e-01 4.084149002607e-01 4.114322662784e-01 4.144500850660e-01 4.174496608374e-01 4.204342475931e-01 4.234132842072e-01 4.263623989379e-01 4.293053785177e-01 4.322249926908e-01 4.351210619893e-01 4.380055873941e-01 4.408545191974e-01 4.436891440558e-01 4.464967226668e-01 4.492722911142e-01 4.520319526840e-01 4.547518314363e-01 4.574485944597e-01 4.601163555825e-01 4.627457221637e-01 4.653524239698e-01 4.679158681091e-01 4.704507101190e-01 4.729527197035e-01 4.754097410908e-01 4.778414712460e-01 4.802259970054e-01 4.825766755691e-01 4.848910530031e-01 4.871568251177e-01 4.893933149207e-01 4.915783888086e-01 4.937273738711e-01 4.958365924698e-01 4.978949590001e-01 4.999187697697e-01 5.018943424673e-01 5.038261307464e-01 5.057171771542e-01 5.075573827266e-01 5.093591578085e-01 5.111125449121e-01 5.128184186140e-01 5.144862649423e-01 5.160991280821e-01 5.176731362615e-01 5.191992711786e-01 5.206778387964e-01 5.221168696020e-01 5.235041412462e-01 5.248515546205e-01 5.261519757080e-01 5.274063197781e-01 5.286208232843e-01 5.297873145694e-01 5.309127387608e-01 5.319966886784e-01 5.330349727638e-01 5.340369039482e-01 5.349943463255e-01 5.359138843868e-01 5.367956975114e-01 5.376359612532e-01 5.384430815883e-01 5.392113337970e-01 5.399448057887e-01 5.406471303777e-01 5.413138255858e-01 5.419518802951e-01 5.425587773869e-01 5.431372378632e-01 5.436889713416e-01 5.442151621771e-01 5.447171666198e-01 5.451973623040e-01 5.456555999931e-01 5.460970417171e-01 5.465195318500e-01 5.469277548914e-01 5.473230693186e-01 5.477054827267e-01 5.480803604796e-01 5.484469389994e-01 5.488065082734e-01 5.491655012757e-01 5.495204558980e-01 5.498778111658e-01 5.502392062378e-01 5.506038850359e-01 5.509794997593e-01 5.513620736812e-01 5.517568207158e-01 5.521684658918e-01 5.525922068549e-01 5.530379293675e-01 5.535046206616e-01 5.539931110071e-01 5.545098129704e-01 5.550528810783e-01 5.556266071015e-01 5.562331585358e-01 5.568712726107e-01 5.575511470663e-01 5.582641125551e-01 5.590196447402e-01 5.598192445021e-01 5.606596232374e-01 5.615516696748e-01 5.624871718381e-01 5.634756553894e-01 5.645143120881e-01 5.656022169671e-01 5.667489172728e-01 5.679474412954e-01 5.692015599861e-01 5.705165002200e-01 5.718846638516e-01 5.733180173805e-01 5.748066980011e-01 5.763547859157e-01 5.779677033043e-01 5.796335578670e-01 5.813652316125e-01 5.831537181152e-01 5.850012251603e-01 5.869127777477e-01 5.888773131038e-01 5.909036364349e-01 5.929851186517e-01 5.951204418248e-01 5.973152370553e-01 5.995544033168e-01 6.018514664229e-01 6.041946756849e-01 6.065842390618e-01 6.090224301952e-01 6.114985668284e-01 6.140184020662e-01 6.165752960621e-01 6.191659385163e-01 6.217917596644e-01 6.244420685074e-01 6.271217095620e-01 6.298235155531e-01 6.325410897881e-01 6.352799576499e-01 6.380256368179e-01 6.407834625106e-01 6.435445905497e-01 6.463042509057e-01 6.490658557645e-01 6.518113514894e-01 6.545515586412e-01 6.572740548082e-01 6.599718357344e-01 6.626513900469e-01 6.652953118779e-01 6.679081270651e-01 6.704830697050e-01 6.730100900161e-01 6.754960289472e-01 6.779222475233e-01 6.802929824791e-01 6.826036712154e-01 6.848400758981e-01 6.870125089228e-01 6.891017955980e-01 6.911109702623e-01 6.930371982689e-01 6.948655913074e-01 6.966033376421e-01 6.982368787084e-01 6.997631691501e-01 7.011841687238e-01 7.024825998864e-01 7.036684640785e-01 7.047264798758e-01 7.056555565283e-01 7.064568616599e-01 7.071151193839e-01 7.076367911832e-01 7.080111569911e-01 7.082340111507e-01 7.083089397283e-01 7.082229559409e-01 7.079786940222e-01 7.075728455511e-01 7.069957760271e-01 7.062538531341e-01 7.053358110541e-01 7.042439679915e-01 7.029757549818e-01 7.015230217397e-01 6.998908575495e-01 6.980728175543e-01 6.960677944020e-01 6.938781889879e-01 6.914965974678e-01 6.889268629532e-01 6.861664588379e-01 6.832134263097e-01 6.800709808208e-01 6.767335016028e-01 6.732063666475e-01 6.694876667308e-01 6.655779419365e-01 6.614826742015e-01 6.571992156511e-01 6.527302281281e-01 6.480800763633e-01 6.432464788713e-01 6.382362248184e-01 6.330524361344e-01 6.276955933487e-01 6.221743924595e-01 6.164905034655e-01 6.106493340424e-01 6.046577384576e-01 5.985176741243e-01 5.922395773673e-01 5.858285409021e-01 5.792868381550e-01 5.726309716914e-01 5.658612239320e-01 5.589893700596e-01 5.520275552849e-01 5.449792504593e-01 5.378608089755e-01 5.306785888852e-01 5.234446735203e-01 5.161746692661e-01 5.088747050708e-01 5.015631360001e-01 4.942524097220e-01 4.869561545543e-01 4.796939558144e-01 4.724746683552e-01 4.653215316676e-01 4.582491781244e-01 4.512732637395e-01 4.444175880094e-01 4.376976095529e-01 4.311355265724e-01 4.247515371260e-01 4.185653045282e-01 4.126030463582e-01 4.068813685813e-01 4.014275988990e-01 3.962609641272e-01 3.914040380141e-01 3.868815081780e-01 3.827120901850e-01 3.789196086006e-01 3.755227712354e-01 3.725422914398e-01 3.699972741013e-01 3.678992059447e-01 3.662687895849e-01 3.651139819099e-01 3.644441076627e-01 3.642727439719e-01 3.645974753309e-01 3.654254204671e-01 3.667545323519e-01 3.685795998633e-01 3.708999185350e-01 3.737021489442e-01 3.769805992981e-01 3.807199931665e-01 3.849016269139e-01 3.895174292902e-01 3.945418497629e-01 3.999600523543e-01 4.057536463751e-01 4.118932361947e-01 4.183663640802e-01 4.251457333528e-01 4.322094168043e-01 4.395360647330e-01 4.470986464894e-01 4.548785238811e-01 4.628467249413e-01 4.709830492629e-01 4.792667032135e-01 4.876667957262e-01 4.961666766477e-01 5.047410672173e-01 5.133641087920e-01 5.220147581150e-01 5.306677063511e-01 5.393006766653e-01 5.478898992536e-01 5.564116617801e-01 5.648460332398e-01 5.731650954960e-01 5.813497170112e-01 5.893764136118e-01 5.972210634314e-01 6.048634091651e-01 6.122820983886e-01 6.194556859665e-01 6.263635045536e-01 6.329868184602e-01 6.393056063847e-01 6.453044148516e-01 6.509646401224e-01 6.562718802382e-01 6.612138238396e-01 6.657750374043e-01 6.699484972490e-01 6.737248257402e-01 6.770948690231e-01 6.800617728595e-01 6.826186116721e-01 6.847681243666e-01 6.865193939009e-01 6.878737006610e-01 6.888478285812e-01 6.894564956395e-01 6.897135807617e-01 6.896492312085e-01 6.892836568421e-01 6.886498313982e-01 6.877872990104e-01 6.867278037642e-01 6.855219428333e-01 6.842144130499e-01 6.828530736068e-01 6.814984904775e-01 6.802047773350e-01 6.790335910752e-01 6.780468222379e-01 6.773055949737e-01 6.768744422444e-01 6.768150617408e-01 6.771901853165e-01 6.780532494095e-01 6.794570985435e-01 6.814523398644e-01 6.840735513002e-01 6.873573976139e-01 6.913289799306e-01 6.959968257156e-01 7.013738834752e-01 7.074491025897e-01 7.142086364229e-01 7.216298082128e-01 7.296733416510e-01 7.383022386574e-01 7.474610989060e-01 7.570917485033e-01 7.671370231505e-01 7.775209991727e-01 7.881772545060e-01 7.990316129858e-01 8.100057867272e-01 8.210301566680e-01 8.320264137841e-01 8.429222929908e-01 8.536526688698e-01 8.641428795705e-01 8.743430822869e-01 8.841868785052e-01 8.936245274234e-01 9.026169647180e-01 9.111171046951e-01 9.190970580314e-01 9.265327415737e-01 9.333991578280e-01 9.396915016545e-01 9.454041570797e-01 9.505370153506e-01 9.551053306180e-01 9.591205443624e-01 9.626051507540e-01 9.655908058608e-01 9.681044347231e-01 9.701880586450e-01 9.718810843232e-01 9.732230704829e-01 9.742624976974e-01 9.750423737905e-01 9.756083608952e-01 9.760020900308e-01 9.762637931845e-01 9.764339369769e-01 9.765426517004e-01 9.766183050564e-01 9.766886693730e-01 9.767659625802e-01 9.768642225012e-01 9.769903511633e-01 9.771450869844e-01 9.773273690723e-01 9.775276317284e-01 9.777405670410e-01 9.779560227217e-01 9.781602980794e-01 9.783537398335e-01 9.785231924502e-01 9.786726747616e-01 9.788109775869e-01 9.789450055583e-01 9.791055468667e-01 9.793158164392e-01 9.796163467846e-01 9.800655778525e-01 9.807096497652e-01 9.816247190355e-01 9.828824943569e-01 9.845541325878e-01 9.867303664498e-01 9.894800355072e-01 9.928843014363e-01 9.970130808003e-01 1.001916456241e+00 1.007648877492e+00 1.014229189066e+00 1.021668557603e+00 1.029959314579e+00 1.039057693025e+00 1.048917062292e+00 1.059453270734e+00 1.070570899742e+00 1.082158006023e+00 1.094076031536e+00 1.106197260887e+00 1.118364492493e+00 1.130429393599e+00 1.142247740051e+00 1.153666096986e+00 1.164557716028e+00 1.174792781418e+00 1.184266070548e+00 1.192895007490e+00 1.200598765263e+00 1.207350474973e+00 1.213118999013e+00 1.217906481741e+00 1.221758888490e+00 1.224707680952e+00 1.226844767849e+00 1.228258573629e+00 1.229050571025e+00 1.229361354392e+00 1.229303364566e+00 1.229014423065e+00 1.228628788539e+00 1.228249941523e+00 1.227997244060e+00 1.227945050524e+00 1.228155331859e+00 1.228665258840e+00 1.229467960309e+00 1.230553531457e+00 1.231854832724e+00 1.233299028352e+00 1.234793754757e+00 1.236205356436e+00 1.237427260442e+00 1.238316162579e+00 1.238747176240e+00 1.238608619524e+00 1.237780607314e+00 1.236197187808e+00 1.233783424525e+00 1.230509330627e+00 1.226379234193e+00 1.221398732692e+00 1.215638816417e+00 1.209168653806e+00 1.202086157879e+00 1.194528470434e+00 1.186609429879e+00 1.178489764419e+00 1.170309721315e+00 1.162208549840e+00 1.154336719674e+00 1.146795078770e+00 1.139714897066e+00 1.133176317510e+00 1.127240974735e+00 1.121991629007e+00 1.117439235291e+00 1.113631202628e+00 1.110588212197e+00 1.108305747479e+00 1.106828114364e+00 1.106139425645e+00 1.106264259724e+00 1.107224637939e+00 1.109010049928e+00 1.111653680639e+00 1.115133335950e+00 1.119442068760e+00 1.124561242370e+00 1.130422608710e+00 1.136989195741e+00 1.144157499398e+00 1.151836776607e+00 1.159939853640e+00 1.168327669606e+00 1.176930556413e+00 1.185645499199e+00 1.194395142039e+00 1.203166840375e+00 1.211915600829e+00 1.220687116789e+00 1.229524903568e+00 1.238486679055e+00 1.247683498045e+00 1.257175960861e+00 1.267057903262e+00 1.277376573567e+00 1.288126840473e+00 1.299298768732e+00 1.310767230120e+00 1.322399621352e+00 1.333996193839e+00 1.345280891668e+00 1.356017867275e+00 1.365889221325e+00 1.374626371925e+00 1.381999066005e+00 1.387773873706e+00 1.391850799231e+00 1.394152502807e+00 1.394695095788e+00 1.393614060095e+00 1.391051002732e+00 1.387278811995e+00 1.382568687546e+00 1.377208735384e+00 1.371530251596e+00 1.365751374332e+00 1.360097289556e+00 1.354703133741e+00 1.349582287201e+00 1.344733824312e+00 1.340015791266e+00 1.335269890892e+00 1.330309085203e+00 1.324896588330e+00 1.318880826398e+00 1.312088207299e+00 1.304426224703e+00 1.295882644060e+00 1.286437669189e+00 1.276196334123e+00 1.265241888046e+00 1.253663850605e+00 1.241604055400e+00 1.229098398964e+00 1.216212468642e+00 1.202968749288e+00 1.189325121290e+00 1.175305373417e+00 1.160878725017e+00 1.146094206899e+00 1.131071926648e+00 1.115953528552e+00 1.101032860689e+00 1.086619161911e+00 1.073083240468e+00 1.060832166207e+00 1.050185510786e+00 1.041454100205e+00 1.034784730995e+00 1.030197914440e+00 1.027607843532e+00 1.026741392630e+00 1.027295156330e+00 1.028880461165e+00 1.031102952024e+00 1.033646810635e+00 1.036192693424e+00 1.038558413814e+00 1.040609461365e+00 1.042255216240e+00 1.043484934115e+00 1.044242391525e+00 1.044509270595e+00 1.044224463717e+00 1.043283315383e+00 1.041610877196e+00 1.039070506293e+00 1.035587195266e+00 1.031111594993e+00 1.025612343935e+00 1.019165601077e+00 1.011836145642e+00 1.003761651303e+00 9.951038015086e-01 9.860052292992e-01 9.766774765945e-01 9.672919697956e-01 9.580849910607e-01 9.493386820126e-01 9.413260566683e-01 9.344132430974e-01 9.288944234045e-01 9.250183328183e-01 9.229355861640e-01 9.225743190653e-01 9.237596963519e-01 9.261262615545e-01 9.292742413306e-01 9.328810370293e-01 9.367232151886e-01 9.408801397379e-01 9.456183398242e-01 9.513964939731e-01 9.587502981813e-01 9.680105920541e-01 9.792680771900e-01 9.921430408851e-01 1.005822047926e+00 1.019220745882e+00 1.024226240265e+00 1.023401838986e+00 1.024521396968e+00 1.031904886749e+00 1.042190738775e+00 1.047660000983e+00 1.043627791453e+00 1.033051974424e+00 1.024433280344e+00 1.024495043037e+00 1.032146314647e+00 1.039949215468e+00 1.041352631590e+00 1.036497452879e+00 1.031595781349e+00 1.032495563534e+00 1.038263440825e+00 1.041382365182e+00 1.034377477418e+00 1.016403552179e+00 9.944619277185e-01 9.782290247031e-01 9.723871775064e-01 9.736265093867e-01 9.753924772296e-01 9.748606053248e-01 9.750555529347e-01 9.808396190477e-01 9.880066489550e-01 9.143729912268e-01 8.670672536680e-01 8.155451913168e-01 8.202049583846e-01 8.726087332969e-01 9.094728814151e-01 8.932145624792e-01 8.444083771708e-01 8.191702610189e-01 8.467078925413e-01 8.959813495046e-01 9.234153186316e-01 9.177218931829e-01 8.979299702545e-01 8.891256765344e-01 9.029617414721e-01 9.365860726267e-01 9.777799305105e-01 1.005697988453e+00 9.990651577210e-01 9.564927902940e-01 9.127387324811e-01 9.197286116098e-01 9.843246742242e-01 1.051702701678e+00 1.066982751838e+00 1.024412889571e+00 9.724031954877e-01 9.714007512309e-01 1.024183516097e+00 1.075685087644e+00 1.080408282224e+00 1.038436850578e+00 9.873037903347e-01 9.696227917249e-01 9.971269244648e-01 1.045943671686e+00 1.081229500029e+00 1.076603146984e+00 1.025521539589e+00 9.530625953128e-01 9.146471599451e-01 9.491819795115e-01 1.023698663999e+00 1.068468638444e+00 1.045969513263e+00 9.769986864041e-01 9.229778010310e-01 9.236561577559e-01 9.514229922627e-01 9.608991501208e-01 9.516106136013e-01 9.610071462709e-01 1.002670993714e+00 1.036505796305e+00 1.017493369866e+00 9.501199033447e-01 8.955926555364e-01 9.122623547605e-01 9.776778729990e-01 1.024145919974e+00 1.020097984460e+00 9.864989322612e-01 9.614223535929e-01 9.552046217705e-01 9.505553043098e-01 9.414600173952e-01 9.443120909735e-01 9.642581589097e-01 9.744339028551e-01 9.479038996272e-01 8.991594078520e-01 8.811593275316e-01 9.193983034327e-01 9.676731679628e-01 9.667952587717e-01 9.113402666221e-01 8.593254994781e-01 8.730763631042e-01 9.340695551291e-01 9.724842751295e-01 9.549143375995e-01 9.082880200068e-01 8.844477380499e-01 8.999632357161e-01 9.267600861507e-01 9.431856303038e-01 9.553915071359e-01 9.672385139105e-01 9.573421022126e-01 9.063357254320e-01 8.426597856701e-01 8.410822619915e-01 9.251014531124e-01 1.013697269527e+00 1.018557801766e+00 9.224190316487e-01 8.011204753619e-01 7.833539858543e-01 8.829140898320e-01 9.768234006288e-01 9.813004119778e-01 9.074065866868e-01 8.364376981910e-01 8.399194926616e-01 8.910392103948e-01 9.178228433119e-01 8.963905390232e-01 8.599282487989e-01 8.515828016623e-01 8.719486535963e-01 8.881596377638e-01 8.806029440707e-01 8.563922170719e-01 8.305952582410e-01 8.108603445059e-01 8.040039220868e-01 8.208114082965e-01 8.560491361432e-01 8.768201563264e-01 8.499327762314e-01 7.818225691162e-01 7.348935569009e-01 7.724989188505e-01 8.617318186848e-01 9.139789753842e-01 8.819723437417e-01 7.920497873954e-01 7.319190117476e-01 7.657138268211e-01 8.435330260738e-01 8.819871125927e-01 8.550677602737e-01 7.980619294516e-01 7.680712987302e-01 7.832573386363e-01 8.118989106510e-01 8.256567037675e-01 8.270927767009e-01 8.315291731606e-01 8.420090081345e-01 8.511196941628e-01 8.591474332908e-01 8.751184895061e-01 8.994569642291e-01 9.186711009033e-01 9.239550776448e-01 9.264346353182e-01 9.438588276071e-01 9.717849213186e-01 9.823201298138e-01 9.571065219900e-01 9.150239630864e-01 9.019341241880e-01 9.365833788616e-01 9.791083269623e-01 9.766935583517e-01 9.172929711124e-01 8.444363974519e-01 8.248015386579e-01 8.701345452109e-01 9.214494965089e-01 9.249950623637e-01 8.781111406930e-01 8.247864130529e-01 8.161058268511e-01 8.564119850366e-01 9.069535139599e-01
 8.663454372049e-01 8.646570975548e-01 8.641464414196e-01 8.642671319072e-01 8.635743332799e-01 8.617926384175e-01 8.601705357406e-01 8.596884281987e-01 8.597378305757e-01 8.590181214683e-01 8.572839520754e-01 8.556371769110e-01 8.550628503149e-01 8.550864396482e-01 8.543734382282e-01 8.525545765445e-01 8.508140293553e-01 8.502673753942e-01 8.503407874406e-01 8.495582798573e-01 8.476524282283e-01 8.459412271383e-01 8.454537080735e-01 8.454950462149e-01 8.446409019576e-01 8.427039478122e-01 8.409855889793e-01 8.404839189850e-01 8.404963588670e-01 8.395691481054e-01 8.375455388487e-01 8.358234355482e-01 8.353789583664e-01 8.353624631385e-01 8.343172693573e-01 8.322546194931e-01 8.306016694136e-01 8.301711947992e-01 8.300525055246e-01 8.289193709072e-01 8.268601587940e-01 8.252238782884e-01 8.247459620242e-01 8.245294009479e-01 8.233206516734e-01 8.212615848535e-01 8.196665344358e-01 8.191594119456e-01 8.188286822421e-01 8.175546023115e-01 8.155469497264e-01 8.139867107045e-01 8.133847198887e-01 8.129283947574e-01 8.116329986620e-01 8.096623936180e-01 8.080655352006e-01 8.073330043125e-01 8.067611324990e-01 8.054578243297e-01 8.035453090894e-01 8.019275111882e-01 8.010418075299e-01 8.003277381147e-01 7.990419701044e-01 7.972288097634e-01 7.955916336193e-01 7.945476461946e-01 7.937115953546e-01 7.924477353544e-01 7.907152993377e-01 7.890731493849e-01 7.879083267965e-01 7.869533633953e-01 7.856990577963e-01 7.840524380047e-01 7.824013695437e-01 7.810877160934e-01 7.800040063233e-01 7.787570645707e-01 7.771774403478e-01 7.755128214696e-01 7.740790011340e-01 7.728618329812e-01 7.715852923179e-01 7.700734130522e-01 7.684255278717e-01 7.668719669435e-01 7.655007773073e-01 7.641749018383e-01 7.627013392156e-01 7.610651674025e-01 7.594219129480e-01 7.579006513506e-01 7.564793121029e-01 7.550342467264e-01 7.534579339569e-01 7.517725811497e-01 7.501114819987e-01 7.485770450036e-01 7.471198136513e-01 7.456069940177e-01 7.439580813485e-01 7.422275813808e-01 7.405552398734e-01 7.390241556334e-01 7.375529796836e-01 7.359781282045e-01 7.342456585169e-01 7.324664460055e-01 7.307900416733e-01 7.292461776225e-01 7.277100719819e-01 7.260301697371e-01 7.241959799950e-01 7.223595469202e-01 7.206545296747e-01 7.190488015918e-01 7.173963563964e-01 7.155818242565e-01 7.136508242343e-01 7.117553749882e-01 7.099937477992e-01 7.082979408607e-01 7.065223082562e-01 7.045991173686e-01 7.026024712138e-01 7.006647303200e-01 6.988458680372e-01 6.970705962211e-01 6.952120349873e-01 6.932282872521e-01 6.911970445575e-01 6.892356900063e-01 6.873807107788e-01 6.855599895070e-01 6.836675418106e-01 6.816675811721e-01 6.796300829118e-01 6.776478299410e-01 6.757339401881e-01 6.738244029509e-01 6.718510081099e-01 6.698012181590e-01 6.677247402024e-01 6.656736102357e-01 6.636466271912e-01 6.616034019206e-01 6.595289710854e-01 6.574365835494e-01 6.553534098003e-01 6.532877820167e-01 6.512207137736e-01 6.491203648404e-01 6.469932152722e-01 6.448694183375e-01 6.427651987536e-01 6.406691583365e-01 6.385431793218e-01 6.363463055714e-01 6.340821867794e-01 6.318023311522e-01 6.295532964129e-01 6.273381477960e-01 6.251155676511e-01 6.228222146290e-01 6.204487869932e-01 6.180612890260e-01 6.157421340192e-01 6.135089472717e-01 6.113076153638e-01 6.090502473155e-01 6.067031014060e-01 6.043325952532e-01 6.020340120497e-01 5.998251864761e-01 5.976437760685e-01 5.953910178680e-01 5.930269213762e-01 5.906095842795e-01 5.882323017497e-01 5.859209338896e-01 5.836220739721e-01 5.812498736916e-01 5.787597535675e-01 5.761948540637e-01 5.736560146141e-01 5.711910980233e-01 5.687598765949e-01 5.662637515784e-01 5.636419073949e-01 5.609509495286e-01 5.583228130857e-01 5.558082129156e-01 5.533275413745e-01 5.507555967870e-01 5.480614752868e-01 5.453549564319e-01 5.427630218553e-01 5.402757275143e-01 5.377652101921e-01 5.351416699068e-01 5.324459470286e-01 5.297975020036e-01 5.272593895824e-01 5.247639236659e-01 5.221990104779e-01 5.195384585633e-01 5.168583604892e-01 5.142445034461e-01 5.117044492336e-01 5.091545298684e-01 5.065185108192e-01 5.038144190028e-01 5.011255968719e-01 4.985099462893e-01 4.959326893651e-01 4.933023677322e-01 4.905761364543e-01 4.878205565500e-01 4.851227107634e-01 4.824888395678e-01 4.798345757997e-01 4.770891529490e-01 4.742813679418e-01 4.715114909828e-01 4.688151807009e-01 4.661220863721e-01 4.633517931703e-01 4.605124177675e-01 4.576895413124e-01 4.549352584832e-01 4.522017204671e-01 4.494068706685e-01 4.465448832043e-01 4.436883976615e-01 4.408906327136e-01 4.381205002930e-01 4.353056823473e-01 4.324249427381e-01 4.295435275584e-01 4.267165540776e-01 4.239188873774e-01 4.210839153387e-01 4.181917099637e-01 4.152941376839e-01 4.124470999645e-01 4.096309352060e-01 4.067799116000e-01 4.038808038513e-01 4.009832318351e-01 3.981296505800e-01 3.952981296607e-01 3.924360489184e-01 3.895372025093e-01 3.866544622527e-01 3.838115669157e-01 3.809755077698e-01 3.781068934605e-01 3.752137831831e-01 3.723469738405e-01 3.695200919452e-01 3.666868867874e-01 3.638182614196e-01 3.609393595307e-01 3.580897668483e-01 3.552739595481e-01 3.524480267333e-01 3.495877470968e-01 3.467300861955e-01 3.439074475526e-01 3.411040596335e-01 3.382839761568e-01 3.354459485315e-01 3.326223544321e-01 3.298350763319e-01 3.270529550859e-01 3.242468996862e-01 3.214401315496e-01 3.186647055595e-01 3.159148580077e-01 3.131590957849e-01 3.103828132905e-01 3.076214729275e-01 3.048980772053e-01 3.021875387899e-01 2.994623307892e-01 2.967356925630e-01 2.940328224178e-01 2.913619076960e-01 2.886920358627e-01 2.860137396877e-01 2.833543706780e-01 2.807266580921e-01 2.781120380484e-01 2.754979382847e-01 2.728924528163e-01 2.703199048647e-01 2.677756159795e-01 2.652359111286e-01 2.627032943244e-01 2.602010206688e-01 2.577325641500e-01 2.552838679292e-01 2.528460191813e-01 2.504305270910e-01 2.480524970715e-01 2.457030344846e-01 2.433720041836e-01 2.410633630186e-01 2.387895225967e-01 2.365516998382e-01 2.343385854933e-01 2.321491126244e-01 2.299967919699e-01 2.278830091055e-01 2.257994559820e-01 2.237453021596e-01 2.217283584220e-01 2.197514799191e-01 2.178120689678e-01 2.159065837760e-01 2.140401720895e-01 2.122183602301e-01 2.104387237027e-01 2.086950727002e-01 2.069974242946e-01 2.053478966976e-01 2.037435082744e-01 2.021827553032e-01 2.006671380717e-01 1.992067928865e-01 1.977983538444e-01 1.964356499368e-01 1.951238826705e-01 1.938684670512e-01 1.926691791987e-01 1.915241495034e-01 1.904296059472e-01 1.893933768614e-01 1.884204643161e-01 1.875001983734e-01 1.866372071668e-01 1.858349421200e-01 1.850918679858e-01 1.844100787209e-01 1.837855764936e-01 1.832218416995e-01 1.827232013296e-01 1.822796400764e-01 1.818971919296e-01 1.815783066564e-01 1.813188806306e-01 1.811234759987e-01 1.809855461699e-01 1.809064140531e-01 1.808919639018e-01 1.809338960421e-01 1.810363167848e-01 1.811982657817e-01 1.814163987427e-01 1.816933838909e-01 1.820261006928e-01 1.824140831646e-01 1.828595000580e-01 1.833553699628e-01 1.839064066047e-01 1.845092187462e-01 1.851607559533e-01 1.858636224897e-01 1.866153002847e-01 1.874142408966e-01 1.882604779029e-01 1.891472632578e-01 1.900812388474e-01 1.910595514841e-01 1.920762755173e-01 1.931351163100e-01 1.942294929897e-01 1.953615674380e-01 1.965343788942e-01 1.977384926875e-01 1.989770581083e-01 2.002481585369e-01 2.015476295476e-01 2.028807305838e-01 2.042411888555e-01 2.056272845177e-01 2.070420407288e-01 2.084783741997e-01 2.099393760081e-01 2.114243932714e-01 2.129280370439e-01 2.144563612565e-01 2.160000867378e-01 2.175613246597e-01 2.191404734647e-01 2.207341994009e-01 2.223450865417e-01 2.239691066235e-01 2.256016595196e-01 2.272500387926e-01 2.289057426327e-01 2.305732480548e-01 2.322503126128e-01 2.339327335104e-01 2.356240907857e-01 2.373199387327e-01 2.390195462102e-01 2.407285974854e-01 2.424367614325e-01 2.441501262516e-01 2.458652086001e-01 2.475791857715e-01 2.492982481006e-01 2.510138608921e-01 2.527305069559e-01 2.544461053522e-01 2.561566920132e-01 2.578673882800e-01 2.595740237224e-01 2.612759905515e-01 2.629770696308e-01 2.646677713701e-01 2.663563505239e-01 2.680379822191e-01 2.697087965043e-01 2.713791706864e-01 2.730369755184e-01 2.746882225011e-01 2.763301740987e-01 2.779597962194e-01 2.795848130871e-01 2.811955946917e-01 2.827953502435e-01 2.843872692893e-01 2.859620952941e-01 2.875300462388e-01 2.890832960856e-01 2.906215057552e-01 2.921517006995e-01 2.936622936568e-01 2.951623845039e-01 2.966482116117e-01 2.981142037410e-01 2.995723951518e-01 3.010094681292e-01 3.024327233569e-01 3.038433842723e-01 3.052298190301e-01 3.066047605192e-01 3.079599841303e-01 3.092975289379e-01 3.106214444807e-01 3.119202775949e-01 3.132059295342e-01 3.144698003034e-01 3.157143287395e-01 3.169456758492e-01 3.181495315126e-01 3.193361964663e-01 3.205042095713e-01 3.216479742871e-01 3.227781950932e-01 3.238796158612e-01 3.249632628960e-01 3.260283697197e-01 3.270651216210e-01 3.280882146412e-01 3.290836767594e-01 3.300568151960e-01 3.310122864953e-01 3.319377892866e-01 3.328479665752e-01 3.337310220076e-01 3.345887071742e-01 3.354291702943e-01 3.362395631835e-01 3.370306051792e-01 3.377953186648e-01 3.385338820452e-01 3.392536405192e-01 3.399423467976e-01 3.406090396815e-01 3.412550158913e-01 3.418679504910e-01 3.424643240737e-01 3.430286879646e-01 3.435677311946e-01 3.440882626161e-01 3.445740920165e-01 3.450414673683e-01 3.454781580013e-01 3.458861863581e-01 3.462775052738e-01 3.466334652026e-01 3.469694287957e-01 3.472767440769e-01 3.475520357617e-01 3.478111905662e-01 3.480351546253e-01 3.482370492503e-01 3.484125623299e-01 3.485503996926e-01 3.486770875501e-01 3.487669081404e-01 3.488335973494e-01 3.488763185481e-01 3.488790663673e-01 3.488709660677e-01 3.488254877206e-01 3.487558355484e-01 3.486643281053e-01 3.485311448346e-01 3.483879070413e-01 3.482060479109e-01 3.479988179996e-01 3.477751664014e-01 3.475067531209e-01 3.472297590179e-01 3.469122930892e-01 3.465683642187e-01 3.462094326055e-01 3.458049133432e-01 3.453931187034e-01 3.449431755680e-01 3.444635957283e-01 3.439706282922e-01 3.434317704766e-01 3.428881237617e-01 3.423064528234e-01 3.416940674091e-01 3.410688962573e-01 3.403987547826e-01 3.397234828684e-01 3.390130344982e-01 3.382754284278e-01 3.375266757712e-01 3.367308659273e-01 3.359291748956e-01 3.350957945530e-01 3.342346619636e-01 3.333656412156e-01 3.324548049043e-01 3.315335698580e-01 3.305835102554e-01 3.296057192618e-01 3.286200540080e-01 3.275979428586e-01 3.265651653615e-01 3.255067587043e-01 3.244199147389e-01 3.233246952053e-01 3.221991926546e-01 3.210619073526e-01 3.199048256779e-01 3.187228053567e-01 3.175308559241e-01 3.163147656989e-01 3.150854757693e-01 3.138420436827e-01 3.125765502056e-01 3.113046369070e-01 3.100129636952e-01 3.087071966440e-01 3.073939317997e-01 3.060604494298e-01 3.047225701840e-01 3.033736026319e-01 3.020110543467e-01 3.006462719902e-01 2.992636074070e-01 2.978803814805e-01 2.964918292357e-01 2.950943450666e-01 2.936992421584e-01 2.922924699655e-01 2.908836763348e-01 2.894810078448e-01 2.880724695386e-01 2.866736030713e-01 2.852680557550e-01 2.838655031727e-01 2.824719214448e-01 2.810815637958e-01 2.797074462626e-01 2.783370376845e-01 2.769735415017e-01 2.756255653918e-01 2.742890238917e-01 2.729737277693e-01 2.716730045163e-01 2.703891405314e-01 2.691268532136e-01 2.678838094329e-01 2.666672377565e-01 2.654780614331e-01 2.643124235353e-01 2.631789847509e-01 2.620746672889e-01 2.610021004126e-01 2.599669858854e-01 2.589644731350e-01 2.580037710226e-01 2.570834870759e-01 2.562015687327e-01 2.553682177876e-01 2.545758338292e-01 2.538342085234e-01 2.531452724659e-01 2.525031240975e-01 2.519175893237e-01 2.513846649151e-01 2.509096517440e-01 2.504983984271e-01 2.501402305890e-01 2.498496998388e-01 2.496208918434e-01 2.494576630921e-01 2.493675325893e-01 2.493381579877e-01 2.493811977212e-01 2.494961044228e-01 2.496805039924e-01 2.499464897000e-01 2.502792600195e-01 2.506883923319e-01 2.511751088346e-01 2.517343470102e-01 2.523805111395e-01 2.530975394183e-01 2.538911861617e-01 2.547685868429e-01 2.557171564596e-01 2.567527405510e-01 2.578621712774e-01 2.590475025110e-01 2.603188852517e-01 2.616580162243e-01 2.630816534242e-01 2.645799486639e-01 2.661493670957e-01 2.678025751697e-01 2.695211304649e-01 2.713178289520e-01 2.731870345266e-01 2.751197017137e-01 2.771341047708e-01 2.792063215572e-01 2.813508817492e-01 2.835626163498e-01 2.858296727660e-01 2.881704067725e-01 2.905641249647e-01 2.930194751670e-01 2.955370779567e-01 2.981007661919e-01 3.007281305174e-01 3.034022380517e-01 3.061275332812e-01 3.089074912319e-01 3.117241526168e-01 3.145965019634e-01 3.175079550057e-01 3.204568376232e-01 3.234541935686e-01 3.264784830522e-01 3.295489719098e-01 3.326503626554e-01 3.357784768720e-01 3.389464705071e-01 3.421328765527e-01 3.453552734910e-01 3.486002106331e-01 3.518613993200e-01 3.551536120532e-01 3.584570535401e-01 3.617839850209e-01 3.651281701011e-01 3.684769548936e-01 3.718494347851e-01 3.752234277959e-01 3.786110677404e-01 3.820086392392e-01 3.854021150576e-01 3.888103794081e-01 3.922122696233e-01 3.956176941358e-01 3.990276810817e-01 4.024231935998e-01 4.058260567548e-01 4.092151197480e-01 4.125983127076e-01 4.159797415749e-01 4.193375353729e-01 4.226961998528e-01 4.260347617766e-01 4.293583666121e-01 4.326729278511e-01 4.359574533844e-01 4.392342020286e-01 4.424865073926e-01 4.457125655495e-01 4.489269326245e-01 4.521039339693e-01 4.552655045448e-01 4.583979730370e-01 4.614976253083e-01 4.645783290194e-01 4.676176876487e-01 4.706327740536e-01 4.736156470791e-01 4.765581354370e-01 4.794771210734e-01 4.823498399876e-01 4.851933446805e-01 4.879998618487e-01 4.907604346084e-01 4.934922252244e-01 4.961745665957e-01 4.988208377231e-01 5.014275826661e-01 5.039852493424e-01 5.065068083987e-01 5.089798335321e-01 5.114108666905e-01 5.137992729968e-01 5.161332844824e-01 5.184318170396e-01 5.206772808924e-01 5.228749187069e-01 5.250313588165e-01 5.271309942411e-01 5.291907138906e-01 5.311958318036e-01 5.331529885866e-01 5.350669477836e-01 5.369233146022e-01 5.387373714291e-01 5.404991073343e-01 5.422088133363e-01 5.438748816211e-01 5.454855783907e-01 5.470510322649e-01 5.485667519190e-01 5.500314027048e-01 5.514529796490e-01 5.528215151893e-01 5.541449820525e-01 5.554220411783e-01 5.566481868135e-01 5.578348078195e-01 5.589699992017e-01 5.600627604216e-01 5.611128988656e-01 5.621173707419e-01 5.630835094876e-01 5.640061655136e-01 5.648880916970e-01 5.657329105979e-01 5.665381628445e-01 5.673076992638e-01 5.680410194264e-01 5.687395176150e-01 5.694076369210e-01 5.700413669909e-01 5.706481268230e-01 5.712254138676e-01 5.717753097143e-01 5.723020613463e-01 5.728035502779e-01 5.732838326949e-01 5.737450975058e-01 5.741872398412e-01 5.746140049002e-01 5.750280987257e-01 5.754270832661e-01 5.758204205233e-01 5.762029244611e-01 5.765789517511e-01 5.769544502808e-01 5.773235858100e-01 5.776969623432e-01 5.780720253699e-01 5.784517913954e-01 5.788415998890e-01 5.792380349421e-01 5.796479412311e-01 5.800728958903e-01 5.805110837916e-01 5.809729795428e-01 5.814517917818e-01 5.819555574248e-01 5.824857679867e-01 5.830408910952e-01 5.836312032759e-01 5.842483830471e-01 5.849039990636e-01 5.855962288569e-01 5.863222603053e-01 5.870941217759e-01 5.879039665440e-01 5.887585048175e-01 5.896621632440e-01 5.906073217871e-01 5.916084028445e-01 5.926556900902e-01 5.937534967837e-01 5.949091430667e-01 5.961116382730e-01 5.973751188976e-01 5.986901178967e-01 6.000609463542e-01 6.014929287883e-01 6.029769367757e-01 6.045227557055e-01 6.061238445798e-01 6.077805359905e-01 6.094999154879e-01 6.112686294070e-01 6.130980271846e-01 6.149813756441e-01 6.169169538965e-01 6.189102366618e-01 6.209503029491e-01 6.230443449463e-01 6.251877845760e-01 6.273752775842e-01 6.296138359715e-01 6.318888066923e-01 6.342085687434e-01 6.365669213587e-01 6.389581358225e-01 6.413873976165e-01 6.438421337434e-01 6.463283931373e-01 6.488383597077e-01 6.513662764705e-01 6.539175070523e-01 6.564768941153e-01 6.590500075222e-01 6.616294941384e-01 6.642088848566e-01 6.667918801596e-01 6.693657057468e-01 6.719321502666e-01 6.744850342653e-01 6.770159168347e-01 6.795312550726e-01 6.820121452658e-01 6.844644469094e-01 6.868810814208e-01 6.892509871886e-01 6.915823908374e-01 6.938571524401e-01 6.960776196112e-01 6.982406989964e-01 7.003322145434e-01 7.023583983141e-01 7.043063337984e-01 7.061729834690e-01 7.079583437318e-01 7.096463569008e-01 7.112453661224e-01 7.127412020055e-01 7.141308060862e-01 7.154162864958e-01 7.165812121958e-01 7.176312009108e-01 7.185558789700e-01 7.193495057110e-01 7.200159696647e-01 7.205396502571e-01 7.209253541096e-01 7.211669322053e-01 7.212545121887e-01 7.211944550706e-01 7.209729497296e-01 7.205933075462e-01 7.200509118478e-01 7.193361206929e-01 7.184569435330e-01 7.174005159140e-01 7.161673571520e-01 7.147589085437e-01 7.131661353457e-01 7.113936207213e-01 7.094351724066e-01 7.072877302005e-01 7.049554503582e-01 7.024298101162e-01 6.997159095798e-01 6.968102725018e-01 6.937113480388e-01 6.904245369560e-01 6.869444966309e-01 6.832743596505e-01 6.794147132624e-01 6.753647807273e-01 6.711267656760e-01 6.667042177898e-01 6.620957452987e-01 6.573093682518e-01 6.523430689712e-01 6.472026819950e-01 6.418916918885e-01 6.364115494960e-01 6.307725462040e-01 6.249736980673e-01 6.190205775979e-01 6.129243745422e-01 6.066846729574e-01 6.003118684404e-01 5.938148431751e-01 5.871967525802e-01 5.804707676208e-01 5.736420083428e-01 5.667202405499e-01 5.597183535324e-01 5.526406535171e-01 5.455045978650e-01 5.383176285724e-01 5.310926653397e-01 5.238482940735e-01 5.165880644983e-01 5.093348018940e-01 5.020998281980e-01 4.948969420557e-01 4.877486884812e-01 4.806650884173e-01 4.736699184172e-01 4.667778985911e-01 4.600088326002e-01 4.533866271335e-01 4.469258758608e-01 4.406529960029e-01 4.345892558659e-01 4.287524684356e-01 4.231710676858e-01 4.178640366823e-01 4.128568543026e-01 4.081710620070e-01 4.038298193896e-01 3.998597479662e-01 3.962748040499e-01 3.931032133120e-01 3.903624875370e-01 3.880673217249e-01 3.862421165045e-01 3.848944521343e-01 3.840405856845e-01 3.836910097359e-01 3.838503536123e-01 3.845306556056e-01 3.857265298952e-01 3.874440273827e-01 3.896781765554e-01 3.924190745824e-01 3.956661827206e-01 3.994002724458e-01 4.036148136921e-01 4.082949350809e-01 4.134172274309e-01 4.189719190985e-01 4.249337405349e-01 4.312839751394e-01 4.380002801178e-01 4.450573324999e-01 4.524365282093e-01 4.601090236884e-01 4.680512539992e-01 4.762440843190e-01 4.846542261230e-01 4.932629024394e-01 5.020427840350e-01 5.109667989052e-01 5.200135491635e-01 5.291513270564e-01 5.383601089192e-01 5.476111290732e-01 5.568771980101e-01 5.661399498574e-01 5.753656656622e-01 5.845330074371e-01 5.936176686551e-01 6.025907490789e-01 6.114294738866e-01 6.201074296020e-01 6.286025939959e-01 6.368890020731e-01 6.449431627148e-01 6.527420198533e-01 6.602644161960e-01 6.674870440945e-01 6.743917704536e-01 6.809577931995e-01 6.871644021380e-01 6.929994068202e-01 6.984445765451e-01 7.034846078698e-01 7.081129470956e-01 7.123151269780e-01 7.160850059541e-01 7.194228283285e-01 7.223167187958e-01 7.247759628662e-01 7.268033216715e-01 7.284012980191e-01 7.295876676881e-01 7.303707708962e-01 7.307699543204e-01 7.308130032886e-01 7.305193663378e-01 7.299261482985e-01 7.290669210629e-01 7.279756710853e-01 7.267049037051e-01 7.252969883648e-01 7.238044793966e-01 7.222831736786e-01 7.207892126770e-01 7.193876025840e-01 7.181360089539e-01 7.171043267870e-01 7.163533060484e-01 7.159445413372e-01 7.159433645677e-01 7.164048964467e-01 7.173848083167e-01 7.189348535738e-01 7.210910789316e-01 7.238973914072e-01 7.273714894189e-01 7.315361974524e-01 7.363987741221e-01 7.419506889527e-01 7.481872175381e-01 7.550810589217e-01 7.625981722520e-01 7.707054487675e-01 7.793430583003e-01 7.884632961489e-01 7.980020809534e-01 8.078883310881e-01 8.180587962065e-01 8.284339212426e-01 8.389420026318e-01 8.495108257315e-01 8.600591891515e-01 8.705272912896e-01 8.808379753613e-01 8.909262378337e-01 9.007391376275e-01 9.102121946415e-01 9.193020564368e-01 9.279647796523e-01 9.361572504659e-01 9.438587649624e-01 9.510394635511e-01 9.576864045036e-01 9.637945975665e-01 9.693553340817e-01 9.743790529732e-01 9.788788952220e-01 9.828687006343e-01 9.863774164050e-01 9.894337332308e-01 9.920670489071e-01 9.943198186641e-01 9.962295327528e-01 9.978374028258e-01 9.991856062153e-01 1.000315302820e+00 1.001268332800e+00 1.002081988194e+00 1.002788256602e+00 1.003422523698e+00 1.004007123516e+00 1.004562256373e+00 1.005105770752e+00 1.005642062366e+00 1.006179336745e+00 1.006714876168e+00 1.007241514591e+00 1.007754757348e+00 1.008239198017e+00 1.008687143280e+00 1.009083564836e+00 1.009419153267e+00 1.009691532405e+00 1.009895372615e+00 1.010039718464e+00 1.010136097032e+00 1.010202992998e+00 1.010280958008e+00 1.010401358123e+00 1.010622263083e+00 1.011004859390e+00 1.011611736246e+00 1.012528837178e+00 1.013831112654e+00 1.015605051510e+00 1.017940368131e+00 1.020907755731e+00 1.024592603023e+00 1.029052732219e+00 1.034336104354e+00 1.040486380361e+00 1.047503993131e+00 1.055392178132e+00 1.064115500717e+00 1.073619972287e+00 1.083836149181e+00 1.094656738765e+00 1.105978412477e+00 1.117664379133e+00 1.129570768253e+00 1.141555849169e+00 1.153454759753e+00 1.165123214753e+00 1.176406190068e+00 1.187164057980e+00 1.197277218987e+00 1.206619506441e+00 1.215113604941e+00 1.222682440472e+00 1.229271822130e+00 1.234878013861e+00 1.239481604662e+00 1.243124999431e+00 1.245857426830e+00 1.247740693394e+00 1.248889973789e+00 1.249394576074e+00 1.249384513316e+00 1.248996876662e+00 1.248343298441e+00 1.247571781104e+00 1.246790295757e+00 1.246099348685e+00 1.245593737073e+00 1.245318455607e+00 1.245320373719e+00 1.245592665980e+00 1.246113065034e+00 1.246840471724e+00 1.247676531799e+00 1.248543169322e+00 1.249319327381e+00 1.249875551915e+00 1.250099968268e+00 1.249850877524e+00 1.249030731826e+00 1.247530644331e+00 1.245267773314e+00 1.242203422202e+00 1.238285395852e+00 1.233528378885e+00 1.227956384782e+00 1.221613450102e+00 1.214599109342e+00 1.206992168617e+00 1.198925432295e+00 1.190530427744e+00 1.181935410979e+00 1.173300471343e+00 1.164744088425e+00 1.156412829525e+00 1.148425970414e+00 1.140871723146e+00 1.133871739552e+00 1.127476019847e+00 1.121760871627e+00 1.116784654969e+00 1.112564501752e+00 1.109170847843e+00 1.106613741102e+00 1.104926587273e+00 1.104159076486e+00 1.104310329604e+00 1.105434949386e+00 1.107534888990e+00 1.110617641226e+00 1.114695400750e+00 1.119718679111e+00 1.125669849724e+00 1.132469946976e+00 1.140027528473e+00 1.148263382492e+00 1.157028981836e+00 1.166230608178e+00 1.175742795974e+00 1.185436273469e+00 1.195259322387e+00 1.205113040103e+00 1.214980948102e+00 1.224868785386e+00 1.234779687051e+00 1.244797712333e+00 1.254968691774e+00 1.265377140087e+00 1.276095135805e+00 1.287143785459e+00 1.298557130880e+00 1.310266130429e+00 1.322181155874e+00 1.334158122558e+00 1.345951647100e+00 1.357340790559e+00 1.368010954044e+00 1.377655246228e+00 1.386001536676e+00 1.392743449694e+00 1.397686127556e+00 1.400664793684e+00 1.401587445787e+00 1.400498498851e+00 1.397466372028e+00 1.392701995542e+00 1.386467670277e+00 1.379060738836e+00 1.370874088749e+00 1.362230590266e+00 1.353476068434e+00 1.344917265227e+00 1.336725457089e+00 1.329065677964e+00 1.321951920513e+00 1.315326045847e+00 1.309090067862e+00 1.303035258289e+00 1.296993567303e+00 1.290758951467e+00 1.284150698815e+00 1.277073316919e+00 1.269410479020e+00 1.261162384255e+00 1.252344443131e+00 1.242966493204e+00 1.233123008907e+00 1.222817035008e+00 1.212074818677e+00 1.200904835344e+00 1.189226076581e+00 1.177017933688e+00 1.164204231071e+00 1.150751475731e+00 1.136710618370e+00 1.122139327757e+00 1.107257287963e+00 1.092335295362e+00 1.077718366224e+00 1.063850270795e+00 1.051126338088e+00 1.039968005583e+00 1.030684626687e+00 1.023447933945e+00 1.018328369470e+00 1.015174511433e+00 1.013750115415e+00 1.013692679751e+00 1.014564939244e+00 1.015981821633e+00 1.017535355019e+00 1.018934474056e+00 1.019973357740e+00 1.020505744543e+00 1.020512922696e+00 1.019974442391e+00 1.018929508054e+00 1.017416514525e+00 1.015423074821e+00 1.012971669660e+00 1.010006754688e+00 1.006496280667e+00 1.002424712666e+00 9.977588013068e-01 9.925548947327e-01 9.868585809419e-01 9.807614379748e-01 9.743872754952e-01 9.678226894387e-01 9.612083032975e-01 9.546235454343e-01 9.481803345721e-01 9.420234794449e-01 9.362732219626e-01 9.311497843049e-01 9.268548779996e-01 9.235875858852e-01 9.215457861789e-01 9.207770272522e-01 9.212836586012e-01 9.229182951635e-01 9.254631009437e-01 9.287410763578e-01 9.325855373801e-01 9.370507639231e-01 9.423265186402e-01 9.487505802313e-01 9.567625459546e-01 9.666335868994e-01 9.784538498947e-01 9.919159132972e-01 1.006284833901e+00 1.020553126019e+00 1.026373091615e+00 1.026495073546e+00 1.028642745648e+00 1.037019942681e+00 1.048134348784e+00 1.054194507932e+00 1.050485703524e+00 1.039937565055e+00 1.031035538513e+00 1.030549517918e+00 1.037528880238e+00 1.044741943070e+00 1.045868722482e+00 1.041280915767e+00 1.037379536758e+00 1.040089857754e+00 1.048417468124e+00 1.054674780037e+00 1.051167772500e+00 1.036746367655e+00 1.017924174934e+00 1.003813543055e+00 9.988394066279e-01 1.000056155407e+00 1.001744653258e+00 1.001762139243e+00 1.002577870394e+00 1.005375302568e+00 9.922892021140e-01 9.371561952923e-01 8.632774794920e-01 7.983377678501e-01 8.205298844717e-01 9.006759589039e-01 9.478898834387e-01 9.180882564523e-01 8.423051806755e-01 7.995871514522e-01 8.337276361752e-01 8.993544522378e-01 9.343744615265e-01 9.239257473066e-01 8.962644956881e-01 8.881304549771e-01 9.111782734802e-01 9.506549891523e-01 9.857083664252e-01 9.991302957094e-01 9.808824680490e-01 9.393495480294e-01 9.105837982591e-01 9.348629938801e-01 1.004393611821e+00 1.063552273124e+00 1.066138968984e+00 1.015786873622e+00 9.675286911036e-01 9.795306975237e-01 1.042989094453e+00 1.096057723991e+00 1.095479010592e+00 1.047275548551e+00 9.942153188610e-01 9.790015507603e-01 1.007975458287e+00 1.054000142710e+00 1.085447450869e+00 1.081749249177e+00 1.039004684742e+00 9.779024336150e-01 9.425484053299e-01 9.648293651046e-01 1.020824902792e+00 1.053843631538e+00 1.031919882388e+00 9.735874272104e-01 9.303999226092e-01 9.310289518479e-01 9.488527995214e-01 9.485277473334e-01 9.371900007355e-01 9.514444881900e-01 9.961196555813e-01 1.025004327358e+00 9.952624505163e-01 9.190509750334e-01 8.672962364127e-01 8.995082227250e-01 9.804772826776e-01 1.033216006396e+00 1.025085926778e+00 9.799667670526e-01 9.429966942344e-01 9.336988984241e-01 9.390351307093e-01 9.487771350969e-01 9.675143679785e-01 9.886213946266e-01 9.844976657594e-01 9.383267167739e-01 8.790752317447e-01 8.691570342405e-01 9.241418052117e-01 9.794729274062e-01 9.703742488542e-01 8.971993325148e-01 8.310160213217e-01 8.457734847024e-01 9.159239388299e-01 9.581743870303e-01 9.354208023140e-01 8.795312968921e-01 8.516585215050e-01 8.720602023494e-01 9.063803792382e-01 9.263995369866e-01 9.369449425928e-01 9.448866513608e-01 9.328651787912e-01 8.843497795237e-01 8.292585158932e-01 8.390704413191e-01 9.282458468837e-01 1.012922935239e+00 1.008906906240e+00 9.048389569437e-01 7.840890707071e-01 7.781499235708e-01 8.869749477697e-01 9.793089729259e-01 9.749060718098e-01 8.910080883922e-01 8.157655579738e-01 8.227236665905e-01 8.779332450802e-01 9.049861295936e-01 8.821102313315e-01 8.457443633311e-01 8.384987640051e-01 8.570740979381e-01 8.681284210878e-01 8.571544966413e-01 8.371536414079e-01 8.225182785743e-01 8.120025824072e-01 8.039429659748e-01 8.106276450100e-01 8.377061539717e-01 8.603313944139e-01 8.438785825477e-01 7.875228164907e-01 7.445064067048e-01 7.752946106438e-01 8.565816191564e-01 9.072397968914e-01 8.802081673964e-01 7.987205602639e-01 7.447469746812e-01 7.779714273627e-01 8.524900245725e-01 8.896115304640e-01 8.638240587068e-01 8.087796824214e-01 7.799803167328e-01 7.959862411189e-01 8.262282668407e-01 8.414318988588e-01 8.419288625176e-01 8.427716357815e-01 8.500443507512e-01 8.592506067907e-01 8.697781637523e-01 8.871088704102e-01 9.102253701901e-01 9.281910207526e-01 9.349081925924e-01 9.401919703190e-01 9.576211829730e-01 9.819847512083e-01 9.903327009414e-01 9.694036957466e-01 9.367087638806e-01 9.286342675934e-01 9.571394155497e-01 9.892678498407e-01 9.837109977440e-01 9.327146050064e-01 8.720084516804e-01 8.522932985478e-01 8.830586360409e-01 9.220275143347e-01 9.273196277176e-01 8.930797707077e-01 8.480363620254e-01 8.304232495355e-01 8.536562141508e-01 8.980829622841e-01
 8.650062513953e-01 8.634100414040e-01 8.629931278458e-01 8.631996330946e-01 8.625963890337e-01 8.609222462855e-01 8.594043764243e-01 8.590065381832e-01 8.591394276243e-01 8.585259666890e-01 8.569053207745e-01 8.553533161404e-01 8.548623388075e-01 8.549817348871e-01 8.543781544777e-01 8.526691320603e-01 8.510293463770e-01 8.505767566069e-01 8.507461939647e-01 8.500735693887e-01 8.482875204736e-01 8.466826201836e-01 8.462842680707e-01 8.464237501294e-01 8.456899055152e-01 8.438743512121e-01 8.422557447058e-01 8.418472772514e-01 8.419670087444e-01 8.411622391688e-01 8.392570342300e-01 8.376411352494e-01 8.372975932703e-01 8.373887159895e-01 8.364661403946e-01 8.345282304981e-01 8.329846390050e-01 8.326548522387e-01 8.326475878555e-01 8.316413306274e-01 8.297054852102e-01 8.281793926250e-01 8.278080647433e-01 8.277077163658e-01 8.266245547779e-01 8.246917189581e-01 8.232149924410e-01 8.228166530620e-01 8.225990223872e-01 8.214542638335e-01 8.195789184389e-01 8.181385956631e-01 8.176470477001e-01 8.173070916266e-01 8.161417791964e-01 8.143045862953e-01 8.128320259295e-01 8.122160046787e-01 8.117612905738e-01 8.105893459523e-01 8.088137426700e-01 8.073238016623e-01 8.065553830447e-01 8.059613743671e-01 8.048118874434e-01 8.031373894172e-01 8.016286224822e-01 8.007034472271e-01 7.999903119976e-01 7.988632079076e-01 7.972736767531e-01 7.957646466571e-01 7.947189418642e-01 7.938858383353e-01 7.927701829651e-01 7.912708251888e-01 7.897547191064e-01 7.885622175649e-01 7.876023509904e-01 7.864933959241e-01 7.850603451150e-01 7.835371524017e-01 7.822291349421e-01 7.811350498322e-01 7.799950370998e-01 7.786316805921e-01 7.771281687525e-01 7.757029855438e-01 7.744579537445e-01 7.732668059561e-01 7.719402384372e-01 7.704494094367e-01 7.689421750728e-01 7.675475218069e-01 7.662614577014e-01 7.649622811480e-01 7.635334188618e-01 7.619854207902e-01 7.604564839830e-01 7.590577627629e-01 7.577456957648e-01 7.563805849478e-01 7.548731126152e-01 7.532768196525e-01 7.517400088490e-01 7.503544977025e-01 7.490317989491e-01 7.475996429859e-01 7.460029891198e-01 7.443596879364e-01 7.428247523578e-01 7.414293709884e-01 7.400399860312e-01 7.384978817648e-01 7.367971764285e-01 7.351009433881e-01 7.335427245431e-01 7.320844514754e-01 7.305734730545e-01 7.288956181633e-01 7.271004953613e-01 7.253496425292e-01 7.237355340330e-01 7.221866765036e-01 7.205504389255e-01 7.187655141065e-01 7.169093449813e-01 7.151180119841e-01 7.134475757827e-01 7.118177156475e-01 7.100995760836e-01 7.082540250585e-01 7.063659717400e-01 7.045519901068e-01 7.028464311858e-01 7.011699795875e-01 6.994174058915e-01 6.975563817239e-01 6.956615254088e-01 6.938252599880e-01 6.920560712767e-01 6.902887409027e-01 6.884546855314e-01 6.865438970594e-01 6.846089732036e-01 6.827009780131e-01 6.808149647716e-01 6.789126853666e-01 6.769787962120e-01 6.750289687962e-01 6.730874061429e-01 6.711638877741e-01 6.692345691966e-01 6.672740310922e-01 6.652877212274e-01 6.633059107446e-01 6.613426632768e-01 6.593849671121e-01 6.573949196176e-01 6.553318506954e-01 6.532045522405e-01 6.510645323868e-01 6.489567890673e-01 6.468807481669e-01 6.447924541758e-01 6.426312362332e-01 6.403922729307e-01 6.381447676996e-01 6.359681184401e-01 6.338753510718e-01 6.318099416795e-01 6.296830625119e-01 6.274678251687e-01 6.252348317287e-01 6.230752106086e-01 6.210054793919e-01 6.189566839778e-01 6.168311056209e-01 6.145929586277e-01 6.123062223354e-01 6.100630602751e-01 6.078859430885e-01 6.057152251189e-01 6.034659453504e-01 6.010958492068e-01 5.986565540645e-01 5.962474171431e-01 5.939156140222e-01 5.916092668726e-01 5.892316068626e-01 5.867256096827e-01 5.841581836241e-01 5.816592595044e-01 5.792757690908e-01 5.769149956998e-01 5.744560450857e-01 5.718770567068e-01 5.692951008106e-01 5.668311912049e-01 5.644666084913e-01 5.620692680100e-01 5.595561378813e-01 5.569757217049e-01 5.544498095161e-01 5.520335088220e-01 5.496513478592e-01 5.471934806551e-01 5.446423376380e-01 5.420755253705e-01 5.395772692941e-01 5.371503106307e-01 5.347068458736e-01 5.321728093438e-01 5.295745927961e-01 5.269944380016e-01 5.244882052804e-01 5.220154699317e-01 5.194823981708e-01 5.168538140707e-01 5.141994072613e-01 5.116070522632e-01 5.090732879041e-01 5.065127497419e-01 5.038588583839e-01 5.011454737012e-01 4.984737759358e-01 4.958736803925e-01 4.932701374552e-01 4.905845877372e-01 4.878332223452e-01 4.851010576948e-01 4.824375074436e-01 4.797880966962e-01 4.770726318367e-01 4.742912386068e-01 4.715188800149e-01 4.688041802741e-01 4.661130236998e-01 4.633711228054e-01 4.605633108099e-01 4.577584096561e-01 4.550072442639e-01 4.522800130701e-01 4.495122103480e-01 4.466849275586e-01 4.438555280237e-01 4.410767073339e-01 4.383228699458e-01 4.355296801944e-01 4.326887467995e-01 4.298507424022e-01 4.270549865995e-01 4.242781562803e-01 4.214644933764e-01 4.186160292157e-01 4.157824945490e-01 4.129880715373e-01 4.101950685657e-01 4.073657696127e-01 4.045124291761e-01 4.016854760815e-01 3.988952488619e-01 3.960944365511e-01 3.932543968394e-01 3.904034984952e-01 3.875829428985e-01 3.847914085513e-01 3.819843764790e-01 3.791405058419e-01 3.762998988826e-01 3.734914102701e-01 3.706971782888e-01 3.678838486018e-01 3.650488829506e-01 3.622280369689e-01 3.594396883878e-01 3.566505767969e-01 3.538344646600e-01 3.510166822646e-01 3.482272774866e-01 3.454583028072e-01 3.426787845503e-01 3.398753717509e-01 3.370853331796e-01 3.343297133026e-01 3.315789618048e-01 3.288118236772e-01 3.260384598655e-01 3.232869643978e-01 3.205613776949e-01 3.178310281736e-01 3.150881006722e-01 3.123609621166e-01 3.096605363980e-01 3.069677472742e-01 3.042684354743e-01 3.015753309553e-01 2.989093852179e-01 2.962662850116e-01 2.936202871415e-01 2.909769903599e-01 2.883583830554e-01 2.857676466216e-01 2.831897986901e-01 2.806161082797e-01 2.780587358032e-01 2.755326699663e-01 2.730282069863e-01 2.705328939986e-01 2.680545420852e-01 2.656040670630e-01 2.631803460391e-01 2.607743117191e-01 2.583840707865e-01 2.560217728571e-01 2.536909248611e-01 2.513810515168e-01 2.490912319108e-01 2.468305044620e-01 2.446002467830e-01 2.423987335285e-01 2.402206033210e-01 2.380724516251e-01 2.359608210449e-01 2.338781559946e-01 2.318238107475e-01 2.298049242458e-01 2.278237116057e-01 2.258779531594e-01 2.239655708350e-01 2.220876548089e-01 2.202535222574e-01 2.184630575028e-01 2.167068552841e-01 2.149908392543e-01 2.133220518461e-01 2.116974501889e-01 2.101176950665e-01 2.085785834697e-01 2.070874908151e-01 2.056497862510e-01 2.042565974940e-01 2.029101768678e-01 2.016164432231e-01 2.003719422831e-01 1.991817978543e-01 1.980395584840e-01 1.969517505211e-01 1.959208342817e-01 1.949396860855e-01 1.940129966960e-01 1.931449984341e-01 1.923303433091e-01 1.915765096163e-01 1.908753217901e-01 1.902299765582e-01 1.896480241859e-01 1.891193962350e-01 1.886503589798e-01 1.882405042835e-01 1.878856451208e-01 1.875918724889e-01 1.873543426666e-01 1.871744086665e-01 1.870547527799e-01 1.869883429487e-01 1.869804393309e-01 1.870299599712e-01 1.871321301977e-01 1.872921084331e-01 1.875061160661e-01 1.877740163949e-01 1.880971435033e-01 1.884681844547e-01 1.888936085837e-01 1.893713862177e-01 1.898971672073e-01 1.904732296644e-01 1.910951115959e-01 1.917640258314e-01 1.924819294766e-01 1.932416992937e-01 1.940460726259e-01 1.948935841716e-01 1.957792492265e-01 1.967094770641e-01 1.976766216544e-01 1.986815007292e-01 1.997246419210e-01 2.008002579600e-01 2.019113166455e-01 2.030559681422e-01 2.042304090396e-01 2.054405456270e-01 2.066754874241e-01 2.079388532722e-01 2.092306312276e-01 2.105455822093e-01 2.118896261499e-01 2.132545511554e-01 2.146403801837e-01 2.160488248710e-01 2.174754891220e-01 2.189232633530e-01 2.203887680867e-01 2.218691924531e-01 2.233683929474e-01 2.248782858679e-01 2.264029860198e-01 2.279431121028e-01 2.294916163024e-01 2.310538988787e-01 2.326249940733e-01 2.342021138102e-01 2.357926385169e-01 2.373863264035e-01 2.389895555674e-01 2.405979615142e-01 2.422071408898e-01 2.438253103712e-01 2.454439192660e-01 2.470658318952e-01 2.486920910555e-01 2.503142249674e-01 2.519399971658e-01 2.535646228384e-01 2.551866320326e-01 2.568104705884e-01 2.584277426055e-01 2.600454274614e-01 2.616584683387e-01 2.632632590996e-01 2.648685798879e-01 2.664646388811e-01 2.680555158768e-01 2.696424805416e-01 2.712165880539e-01 2.727891876304e-01 2.743494225793e-01 2.759004416355e-01 2.774462426000e-01 2.789780185327e-01 2.805027466913e-01 2.820165250265e-01 2.835144802497e-01 2.850075775698e-01 2.864842622202e-01 2.879500634171e-01 2.894058086190e-01 2.908419187909e-01 2.922693710204e-01 2.936793685640e-01 2.950762634267e-01 2.964611078285e-01 2.978253576295e-01 2.991775604113e-01 3.005118114873e-01 3.018286638738e-01 3.031354901671e-01 3.044172316503e-01 3.056861249680e-01 3.069353663363e-01 3.081640779427e-01 3.093817888076e-01 3.105732093757e-01 3.117498769002e-01 3.129069286186e-01 3.140408976076e-01 3.151618523701e-01 3.162571619041e-01 3.173327101897e-01 3.183910199668e-01 3.194230292412e-01 3.204397161627e-01 3.214303345771e-01 3.223992222358e-01 3.233508920964e-01 3.242748283086e-01 3.251806371420e-01 3.260621523563e-01 3.269176731786e-01 3.277566361654e-01 3.285643149415e-01 3.293539323989e-01 3.301202901156e-01 3.308576485612e-01 3.315777513399e-01 3.322668117366e-01 3.329339220989e-01 3.335798195673e-01 3.341931857139e-01 3.347896598747e-01 3.353545640971e-01 3.358936698315e-01 3.364155595958e-01 3.369017434508e-01 3.373699343998e-01 3.378068509054e-01 3.382161698408e-01 3.386079116892e-01 3.389633826811e-01 3.393003914891e-01 3.396070849716e-01 3.398796527269e-01 3.401396152816e-01 3.403622805241e-01 3.405636346721e-01 3.407375189809e-01 3.408745189029e-01 3.409993967826e-01 3.410851746924e-01 3.411497740264e-01 3.411884175927e-01 3.411870302815e-01 3.411759550624e-01 3.411223103249e-01 3.410470261841e-01 3.409499363827e-01 3.408107249834e-01 3.406615073913e-01 3.404693419389e-01 3.402531020417e-01 3.400160916886e-01 3.397359864637e-01 3.394482530160e-01 3.391161825117e-01 3.387593172943e-01 3.383832628022e-01 3.379616975965e-01 3.375347249764e-01 3.370641542407e-01 3.365666433694e-01 3.360509794757e-01 3.354897426762e-01 3.349220158858e-01 3.343152682072e-01 3.336831113750e-01 3.330332892491e-01 3.323364026205e-01 3.316321256424e-01 3.308905253284e-01 3.301239489967e-01 3.293427910030e-01 3.285183332904e-01 3.276823505103e-01 3.268101935652e-01 3.259130214595e-01 3.250012772994e-01 3.240510002868e-01 3.230877401699e-01 3.220922656831e-01 3.210696297765e-01 3.200321873459e-01 3.189606516489e-01 3.178759711025e-01 3.167649471648e-01 3.156269317351e-01 3.144749556304e-01 3.132919062156e-01 3.120946716620e-01 3.108769456750e-01 3.096336542780e-01 3.083797048977e-01 3.070999472332e-01 3.058027669439e-01 3.044914982151e-01 3.031560501364e-01 3.018109280573e-01 3.004476150696e-01 2.990682193798e-01 2.976781277790e-01 2.962655412170e-01 2.948478678659e-01 2.934163875194e-01 2.919723053854e-01 2.905237344515e-01 2.890536765163e-01 2.875807230137e-01 2.861029583387e-01 2.846161295700e-01 2.831304959694e-01 2.816292617701e-01 2.801283415187e-01 2.786253186089e-01 2.771211030299e-01 2.756249107482e-01 2.741234531317e-01 2.726250232410e-01 2.711316139996e-01 2.696425973069e-01 2.681696081562e-01 2.667004126870e-01 2.652422597875e-01 2.637970023094e-01 2.623634005892e-01 2.609510927438e-01 2.595544534252e-01 2.581779625668e-01 2.568242817366e-01 2.554916909935e-01 2.541848408295e-01 2.529076159009e-01 2.516556920360e-01 2.504396694471e-01 2.492560019971e-01 2.481067284033e-01 2.469968479225e-01 2.459249160080e-01 2.448969673190e-01 2.439159749915e-01 2.429771819943e-01 2.420911821272e-01 2.412524025614e-01 2.404710790626e-01 2.397465919732e-01 2.390750108896e-01 2.384678647080e-01 2.379202222852e-01 2.374401618561e-01 2.370287854675e-01 2.366810823132e-01 2.364063208082e-01 2.362026086752e-01 2.360743085273e-01 2.360280236876e-01 2.360512299087e-01 2.361558802856e-01 2.363432462832e-01 2.366080355874e-01 2.369648441598e-01 2.373991653646e-01 2.379193697079e-01 2.385279525942e-01 2.392186465762e-01 2.400040367227e-01 2.408728945802e-01 2.418283766798e-01 2.428781938326e-01 2.440081949065e-01 2.452347064258e-01 2.465440555191e-01 2.479406028717e-01 2.494293974263e-01 2.509971118640e-01 2.526569569480e-01 2.544004168763e-01 2.562224623620e-01 2.581362059482e-01 2.601232514267e-01 2.621954806818e-01 2.643470036861e-01 2.665691119101e-01 2.688771931824e-01 2.712498716704e-01 2.737011364413e-01 2.762249493573e-01 2.788091193546e-01 2.814692080584e-01 2.841889951917e-01 2.869733153427e-01 2.898237064319e-01 2.927238472526e-01 2.956924857126e-01 2.987104220009e-01 3.017803353564e-01 3.049082844920e-01 3.080757660611e-01 3.113011443252e-01 3.145671189530e-01 3.178721566035e-01 3.212277243153e-01 3.246108321731e-01 3.280429641678e-01 3.315058625455e-01 3.349957957236e-01 3.385271247210e-01 3.420769905160e-01 3.456629137866e-01 3.492734080457e-01 3.528985933127e-01 3.565565847425e-01 3.602230815857e-01 3.639150162078e-01 3.676225679138e-01 3.713346710495e-01 3.750710079506e-01 3.788068172194e-01 3.825570023056e-01 3.863166555622e-01 3.900704130114e-01 3.938395603517e-01 3.975993785153e-01 4.013642711316e-01 4.051303959469e-01 4.088812393621e-01 4.126409357038e-01 4.163839088904e-01 4.201203223259e-01 4.238528437216e-01 4.275605385750e-01 4.312670182627e-01 4.349537260276e-01 4.386220356115e-01 4.422806756224e-01 4.459098683249e-01 4.495266431630e-01 4.531179986381e-01 4.566831009650e-01 4.602338964921e-01 4.637457140056e-01 4.672387407493e-01 4.707018990827e-01 4.741297803747e-01 4.775371870863e-01 4.809001576282e-01 4.842392225777e-01 4.875417195621e-01 4.908037982097e-01 4.940370043535e-01 4.972255947733e-01 5.003778499731e-01 5.034932155717e-01 5.065612677172e-01 5.095948150559e-01 5.125799240245e-01 5.155253712117e-01 5.184273879578e-01 5.212768710159e-01 5.240911671579e-01 5.268507475417e-01 5.295645539652e-01 5.322343968372e-01 5.348477954717e-01 5.374196168314e-01 5.399357309987e-01 5.424038387012e-01 5.448244882530e-01 5.471859083535e-01 5.495034276340e-01 5.517648942389e-01 5.539715792811e-01 5.561316080162e-01 5.582315846403e-01 5.602831499598e-01 5.622803003073e-01 5.642214221490e-01 5.661144845246e-01 5.679485865945e-01 5.697333597472e-01 5.714647472615e-01 5.731380583784e-01 5.747653285474e-01 5.763334541796e-01 5.778533112566e-01 5.793215113601e-01 5.807354664911e-01 5.821037561364e-01 5.834163815152e-01 5.846817346027e-01 5.859001311334e-01 5.870664178545e-01 5.881885660206e-01 5.892626147302e-01 5.902900950084e-01 5.912756317013e-01 5.922151025990e-01 5.931149238314e-01 5.939720369715e-01 5.947892293495e-01 5.955683656157e-01 5.963096485428e-01 5.970144471469e-01 5.976850876126e-01 5.983231002564e-01 5.989294640988e-01 5.995074735884e-01 6.000550929358e-01 6.005793945322e-01 6.010774368718e-01 6.015525267693e-01 6.020072643087e-01 6.024419893917e-01 6.028613247326e-01 6.032647501645e-01 6.036551096215e-01 6.040372142870e-01 6.044080313082e-01 6.047743276114e-01 6.051362189071e-01 6.054936944981e-01 6.058561015784e-01 6.062161758281e-01 6.065833272860e-01 6.069586129858e-01 6.073399941491e-01 6.077388013677e-01 6.081462319057e-01 6.085729809626e-01 6.090212623434e-01 6.094842855547e-01 6.099767162470e-01 6.104904003998e-01 6.110323126914e-01 6.116082667982e-01 6.122108333084e-01 6.128530444574e-01 6.135287197053e-01 6.142418777468e-01 6.149990126460e-01 6.157905876327e-01 6.166322562983e-01 6.175162706379e-01 6.184456301102e-01 6.194273367441e-01 6.204532164265e-01 6.215327645022e-01 6.226637037341e-01 6.238439002703e-01 6.250824858946e-01 6.263690840265e-01 6.277123625362e-01 6.291103900388e-01 6.305587420047e-01 6.320677741720e-01 6.336252095583e-01 6.352411769089e-01 6.369103914053e-01 6.386298589628e-01 6.404056687022e-01 6.422270880454e-01 6.441015336867e-01 6.460244804931e-01 6.479921573638e-01 6.500096660218e-01 6.520656997867e-01 6.541660067647e-01 6.563065124922e-01 6.584801631986e-01 6.606939309131e-01 6.629339533612e-01 6.652060510046e-01 6.675045070401e-01 6.698228295293e-01 6.721650171453e-01 6.745193091500e-01 6.768888781169e-01 6.792677883059e-01 6.816487031794e-01 6.840364431538e-01 6.864156128755e-01 6.887904577042e-01 6.911544344146e-01 6.934978938321e-01 6.958290319243e-01 6.981294409381e-01 7.004026761471e-01 7.026442337253e-01 7.048410827311e-01 7.070001730034e-01 7.091070033380e-01 7.111599534495e-01 7.131586280233e-01 7.150862888789e-01 7.169510846153e-01 7.187407037207e-01 7.204495670870e-01 7.220809159805e-01 7.236165394804e-01 7.250626690133e-01 7.264086804329e-01 7.276490036716e-01 7.287856435840e-01 7.298028157767e-01 7.307058530498e-01 7.314860136003e-01 7.321364497103e-01 7.326584756790e-01 7.330408955429e-01 7.332844150098e-01 7.333846434275e-01 7.333310174480e-01 7.331300391075e-01 7.327692418823e-01 7.322474426408e-01 7.315645217336e-01 7.307115198671e-01 7.296925229721e-01 7.284982200720e-01 7.271265913516e-01 7.255804574853e-01 7.238482022303e-01 7.219364592917e-01 7.198395153706e-01 7.175540102992e-01 7.150852804191e-01 7.124247566861e-01 7.095762685282e-01 7.065385397640e-01 7.033080355637e-01 6.998895235849e-01 6.962799126652e-01 6.924808006273e-01 6.884952855499e-01 6.843216550528e-01 6.799649645147e-01 6.754259868767e-01 6.707053542357e-01 6.658095915129e-01 6.607379127236e-01 6.554962358327e-01 6.500903804527e-01 6.445200797989e-01 6.387943252098e-01 6.329187632816e-01 6.268948230281e-01 6.207357655967e-01 6.144430952352e-01 6.080255974402e-01 6.014918716902e-01 5.948460981424e-01 5.881057549544e-01 5.812716851444e-01 5.743577304335e-01 5.673774968910e-01 5.603361517481e-01 5.532504695157e-01 5.461311993451e-01 5.389895392405e-01 5.318452433085e-01 5.247065177413e-01 5.175935046913e-01 5.105198985995e-01 5.035009214327e-01 4.965597336416e-01 4.897076174410e-01 4.829701757525e-01 4.763654637300e-01 4.699089928503e-01 4.636290369718e-01 4.575431839987e-01 4.516744926687e-01 4.460468225356e-01 4.406808177600e-01 4.356050821119e-01 4.308364321454e-01 4.264054795180e-01 4.223319234766e-01 4.186357012769e-01 4.153458415130e-01 4.124779493955e-01 4.100539249294e-01 4.080939250377e-01 4.066111226041e-01 4.056269208554e-01 4.051471860662e-01 4.051880679609e-01 4.057562275298e-01 4.068510414444e-01 4.084859852601e-01 4.106494336727e-01 4.133446080556e-01 4.165682405793e-01 4.203026957970e-01 4.245476529064e-01 4.292838025709e-01 4.344970937567e-01 4.401727299803e-01 4.462859926989e-01 4.528243780253e-01 4.597594747334e-01 4.670693798276e-01 4.747356150207e-01 4.827277627347e-01 4.910242316768e-01 4.995982176974e-01 5.084223857037e-01 5.174738556321e-01 5.267187054563e-01 5.361380391648e-01 5.456995897813e-01 5.553736911262e-01 5.651408410150e-01 5.749660153878e-01 5.848247206233e-01 5.946893529280e-01 6.045285573149e-01 6.143206526237e-01 6.240317165073e-01 6.336385532435e-01 6.431129878833e-01 6.524247757018e-01 6.615517016030e-01 6.704660806891e-01 6.791397718749e-01 6.875521048690e-01 6.956756552829e-01 7.034862991974e-01 7.109630942850e-01 7.180858589057e-01 7.248315788876e-01 7.311843423168e-01 7.371243071631e-01 7.426380430995e-01 7.477160261779e-01 7.523401030801e-01 7.565068964365e-01 7.602110560600e-01 7.634456609950e-01 7.662154370482e-01 7.685193867510e-01 7.703637997195e-01 7.717648435163e-01 7.727296841280e-01 7.732824152549e-01 7.734435850929e-01 7.732349068578e-01 7.726955799692e-01 7.718556933949e-01 7.707552383209e-01 7.694410190330e-01 7.679552107071e-01 7.663574925041e-01 7.646971823433e-01 7.630368222823e-01 7.614389321370e-01 7.599605265313e-01 7.586734123899e-01 7.576370140067e-01 7.569174658273e-01 7.565806476234e-01 7.566786566621e-01 7.572750311298e-01 7.584152904665e-01 7.601437491788e-01 7.625016606481e-01 7.655079020731e-01 7.691914254249e-01 7.735558883357e-01 7.786002289992e-01 7.843200370366e-01 7.906860592626e-01 7.976734522335e-01 8.052430061975e-01 8.133424821158e-01 8.219266804936e-01 8.309248932740e-01 8.402765186952e-01 8.499150722607e-01 8.597591114231e-01 8.697487335531e-01 8.798019146639e-01 8.898462808111e-01 8.998206944686e-01 9.096458269778e-01 9.192702046094e-01 9.286285297272e-01 9.376670320434e-01 9.463461295486e-01 9.546149948617e-01 9.624475240651e-01 9.698164196867e-01 9.766962270205e-01 9.830812932243e-01 9.889626545820e-01 9.943425375248e-01 9.992316323169e-01 1.003644592174e+00 1.007599321518e+00 1.011125129013e+00 1.014252796768e+00 1.017013394634e+00 1.019447199799e+00 1.021589783285e+00 1.023482271237e+00 1.025164625269e+00 1.026670086895e+00 1.028037532810e+00 1.029298298224e+00 1.030478036289e+00 1.031601682757e+00 1.032682292329e+00 1.033736837626e+00 1.034768889931e+00 1.035777196945e+00 1.036761821672e+00 1.037710421699e+00 1.038612718431e+00 1.039456144465e+00 1.040221575143e+00 1.040900174099e+00 1.041477331050e+00 1.041944275402e+00 1.042300368539e+00 1.042544206826e+00 1.042696710102e+00 1.042769817691e+00 1.042800028430e+00 1.042832702833e+00 1.042908096745e+00 1.043101568761e+00 1.043476912926e+00 1.044112968391e+00 1.045103895265e+00 1.046524151192e+00 1.048474950033e+00 1.051037772288e+00 1.054287126145e+00 1.058304433534e+00 1.063133568262e+00 1.068820533415e+00 1.075382566130e+00 1.082813792304e+00 1.091095757205e+00 1.100169665593e+00 1.109968771572e+00 1.120398136079e+00 1.131337982080e+00 1.142667458804e+00 1.154232202499e+00 1.165889641807e+00 1.177477365582e+00 1.188836679420e+00 1.199826230885e+00 1.210285387524e+00 1.220098850088e+00 1.229146792994e+00 1.237324640383e+00 1.244577856314e+00 1.250837868721e+00 1.256089220045e+00 1.260337832764e+00 1.263591798610e+00 1.265925890689e+00 1.267396544360e+00 1.268099668466e+00 1.268159140460e+00 1.267672826169e+00 1.266793555231e+00 1.265643943145e+00 1.264344670848e+00 1.263031825532e+00 1.261790883677e+00 1.260719110070e+00 1.259870725257e+00 1.259274297864e+00 1.258950981144e+00 1.258854196448e+00 1.258951699319e+00 1.259163225201e+00 1.259382396965e+00 1.259516664923e+00 1.259428404412e+00 1.259005374107e+00 1.258127195347e+00 1.256673589908e+00 1.254571331307e+00 1.251721225504e+00 1.248087220850e+00 1.243643765573e+00 1.238376510139e+00 1.232339174883e+00 1.225565702908e+00 1.218141350732e+00 1.210174207702e+00 1.201759788248e+00 1.193048662373e+00 1.184155392101e+00 1.175222378096e+00 1.166390157229e+00 1.157762288075e+00 1.149482739439e+00 1.141634254328e+00 1.134316892676e+00 1.127623804788e+00 1.121598330644e+00 1.116331703127e+00 1.111868391246e+00 1.108253554755e+00 1.105562291513e+00 1.103814928752e+00 1.103081200548e+00 1.103395622235e+00 1.104781769587e+00 1.107287646993e+00 1.110891286791e+00 1.115597780934e+00 1.121370298658e+00 1.128127587283e+00 1.135815006050e+00 1.144294955796e+00 1.153460355551e+00 1.163184180920e+00 1.173303271123e+00 1.183730252994e+00 1.194326574200e+00 1.205014764759e+00 1.215755192027e+00 1.226497301484e+00 1.237277810976e+00 1.248116393684e+00 1.259070213104e+00 1.270214412950e+00 1.281583832386e+00 1.293240102723e+00 1.305165330457e+00 1.317313457742e+00 1.329602282246e+00 1.341835135387e+00 1.353825235312e+00 1.365287502573e+00 1.375904683805e+00 1.385387110680e+00 1.393378396229e+00 1.399602438654e+00 1.403815312978e+00 1.405812722889e+00 1.405529365921e+00 1.402933593159e+00 1.398131457891e+00 1.391327662209e+00 1.382768792951e+00 1.372845748259e+00 1.361931511611e+00 1.350441566943e+00 1.338816707228e+00 1.327379523875e+00 1.316460347455e+00 1.306263243404e+00 1.296880821639e+00 1.288357734715e+00 1.280586077440e+00 1.273442761702e+00 1.266744554912e+00 1.260267412482e+00 1.253861619573e+00 1.247332720562e+00 1.240578455919e+00 1.233538216791e+00 1.226134590733e+00 1.218398456573e+00 1.210292632847e+00 1.201796322617e+00 1.192901699476e+00 1.183497329568e+00 1.173526848430e+00 1.162877553070e+00 1.151444735996e+00 1.139206943388e+00 1.126136450894e+00 1.112350265046e+00 1.098046350118e+00 1.083497248703e+00 1.069118367321e+00 1.055322022554e+00 1.042580281622e+00 1.031318179081e+00 1.021837035006e+00 1.014365174559e+00 1.008900327808e+00 1.005316743487e+00 1.003335853843e+00 1.002533044583e+00 1.002496999465e+00 1.002759846624e+00 1.002932844390e+00 1.002733387940e+00 1.001941269760e+00 1.000498851644e+00 9.983978251194e-01 9.957114394935e-01 9.925684331470e-01 9.890524644404e-01 9.852976283703e-01 9.813545937602e-01 9.772633616794e-01 9.730677499067e-01 9.687539283406e-01 9.643690304449e-01 9.599405546191e-01 9.555151359855e-01 9.511753187868e-01 9.469534208112e-01 9.429278496405e-01 9.391144903094e-01 9.355232118926e-01 9.321975006006e-01 9.291281620803e-01 9.264050007904e-01 9.241198157677e-01 9.223872160559e-01 9.213860165579e-01 9.212100382426e-01 9.219625490387e-01 9.236561174248e-01 9.262268263822e-01 9.296434500800e-01 9.338266022463e-01 9.388436428845e-01 9.448468620070e-01 9.520719115496e-01 9.608612737288e-01 9.714100353385e-01 9.837708297289e-01 9.976770025541e-01 1.012453605914e+00 1.027176129221e+00 1.033409061929e+00 1.034004456671e+00 1.036663819330e+00 1.045530832648e+00 1.057024439718e+00 1.063264568733e+00 1.059462041580e+00 1.048470979325e+00 1.038745842115e+00 1.037127399972e+00 1.042838773723e+00 1.048842053547e+00 1.049003035184e+00 1.043881117088e+00 1.040093498286e+00 1.043761275737e+00 1.053971287711e+00 1.062979493795e+00 1.062926826380e+00 1.052371455916e+00 1.037303522764e+00 1.026113885755e+00 1.022649018858e+00 1.023945602224e+00 1.024934770908e+00 1.024566371591e+00 1.026386923981e+00 1.031680589646e+00 1.012043864729e+00 9.657258142365e-01 8.633224098477e-01 7.900187904185e-01 8.271092958633e-01 9.247870926637e-01 9.768165834288e-01 9.388784900392e-01 8.488177451100e-01 7.962542410896e-01 8.303259426233e-01 8.987805175464e-01 9.340456454051e-01 9.235496762529e-01 9.003760901565e-01 9.003480614070e-01 9.263724189088e-01 9.573420600642e-01 9.763212619045e-01 9.770615273171e-01 9.588102976349e-01 9.306886229299e-01 9.191273662352e-01 9.503257366282e-01 1.012831995140e+00 1.060080775503e+00 1.055571781093e+00 1.007765183486e+00 9.699604754148e-01 9.909460421500e-01 1.054341191387e+00 1.101210509662e+00 1.095686577359e+00 1.049275662795e+00 1.004135014848e+00 9.945799162652e-01 1.019276333030e+00 1.054273228768e+00 1.078570524559e+00 1.079869475305e+00 1.053588328146e+00 1.009741467490e+00 9.770169341366e-01 9.819339230432e-01 1.014564244590e+00 1.034967230759e+00 1.016687215902e+00 9.730427182534e-01 9.426018763756e-01 9.429168766486e-01 9.501408649812e-01 9.395616338889e-01 9.250167637377e-01 9.409502911845e-01 9.842113908903e-01 1.004985176956e+00 9.643309572347e-01 8.827446307673e-01 8.396350368882e-01 8.900907685995e-01 9.829107632099e-01 1.034872096384e+00 1.015984295692e+00 9.564622071058e-01 9.109852678522e-01 9.065045163028e-01 9.280040586897e-01 9.561363864796e-01 9.850815861440e-01 1.002908963607e+00 9.855845120479e-01 9.255046841417e-01 8.619810681418e-01 8.614512817869e-01 9.285559860656e-01 9.869672412509e-01 9.714081589173e-01 8.878315647750e-01 8.150232902509e-01 8.305658126029e-01 9.019020768871e-01 9.397695331318e-01 9.089428522979e-01 8.481194911301e-01 8.245609095655e-01 8.541989987397e-01 8.923581122655e-01 9.071945640249e-01 9.080065492903e-01 9.098401130124e-01 9.002816728966e-01 8.621661926579e-01 8.210687587685e-01 8.398776198727e-01 9.268640137710e-01 1.002527619033e+00 9.897840166817e-01 8.832007810606e-01 7.712167482898e-01 7.804951933385e-01 8.947400263073e-01 9.816179533176e-01 9.681972355569e-01 8.780821594281e-01 8.032043771145e-01 8.138653388354e-01 8.692349295439e-01 8.933671830635e-01 8.696754087282e-01 8.375247792298e-01 8.349642869662e-01 8.510960968585e-01 8.526925483638e-01 8.337900851811e-01 8.170817565787e-01 8.170700873792e-01 8.205407573380e-01 8.136622866878e-01 8.078357308917e-01 8.211361209747e-01 8.419287257841e-01 8.370122777250e-01 7.972146883578e-01 7.626530691964e-01 7.859699005950e-01 8.541419658825e-01 8.989775758055e-01 8.766781299884e-01 8.070217257418e-01 7.626703947778e-01 7.948230922151e-01 8.629446644273e-01 8.970343269865e-01 8.738305041861e-01 8.240967564817e-01 7.982692208266e-01 8.135530053074e-01 8.431047394374e-01 8.598629527505e-01 8.622831347145e-01 8.624955628882e-01 8.665495288308e-01 8.725813152393e-01 8.816630816326e-01 8.986731791825e-01 9.218503979181e-01 9.408466203547e-01 9.495227696672e-01 9.549161431742e-01 9.676168607413e-01 9.847693477933e-01 9.907833610687e-01 9.774162105339e-01 9.578310240324e-01 9.552201211695e-01 9.741379734913e-01 9.914991562343e-01 9.816895310352e-01 9.429465173112e-01 9.002204168375e-01 8.831742062975e-01 8.963642635516e-01 9.172218136518e-01 9.219039531616e-01 9.033480320916e-01 8.719996542586e-01 8.483481011392e-01 8.512655726276e-01 8.836006950723e-01
 8.617493646119e-01 8.602425730192e-01 8.599122464946e-01 8.601963043217e-01 8.596791407738e-01 8.581087748255e-01 8.566907300806e-01 8.563701001630e-01 8.565799982165e-01 8.560694605956e-01 8.545578236796e-01 8.530961067935e-01 8.526829800702e-01 8.528927557277e-01 8.523938502578e-01 8.507910061651e-01 8.492491207070e-01 8.488852107773e-01 8.491434993824e-01 8.485778102808e-01 8.469091304740e-01 8.454069781128e-01 8.450911197231e-01 8.453239493321e-01 8.447073568742e-01 8.430107516672e-01 8.414888519154e-01 8.411679813891e-01 8.413906510428e-01 8.407045756283e-01 8.389155264855e-01 8.374030442127e-01 8.371558543684e-01 8.373495871595e-01 8.365476943378e-01 8.347321168686e-01 8.332958818452e-01 8.330611430515e-01 8.331615770802e-01 8.322803703447e-01 8.304650792958e-01 8.290483341205e-01 8.287794363787e-01 8.287902408505e-01 8.278313535546e-01 8.260245532615e-01 8.246627401689e-01 8.243686645044e-01 8.242620681279e-01 8.232451562860e-01 8.215008928594e-01 8.201783533568e-01 8.197933319389e-01 8.195673644933e-01 8.185310213840e-01 8.168270214935e-01 8.154773126190e-01 8.149734485142e-01 8.146347727721e-01 8.135923002898e-01 8.119544424531e-01 8.105908383711e-01 8.099361905317e-01 8.094613323490e-01 8.084468193947e-01 8.069115172821e-01 8.055293874509e-01 8.047208472188e-01 8.041297021290e-01 8.031398409817e-01 8.016932344060e-01 8.003155714198e-01 7.993877169923e-01 7.986760027415e-01 7.976986090571e-01 7.963471401324e-01 7.949647894049e-01 7.938929358675e-01 7.930558860697e-01 7.920846288078e-01 7.908004339974e-01 7.894171484594e-01 7.882343851312e-01 7.872630014388e-01 7.862602544457e-01 7.850466741501e-01 7.836871649807e-01 7.823908112574e-01 7.812711600884e-01 7.802164240692e-01 7.790369105157e-01 7.776929579280e-01 7.763203099097e-01 7.750545369681e-01 7.739038685638e-01 7.727525371493e-01 7.714722548512e-01 7.700615087777e-01 7.686658973961e-01 7.674037858017e-01 7.662385800805e-01 7.650223127888e-01 7.636578285447e-01 7.621958691118e-01 7.607967788344e-01 7.595579173915e-01 7.583860424308e-01 7.570977635212e-01 7.556386754340e-01 7.541326301847e-01 7.527418185448e-01 7.514965451389e-01 7.502557995283e-01 7.488516816578e-01 7.472883538943e-01 7.457347454440e-01 7.443242522860e-01 7.430169081585e-01 7.416489917824e-01 7.401098366866e-01 7.384544885263e-01 7.368497734465e-01 7.353868144606e-01 7.339865468207e-01 7.324935024411e-01 7.308488233243e-01 7.291371204147e-01 7.274942664436e-01 7.259760032069e-01 7.244943390875e-01 7.229195242200e-01 7.212166389570e-01 7.194747618615e-01 7.178120162798e-01 7.162582632900e-01 7.147301346172e-01 7.131211140919e-01 7.114023885596e-01 7.096536690026e-01 7.079668577790e-01 7.063464384409e-01 7.047253424857e-01 7.030348660273e-01 7.012670433281e-01 6.994778557508e-01 6.977171208460e-01 6.959762350314e-01 6.942194113029e-01 6.924308175128e-01 6.906279042678e-01 6.888328055702e-01 6.870550441257e-01 6.852690454488e-01 6.834524452506e-01 6.816120673354e-01 6.797775784290e-01 6.779605403299e-01 6.761458513916e-01 6.742956070427e-01 6.723722464978e-01 6.703866556524e-01 6.683929576587e-01 6.664318622831e-01 6.644996593385e-01 6.625512536509e-01 6.605283482802e-01 6.584289650143e-01 6.563281518613e-01 6.542994971507e-01 6.523533677372e-01 6.504290252292e-01 6.484395488060e-01 6.463614070324e-01 6.442723422971e-01 6.422588100089e-01 6.403333357511e-01 6.384237301732e-01 6.364318335796e-01 6.343259450472e-01 6.321767587789e-01 6.300750090770e-01 6.280379075813e-01 6.260029140569e-01 6.238826356249e-01 6.216396315200e-01 6.193332381693e-01 6.170623729705e-01 6.148689198029e-01 6.126963836864e-01 6.104437531675e-01 6.080606779458e-01 6.056248262619e-01 6.032655792278e-01 6.010181892001e-01 5.987852376735e-01 5.964469941634e-01 5.939916129072e-01 5.915431067451e-01 5.892164354356e-01 5.869811417957e-01 5.847055129294e-01 5.823110815484e-01 5.798556939290e-01 5.774608629036e-01 5.751748089091e-01 5.729142387669e-01 5.705727838875e-01 5.681392449846e-01 5.656957580487e-01 5.633236811552e-01 5.610177713207e-01 5.586892505223e-01 5.562678402758e-01 5.537839945861e-01 5.513245023782e-01 5.489361874241e-01 5.465777040026e-01 5.441519542733e-01 5.416311684499e-01 5.390894579786e-01 5.366122033269e-01 5.341890962801e-01 5.317327142604e-01 5.291799972461e-01 5.265732711059e-01 5.240107206438e-01 5.215173972593e-01 5.190139238104e-01 5.164262983738e-01 5.137723799472e-01 5.111438973596e-01 5.085823041332e-01 5.060290567912e-01 5.034051710481e-01 5.007168540827e-01 4.980400517815e-01 4.954214499381e-01 4.928207799045e-01 4.901654888701e-01 4.874436408004e-01 4.847277796290e-01 4.820663489107e-01 4.794225227825e-01 4.767346566677e-01 4.739874710230e-01 4.712395365267e-01 4.685435889111e-01 4.658663037150e-01 4.631457446730e-01 4.603775575216e-01 4.576133306602e-01 4.548912184113e-01 4.521842083632e-01 4.494354269682e-01 4.466517001320e-01 4.438853410430e-01 4.411541125995e-01 4.384214078687e-01 4.356485306409e-01 4.328519529967e-01 4.300829600129e-01 4.273470468544e-01 4.245956243934e-01 4.218030992769e-01 4.189996827583e-01 4.162262220351e-01 4.134783935848e-01 4.107106582487e-01 4.079037315041e-01 4.050999557376e-01 4.023273536491e-01 3.995636045088e-01 3.967775844652e-01 3.939685854788e-01 3.911729970352e-01 3.884075163396e-01 3.856345648770e-01 3.828327820664e-01 3.800293786877e-01 3.772500934707e-01 3.744894608701e-01 3.717113339790e-01 3.689079775290e-01 3.661178905705e-01 3.633573932076e-01 3.605966305271e-01 3.578165154456e-01 3.550273445793e-01 3.522590942265e-01 3.495108646639e-01 3.467527467783e-01 3.439792388844e-01 3.412195030420e-01 3.384814830149e-01 3.357464106280e-01 3.330012213308e-01 3.302579649410e-01 3.275381850310e-01 3.248369582616e-01 3.221269593089e-01 3.194164695499e-01 3.167254454364e-01 3.140574029019e-01 3.113980672265e-01 3.087361333559e-01 3.060861421136e-01 3.034625263245e-01 3.008545708425e-01 2.982489645473e-01 2.956559494943e-01 2.930848081234e-01 2.905342375502e-01 2.879941236285e-01 2.854642759597e-01 2.829562608396e-01 2.804721079588e-01 2.780018969644e-01 2.755444262415e-01 2.731094998031e-01 2.706980215685e-01 2.683066348303e-01 2.659315017560e-01 2.635780711664e-01 2.612533043462e-01 2.589505019466e-01 2.566655635377e-01 2.544090147529e-01 2.521808765365e-01 2.499803227521e-01 2.478034581558e-01 2.456525771023e-01 2.435364656843e-01 2.414546375525e-01 2.393972817225e-01 2.373709214869e-01 2.353823154176e-01 2.334290495472e-01 2.315095197190e-01 2.296213991510e-01 2.277715050791e-01 2.259650716942e-01 2.241931096760e-01 2.224587513400e-01 2.207671545858e-01 2.191146562203e-01 2.175064863585e-01 2.159382999735e-01 2.144134135536e-01 2.129371822059e-01 2.115009836720e-01 2.101117135162e-01 2.087710472412e-01 2.074773662133e-01 2.062346192102e-01 2.050380121223e-01 2.038900949900e-01 2.027980279851e-01 2.017532969654e-01 2.007617847041e-01 1.998239271438e-01 1.989361716853e-01 1.981052440770e-01 1.973256708203e-01 1.966006065934e-01 1.959331144713e-01 1.953159658383e-01 1.947551320051e-01 1.942511583781e-01 1.937987514416e-01 1.934052080032e-01 1.930650248791e-01 1.927800329977e-01 1.925518230110e-01 1.923746894476e-01 1.922536391742e-01 1.921898925002e-01 1.921771323266e-01 1.922184606409e-01 1.923115122661e-01 1.924573119831e-01 1.926582743829e-01 1.929060055430e-01 1.932063662676e-01 1.935565362387e-01 1.939524059670e-01 1.944006922661e-01 1.948941389633e-01 1.954341084169e-01 1.960214568926e-01 1.966489792972e-01 1.973227109846e-01 1.980387959957e-01 1.987944180583e-01 1.995942761915e-01 2.004302813385e-01 2.013039328204e-01 2.022166584222e-01 2.031614046760e-01 2.041461389052e-01 2.051611047029e-01 2.062081411435e-01 2.072876148509e-01 2.083948799357e-01 2.095328232872e-01 2.106993354494e-01 2.118902162025e-01 2.131098976507e-01 2.143489543426e-01 2.156138719120e-01 2.169022116628e-01 2.182087689610e-01 2.195389505901e-01 2.208853226906e-01 2.222490298872e-01 2.236327578677e-01 2.250291310894e-01 2.264431591385e-01 2.278716265830e-01 2.293086411229e-01 2.307627865383e-01 2.322248228955e-01 2.336980738400e-01 2.351833614003e-01 2.366721160923e-01 2.381715385075e-01 2.396769024510e-01 2.411877999903e-01 2.427059599694e-01 2.442252057872e-01 2.457500409182e-01 2.472786408196e-01 2.488041423402e-01 2.503364782114e-01 2.518654901002e-01 2.533958543163e-01 2.549268842686e-01 2.564524380361e-01 2.579803836671e-01 2.595028425147e-01 2.610201858025e-01 2.625374516289e-01 2.640459756814e-01 2.655530751397e-01 2.670523000337e-01 2.685431450404e-01 2.700310411084e-01 2.715077390576e-01 2.729796593869e-01 2.744431167904e-01 2.758932596117e-01 2.773382165785e-01 2.787688810340e-01 2.801907331777e-01 2.816054123632e-01 2.830014794209e-01 2.843911646829e-01 2.857648429063e-01 2.871253464924e-01 2.884780963246e-01 2.898107294216e-01 2.911329626643e-01 2.924382028608e-01 2.937268582284e-01 2.950061014342e-01 2.962633494405e-01 2.975083298754e-01 2.987366553123e-01 2.999446045383e-01 3.011410538449e-01 3.023148247605e-01 3.034728949036e-01 3.046145433122e-01 3.057328184060e-01 3.068379817049e-01 3.079185836118e-01 3.089804152999e-01 3.100274500426e-01 3.110471535999e-01 3.120524252783e-01 3.130350212424e-01 3.139935849088e-01 3.149373625572e-01 3.158514804294e-01 3.167499549071e-01 3.176242194145e-01 3.184740162563e-01 3.193068608844e-01 3.201098106539e-01 3.208942469276e-01 3.216553783474e-01 3.223878261657e-01 3.231038105988e-01 3.237882018469e-01 3.244510066453e-01 3.250950007780e-01 3.257051142824e-01 3.262990521112e-01 3.268609626382e-01 3.273969910190e-01 3.279169642230e-01 3.283999593172e-01 3.288663818753e-01 3.293017725028e-01 3.297062300796e-01 3.300963402740e-01 3.304498045590e-01 3.307843828800e-01 3.310881985817e-01 3.313594972802e-01 3.316167111455e-01 3.318340814566e-01 3.320331465829e-01 3.322029831183e-01 3.323360750966e-01 3.324581823885e-01 3.325361695718e-01 3.325959747427e-01 3.326291395356e-01 3.326234030056e-01 3.326068668802e-01 3.325439729334e-01 3.324608872825e-01 3.323532528779e-01 3.322043579833e-01 3.320453350754e-01 3.318405952666e-01 3.316133949120e-01 3.313624705050e-01 3.310681361440e-01 3.307663311134e-01 3.304180474162e-01 3.300450563460e-01 3.296498313807e-01 3.292098736362e-01 3.287615209385e-01 3.282704612936e-01 3.277558430737e-01 3.272184087778e-01 3.266356937473e-01 3.260432520713e-01 3.254091994502e-01 3.247517927643e-01 3.240737312357e-01 3.233522251189e-01 3.226183952931e-01 3.218428750918e-01 3.210438163912e-01 3.202246255704e-01 3.193649317313e-01 3.184916207299e-01 3.175789226246e-01 3.166410864808e-01 3.156821644331e-01 3.146867256416e-01 3.136765638025e-01 3.126340111237e-01 3.115636585245e-01 3.104738949049e-01 3.093496146816e-01 3.082087060757e-01 3.070424332946e-01 3.058466497071e-01 3.046352192755e-01 3.033939435089e-01 3.021325392739e-01 3.008509659846e-01 2.995401528816e-01 2.982167698926e-01 2.968677751369e-01 2.954995077977e-01 2.941137839791e-01 2.927007467737e-01 2.912779718575e-01 2.898345412289e-01 2.883737974476e-01 2.869008312547e-01 2.854005347344e-01 2.838941134235e-01 2.823712188413e-01 2.808378976666e-01 2.792959822123e-01 2.777310775146e-01 2.761618159685e-01 2.745814185000e-01 2.729939936128e-01 2.714072237054e-01 2.698040900299e-01 2.681999769330e-01 2.665917169750e-01 2.649809472921e-01 2.633772478616e-01 2.617681069319e-01 2.601635096650e-01 2.585615467846e-01 2.569635257906e-01 2.553785908369e-01 2.538007382145e-01 2.522340859045e-01 2.506806148408e-01 2.491398532451e-01 2.476178349167e-01 2.461143632070e-01 2.446281449157e-01 2.431696059448e-01 2.417341887500e-01 2.403249474086e-01 2.389469861933e-01 2.375983496506e-01 2.362869452870e-01 2.350117367644e-01 2.337742566899e-01 2.325816340864e-01 2.314288557167e-01 2.303271936493e-01 2.292753145614e-01 2.282718686651e-01 2.273280398101e-01 2.264390190006e-01 2.256122685143e-01 2.248511567959e-01 2.241504272494e-01 2.235204267961e-01 2.229602316433e-01 2.224760752331e-01 2.220705250986e-01 2.217362274697e-01 2.214858882551e-01 2.213181916708e-01 2.212345073963e-01 2.212421934914e-01 2.213337836234e-01 2.215174750942e-01 2.217938922010e-01 2.221604082286e-01 2.226296534214e-01 2.231879354770e-01 2.238452504796e-01 2.246036715584e-01 2.254553589741e-01 2.264126558084e-01 2.274641473710e-01 2.286152854593e-01 2.298721121459e-01 2.312186701563e-01 2.326727548351e-01 2.342213618654e-01 2.358661493467e-01 2.376134386450e-01 2.394490873294e-01 2.413858090568e-01 2.434135798722e-01 2.455302611971e-01 2.477439973624e-01 2.500390918116e-01 2.524272796751e-01 2.549012689496e-01 2.574522135150e-01 2.600927802994e-01 2.628054680550e-01 2.655997402698e-01 2.684711677160e-01 2.714075298338e-01 2.744267717276e-01 2.775061377577e-01 2.806534885770e-01 2.838699440091e-01 2.871390997057e-01 2.904799577729e-01 2.938708434806e-01 2.973158780994e-01 3.008212755602e-01 3.043667811234e-01 3.079722052589e-01 3.116186059756e-01 3.153049151367e-01 3.190418295175e-01 3.228077050457e-01 3.266222513631e-01 3.304664822234e-01 3.343404827359e-01 3.382538527700e-01 3.421858161689e-01 3.461537063522e-01 3.501438763396e-01 3.541503183848e-01 3.581876611249e-01 3.622336214244e-01 3.663030263664e-01 3.703884593368e-01 3.744776699041e-01 3.785898529000e-01 3.826996607919e-01 3.868232545979e-01 3.909540885423e-01 3.950780805348e-01 3.992170845477e-01 4.033465445649e-01 4.074771310263e-01 4.116089704475e-01 4.157242488468e-01 4.198444304621e-01 4.239489778847e-01 4.280437533063e-01 4.321327745937e-01 4.361990201308e-01 4.402591380791e-01 4.442984212943e-01 4.483172067792e-01 4.523264790582e-01 4.563010365926e-01 4.602635347096e-01 4.641988179645e-01 4.681048174296e-01 4.719938885091e-01 4.758432307274e-01 4.796732389668e-01 4.834687870991e-01 4.872285192076e-01 4.909643857568e-01 4.946549967445e-01 4.983174742193e-01 5.019426291633e-01 5.055234271567e-01 5.090745492629e-01 5.125768102738e-01 5.160438538089e-01 5.194669193282e-01 5.228421038392e-01 5.261819573401e-01 5.294679397162e-01 5.327109230347e-01 5.359099957726e-01 5.390524700589e-01 5.421553003359e-01 5.452016660417e-01 5.482007931250e-01 5.511509482240e-01 5.540419287510e-01 5.568880301917e-01 5.596755367210e-01 5.624101268820e-01 5.650929544117e-01 5.677151777407e-01 5.702881036743e-01 5.728018425284e-01 5.752585581298e-01 5.776632290306e-01 5.800039388644e-01 5.822942330625e-01 5.845243230722e-01 5.866939889060e-01 5.888116866283e-01 5.908647820709e-01 5.928655259104e-01 5.948070945422e-01 5.966889969936e-01 5.985189555203e-01 6.002855712298e-01 6.019989547620e-01 6.036554943228e-01 6.052539132204e-01 6.067984031345e-01 6.082863346545e-01 6.097194967557e-01 6.110996397474e-01 6.124242735279e-01 6.137000935242e-01 6.149203423463e-01 6.160916919454e-01 6.172122756283e-01 6.182828958419e-01 6.193058559742e-01 6.202810575651e-01 6.212111419645e-01 6.220969238247e-01 6.229390814238e-01 6.237385500541e-01 6.244979634355e-01 6.252172102243e-01 6.259004000107e-01 6.265449090597e-01 6.271545743586e-01 6.277326824365e-01 6.282792606448e-01 6.287955764189e-01 6.292851532572e-01 6.297486134180e-01 6.301881500439e-01 6.306067814925e-01 6.310022363860e-01 6.313843909051e-01 6.317462198410e-01 6.320966344688e-01 6.324361233546e-01 6.327639188752e-01 6.330891027286e-01 6.334051818698e-01 6.337207425476e-01 6.340388706622e-01 6.343544655571e-01 6.346786004198e-01 6.350070570531e-01 6.353447438433e-01 6.356979719995e-01 6.360600474191e-01 6.364441974502e-01 6.368439892810e-01 6.372642595451e-01 6.377126265665e-01 6.381785767482e-01 6.386785647424e-01 6.392062070250e-01 6.397642062411e-01 6.403626493551e-01 6.409893306985e-01 6.416582722689e-01 6.423660954832e-01 6.431126638676e-01 6.439083159691e-01 6.447404975240e-01 6.456233343525e-01 6.465513022078e-01 6.475240649578e-01 6.485518176296e-01 6.496234769295e-01 6.507506010566e-01 6.519277218125e-01 6.531541710097e-01 6.544362876683e-01 6.557651522950e-01 6.571476150695e-01 6.585841659995e-01 6.600670084070e-01 6.616058185819e-01 6.631907971314e-01 6.648258529639e-01 6.665109719481e-01 6.682387671510e-01 6.700179334440e-01 6.718346332209e-01 6.736963799942e-01 6.755987739570e-01 6.775355560229e-01 6.795131396361e-01 6.815190936822e-01 6.835573641510e-01 6.856259477018e-01 6.877145288351e-01 6.898308289128e-01 6.919606588307e-01 6.941062037569e-01 6.962655257681e-01 6.984268862744e-01 7.006001064244e-01 7.027661706050e-01 7.049312145487e-01 7.070905063889e-01 7.092307222867e-01 7.113590690995e-01 7.134624402184e-01 7.155388942860e-01 7.175878617932e-01 7.195932928971e-01 7.215649145331e-01 7.234872303157e-01 7.253577519745e-01 7.271784412505e-01 7.289302325412e-01 7.306213017715e-01 7.322386403678e-01 7.337791184941e-01 7.352419864499e-01 7.366123445663e-01 7.378954724972e-01 7.390814767169e-01 7.401632551269e-01 7.411434811998e-01 7.420070554480e-01 7.427571309144e-01 7.433874315379e-01 7.438875915614e-01 7.442605094613e-01 7.444975880672e-01 7.445946405837e-01 7.445510113357e-01 7.443552714014e-01 7.440140910092e-01 7.435136315458e-01 7.428538448313e-01 7.420353095187e-01 7.410453381789e-01 7.398900041782e-01 7.385614012519e-01 7.370575479615e-01 7.353803759481e-01 7.335209124609e-01 7.314812258232e-01 7.292599123759e-01 7.268513645170e-01 7.242605830829e-01 7.214797097914e-01 7.185132125289e-01 7.153600889777e-01 7.120174678833e-01 7.084902034168e-01 7.047763685313e-01 7.008764295542e-01 6.967933152165e-01 6.925267436772e-01 6.880807213086e-01 6.834585828029e-01 6.786582333681e-01 6.736889421355e-01 6.685522630871e-01 6.632496667593e-01 6.577920941265e-01 6.521777446433e-01 6.464167238199e-01 6.405124516951e-01 6.344690239008e-01 6.283022242544e-01 6.220098273288e-01 6.156044451486e-01 6.090951444967e-01 6.024890848332e-01 5.957973680151e-01 5.890295774077e-01 5.821964805647e-01 5.753115555734e-01 5.683841256299e-01 5.614289437609e-01 5.544594608640e-01 5.474868340838e-01 5.405333147157e-01 5.336051865617e-01 5.267269146982e-01 5.199144347113e-01 5.131792562754e-01 5.065494152683e-01 5.000376484039e-01 4.936664382182e-01 4.874569965460e-01 4.814282794957e-01 4.756069528745e-01 4.700117580169e-01 4.646700816481e-01 4.596027255428e-01 4.548310291182e-01 4.503840537447e-01 4.462817068192e-01 4.425490351158e-01 4.392090758189e-01 4.362819358800e-01 4.337957143538e-01 4.317610763800e-01 4.302036805200e-01 4.291414403103e-01 4.285801652356e-01 4.285439143399e-01 4.290356650205e-01 4.300638428491e-01 4.316409914222e-01 4.337574635632e-01 4.364239983885e-01 4.396314869496e-01 4.433743537852e-01 4.476486063879e-01 4.524350878428e-01 4.577295191268e-01 4.635091364802e-01 4.697580301683e-01 4.764621331060e-01 4.835924352762e-01 4.911323117139e-01 4.990571947152e-01 5.073401834519e-01 5.159588546227e-01 5.248817729468e-01 5.340877771455e-01 5.435461518331e-01 5.532254725236e-01 5.631049454364e-01 5.731497240471e-01 5.833330441785e-01 5.936252198875e-01 6.039928707569e-01 6.144130841228e-01 6.248510109121e-01 6.352768654575e-01 6.456635689730e-01 6.559761634615e-01 6.661907964365e-01 6.762752258890e-01 6.861990974179e-01 6.959374111288e-01 7.054559606114e-01 7.147317867976e-01 7.237354300963e-01 7.324402743499e-01 7.408235870952e-01 7.488571421318e-01 7.565187752239e-01 7.637882457792e-01 7.706456881389e-01 7.770700997179e-01 7.830460444663e-01 7.885613249506e-01 7.935993639414e-01 7.981565046776e-01 8.022191759911e-01 8.057859130255e-01 8.088605440497e-01 8.114371455018e-01 8.135307440290e-01 8.151476516619e-01 8.162973884901e-01 8.170071073985e-01 8.172905653643e-01 8.171780410671e-01 8.167050208779e-01 8.158954301687e-01 8.148009891476e-01 8.134605776383e-01 8.119208853781e-01 8.102421687512e-01 8.084697170575e-01 8.066714639418e-01 8.049049754632e-01 8.032317443255e-01 8.017249002916e-01 8.004408230347e-01 7.994495845280e-01 7.988134209704e-01 7.985888623770e-01 7.988401506333e-01 7.996067091668e-01 8.009439132206e-01 8.028841983823e-01 8.054539677552e-01 8.086828952297e-01 8.125721221308e-01 8.171265020938e-01 8.223378212647e-01 8.281814013920e-01 8.346390989490e-01 8.416625796381e-01 8.492107402014e-01 8.572343769897e-01 8.656634343031e-01 8.744488583654e-01 8.835126486424e-01 8.927860356720e-01 9.022056961454e-01 9.116888102440e-01 9.211770495762e-01 9.305952950437e-01 9.398788479156e-01 9.489749547798e-01 9.578177304737e-01 9.663661119369e-01 9.745737922538e-01 9.823995387541e-01 9.898206555213e-01 9.968073849339e-01 1.003347432988e+00 1.009433389438e+00 1.015060297945e+00 1.020237184364e+00 1.024975236884e+00 1.029290398734e+00 1.033207905535e+00 1.036755638117e+00 1.039964444784e+00 1.042866091846e+00 1.045501847517e+00 1.047903586540e+00 1.050108593970e+00 1.052153785317e+00 1.054068246557e+00 1.055883149190e+00 1.057619327393e+00 1.059299694457e+00 1.060938647786e+00 1.062538307266e+00 1.064110070772e+00 1.065643977089e+00 1.067134012137e+00 1.068571923488e+00 1.069933453362e+00 1.071209532018e+00 1.072378628801e+00 1.073420932055e+00 1.074327201854e+00 1.075077647098e+00 1.075675637573e+00 1.076117435007e+00 1.076411327918e+00 1.076588052193e+00 1.076661498067e+00 1.076685683303e+00 1.076708045391e+00 1.076786385685e+00 1.077006556415e+00 1.077433164793e+00 1.078164666849e+00 1.079291170022e+00 1.080897598015e+00 1.083084411057e+00 1.085927194802e+00 1.089504128398e+00 1.093878035584e+00 1.099082945421e+00 1.105157360476e+00 1.112091907600e+00 1.119868533467e+00 1.128445334106e+00 1.137742619032e+00 1.147679302384e+00 1.158133010211e+00 1.168980404248e+00 1.180076174826e+00 1.191259503470e+00 1.202386975609e+00 1.213282503695e+00 1.223802947517e+00 1.233802719691e+00 1.243135716063e+00 1.251704416477e+00 1.259392451543e+00 1.266132348399e+00 1.271880136523e+00 1.276589578505e+00 1.280285076739e+00 1.282977576795e+00 1.284718226292e+00 1.285597699484e+00 1.285684437932e+00 1.285112636743e+00 1.284000152305e+00 1.282465489199e+00 1.280665381452e+00 1.278707836878e+00 1.276724320140e+00 1.274820610451e+00 1.273071598636e+00 1.271556553509e+00 1.270289041178e+00 1.269291041304e+00 1.268538077101e+00 1.267966301854e+00 1.267525093909e+00 1.267101113057e+00 1.266594046075e+00 1.265892701790e+00 1.264860924260e+00 1.263406382897e+00 1.261402879429e+00 1.258770899025e+00 1.255443984301e+00 1.251354723329e+00 1.246506121969e+00 1.240883632415e+00 1.234518498602e+00 1.227479601347e+00 1.219820287900e+00 1.211658813068e+00 1.203091704203e+00 1.194237574631e+00 1.185237828507e+00 1.176196926712e+00 1.167261966644e+00 1.158538535397e+00 1.150135688814e+00 1.142175742167e+00 1.134723003766e+00 1.127885696149e+00 1.121738723425e+00 1.116340367002e+00 1.111790301959e+00 1.108128631897e+00 1.105441956410e+00 1.103795168712e+00 1.103227554249e+00 1.103823028276e+00 1.105593420585e+00 1.108570821234e+00 1.112764638567e+00 1.118120407865e+00 1.124617214876e+00 1.132148060104e+00 1.140611958238e+00 1.149893883858e+00 1.159821898340e+00 1.170283184601e+00 1.181117345542e+00 1.192192665965e+00 1.203429396244e+00 1.214723510965e+00 1.226054548918e+00 1.237406908343e+00 1.248793998610e+00 1.260279749362e+00 1.271890138703e+00 1.283698285773e+00 1.295728688406e+00 1.307969700998e+00 1.320400999003e+00 1.332886156082e+00 1.345283697470e+00 1.357366878433e+00 1.368832655682e+00 1.379400831482e+00 1.388698945005e+00 1.396391501861e+00 1.402176895053e+00 1.405745090934e+00 1.406924918008e+00 1.405571846599e+00 1.401661640589e+00 1.395300917985e+00 1.386642303941e+00 1.376010121046e+00 1.363766786649e+00 1.350331554579e+00 1.336218350968e+00 1.321862219018e+00 1.307728019296e+00 1.294204008104e+00 1.281558234593e+00 1.270012786186e+00 1.259620771428e+00 1.250366763914e+00 1.242154977715e+00 1.234781301396e+00 1.228083743507e+00 1.221827392933e+00 1.215825887819e+00 1.209946601548e+00 1.204025616828e+00 1.198016041584e+00 1.191835219138e+00 1.185405543963e+00 1.178697914524e+00 1.171578682417e+00 1.163962096738e+00 1.155715518732e+00 1.146678724426e+00 1.136769311726e+00 1.125882254786e+00 1.114027823656e+00 1.101313813902e+00 1.087907957452e+00 1.074152286632e+00 1.060417693777e+00 1.047164079895e+00 1.034871804451e+00 1.023925959081e+00 1.014679952225e+00 1.007277863561e+00 1.001721029286e+00 9.978533548211e-01 9.953122707695e-01 9.937053389157e-01 9.925447668860e-01 9.913710066224e-01 9.898333114608e-01 9.876279134892e-01 9.846399230717e-01 9.808445312635e-01 9.763275246435e-01 9.712822009751e-01 9.658859442654e-01 9.603842463651e-01 9.549554052032e-01 9.497354185497e-01 9.448579792967e-01 9.403489577047e-01 9.362677632645e-01 9.326298351221e-01 9.294352064767e-01 9.267268450611e-01 9.244802072972e-01 9.227146035701e-01 9.214021468604e-01 9.204775678842e-01 9.199175423227e-01 9.196246655757e-01 9.195840449438e-01 9.197942013393e-01 9.202761107517e-01 9.211534604891e-01 9.225065660871e-01 9.244719998032e-01 9.271483352753e-01 9.305717388278e-01 9.348229304660e-01 9.399017598422e-01 9.459009920251e-01 9.529594292827e-01 9.612336977324e-01 9.709771030415e-01 9.823071828082e-01 9.952203824201e-01 1.009464855964e+00 1.024414706815e+00 1.039224191764e+00 1.045501721037e+00 1.046125483157e+00 1.048805465674e+00 1.057680330948e+00 1.069121022923e+00 1.075156701005e+00 1.070879764198e+00 1.059026851008e+00 1.048003487984e+00 1.044746059942e+00 1.048675076348e+00 1.052932066068e+00 1.051513382393e+00 1.045109047415e+00 1.040544710448e+00 1.044223976373e+00 1.055443297377e+00 1.066513597721e+00 1.069485037908e+00 1.062683053066e+00 1.051622978383e+00 1.043933543107e+00 1.042652480567e+00 1.044405976543e+00 1.044420295281e+00 1.042878993454e+00 1.045944339848e+00 1.058773793096e+00 1.035388411781e+00 9.765957578747e-01 8.651646398166e-01 7.958011822216e-01 8.430350943974e-01 9.447845829227e-01 9.949305238814e-01 9.543326958040e-01 8.639478312051e-01 8.104869556345e-01 8.371587358741e-01 8.941369917192e-01 9.224609588223e-01 9.169998044840e-01 9.101356782501e-01 9.240795238874e-01 9.469242082218e-01 9.576926835174e-01 9.537111485873e-01 9.455751394960e-01 9.387208569007e-01 9.326334246952e-01 9.356812447747e-01 9.627882394257e-01 1.009294272185e+00 1.043870929963e+00 1.038819431169e+00 1.001918421428e+00 9.771258662729e-01 1.000772851217e+00 1.055064893160e+00 1.091176009524e+00 1.083183450548e+00 1.046132332080e+00 1.015666822552e+00 1.012191527753e+00 1.027560894343e+00 1.046341549660e+00 1.062651222355e+00 1.072759552700e+00 1.067340129675e+00 1.041725042953e+00 1.009795485815e+00 9.959500393930e-01 1.005447253269e+00 1.014927706456e+00 1.002019703486e+00 9.729039445734e-01 9.536733161901e-01 9.539477633863e-01 9.534763275867e-01 9.355538964856e-01 9.174391932076e-01 9.304496087262e-01 9.668587706237e-01 9.773332614632e-01 9.281743888199e-01 8.472824723243e-01 8.183274103456e-01 8.854927458738e-01 9.829723677119e-01 1.026782256380e+00 9.927715789783e-01 9.194980468801e-01 8.714806168614e-01 8.787125291995e-01 9.176559100607e-01 9.587159244561e-01 9.909889779381e-01 1.003661213362e+00 9.780916139530e-01 9.126230034536e-01 8.504347248867e-01 8.562167135487e-01 9.273739743950e-01 9.850440902605e-01 9.673701864028e-01 8.843306267213e-01 8.149839863179e-01 8.302551141708e-01 8.928387043831e-01 9.175062347165e-01 8.766340364783e-01 8.170775527913e-01 8.071780661129e-01 8.493156214749e-01 8.867240883162e-01 8.882131556594e-01 8.725117522377e-01 8.668936346712e-01 8.639915075685e-01 8.419871718571e-01 8.170777012127e-01 8.411677772663e-01 9.203174177733e-01 9.842040110921e-01 9.642236493893e-01 8.601704919304e-01 7.623871954851e-01 7.866060523560e-01 9.021347097818e-01 9.817130333334e-01 9.615193903006e-01 8.705525475941e-01 8.003156340913e-01 8.130169672977e-01 8.636258271911e-01 8.821371680970e-01 8.594759213361e-01 8.364767338336e-01 8.420444608666e-01 8.550441825670e-01 8.435334404634e-01 8.128509678609e-01 7.984319011325e-01 8.151360357261e-01 8.352989666165e-01 8.313697059403e-01 8.124725954620e-01 8.086599253764e-01 8.246816615985e-01 8.313908618555e-01 8.105371422654e-01 7.868274567772e-01 8.025745960897e-01 8.544513293616e-01 8.905325009174e-01 8.729321231278e-01 8.174228574004e-01 7.842240048755e-01 8.138364725800e-01 8.726815376650e-01 9.026254082903e-01 8.839619134289e-01 8.428771060075e-01 8.212517756146e-01 8.336392852578e-01 8.597450137339e-01 8.780706271283e-01 8.855881130637e-01 8.887811546424e-01 8.904242930143e-01 8.906734375101e-01 8.947064910297e-01 9.097256324883e-01 9.339505519117e-01 9.559113628712e-01 9.671769062222e-01 9.709078237366e-01 9.753398935420e-01 9.818123632460e-01 9.840976494444e-01 9.796791524024e-01 9.757202328327e-01 9.797980282471e-01 9.877564535289e-01 9.867021675530e-01 9.699567076078e-01 9.447781561748e-01 9.242610420650e-01 9.140170267929e-01 9.101972737513e-01 9.087288984670e-01 9.087857620437e-01 9.061828698472e-01 8.924733104703e-01 8.676386637965e-01 8.510292714836e-01 8.670461482326e-01
 8.565949114096e-01 8.551732293209e-01 8.549213930149e-01 8.552750263668e-01 8.548376504990e-01 8.533674998412e-01 8.520443130610e-01 8.517917737622e-01 8.520723222805e-01 8.516594158033e-01 8.502523714909e-01 8.488743473835e-01 8.485337230117e-01 8.488272132769e-01 8.484276379444e-01 8.469261580352e-01 8.454789429430e-01 8.451962809658e-01 8.455371159615e-01 8.450731058318e-01 8.435188069079e-01 8.421140423784e-01 8.418755842792e-01 8.421944593390e-01 8.416924956478e-01 8.401098957244e-01 8.386797714285e-01 8.384412900187e-01 8.387622640216e-01 8.381888747210e-01 8.365138790321e-01 8.351022697481e-01 8.349439373654e-01 8.352359515331e-01 8.345497842544e-01 8.328552968238e-01 8.315220181860e-01 8.313768062844e-01 8.315810331241e-01 8.308204051214e-01 8.291255827226e-01 8.278125099433e-01 8.276409892004e-01 8.277591338423e-01 8.269211588108e-01 8.252391874056e-01 8.239887610899e-01 8.237944064816e-01 8.237949292220e-01 8.229032045894e-01 8.212886294035e-01 8.200803335015e-01 8.197970590335e-01 8.196823543308e-01 8.187729027942e-01 8.172006028836e-01 8.159708240477e-01 8.155750552650e-01 8.153500711717e-01 8.144359401648e-01 8.129336934098e-01 8.116943723577e-01 8.111494480871e-01 8.107916890695e-01 8.099108591338e-01 8.085144487763e-01 8.072565443572e-01 8.065614098524e-01 8.060906319311e-01 8.052366032338e-01 8.039320280747e-01 8.026840668629e-01 8.018716985767e-01 8.012792451325e-01 8.004406503919e-01 7.992346140788e-01 7.979858110171e-01 7.970321924205e-01 7.963168154124e-01 7.954840901204e-01 7.943466876267e-01 7.931027199410e-01 7.920435292957e-01 7.911935027890e-01 7.903290471209e-01 7.892653485027e-01 7.880474120871e-01 7.868796178969e-01 7.858845819261e-01 7.849662986417e-01 7.839340730497e-01 7.827371201353e-01 7.814981740032e-01 7.803608116352e-01 7.793458883367e-01 7.783440248424e-01 7.772108397746e-01 7.759384884475e-01 7.746751822220e-01 7.735517505635e-01 7.725325999094e-01 7.714661069617e-01 7.702447246577e-01 7.689175016542e-01 7.676574532493e-01 7.665663223177e-01 7.655446787923e-01 7.644017632499e-01 7.630813175226e-01 7.617126512802e-01 7.604675416734e-01 7.593742405520e-01 7.582814046013e-01 7.570183426126e-01 7.555928683867e-01 7.541830944008e-01 7.529228678076e-01 7.517661831164e-01 7.505446589763e-01 7.491446984900e-01 7.476313278963e-01 7.461747536065e-01 7.448658758508e-01 7.436154322387e-01 7.422675716243e-01 7.407649595764e-01 7.391993244025e-01 7.377085729858e-01 7.363444547112e-01 7.350134186491e-01 7.335838395621e-01 7.320269178058e-01 7.304348711042e-01 7.289251243483e-01 7.275250632245e-01 7.261487309525e-01 7.246857266525e-01 7.231126239970e-01 7.215135577816e-01 7.199785210136e-01 7.185100900187e-01 7.170385784781e-01 7.154942262039e-01 7.138732383469e-01 7.122333260659e-01 7.106227804923e-01 7.090311742981e-01 7.074230752715e-01 7.057846333136e-01 7.041314432761e-01 7.024871413064e-01 7.008581076294e-01 6.992213474072e-01 6.975509539942e-01 6.958616771078e-01 6.941786284691e-01 6.925116138930e-01 6.908446423609e-01 6.891383175895e-01 6.873586617570e-01 6.855206758596e-01 6.836781904823e-01 6.818671860205e-01 6.800841624092e-01 6.782808292861e-01 6.764000368043e-01 6.744470441589e-01 6.724972097349e-01 6.706217846654e-01 6.688276352289e-01 6.670493747435e-01 6.652018280197e-01 6.632683056997e-01 6.613276345299e-01 6.594659107265e-01 6.576902297273e-01 6.559258127282e-01 6.540721909994e-01 6.521054005178e-01 6.501001529954e-01 6.481456614214e-01 6.462545059117e-01 6.443613780773e-01 6.423758699699e-01 6.402670460167e-01 6.380994922608e-01 6.359752881412e-01 6.339257816815e-01 6.318933999077e-01 6.297718563426e-01 6.275194394098e-01 6.252224466017e-01 6.230106801246e-01 6.209054889941e-01 6.188079678769e-01 6.165970398789e-01 6.142739689261e-01 6.119657227960e-01 6.097842689869e-01 6.076868405669e-01 6.055389817802e-01 6.032713847443e-01 6.009498818119e-01 5.986948561252e-01 5.965460545767e-01 5.944150681794e-01 5.921981937417e-01 5.898917944156e-01 5.875798448377e-01 5.853418610228e-01 5.831666106049e-01 5.809605701522e-01 5.786610975238e-01 5.763015737251e-01 5.739702794516e-01 5.717110098829e-01 5.694745470127e-01 5.671658660832e-01 5.647627145079e-01 5.623441376846e-01 5.599902824274e-01 5.576883111016e-01 5.553463474349e-01 5.529047231018e-01 5.504139818410e-01 5.479722201042e-01 5.455953941338e-01 5.432019616580e-01 5.407221616627e-01 5.381787847367e-01 5.356639124061e-01 5.332148177797e-01 5.307691613977e-01 5.282474241285e-01 5.256641019252e-01 5.230950610263e-01 5.205836273303e-01 5.180854957873e-01 5.155272529108e-01 5.129041770545e-01 5.102902624484e-01 5.077294555903e-01 5.051826382847e-01 5.025869762560e-01 4.999324815829e-01 4.972800055699e-01 4.946790488741e-01 4.920920748443e-01 4.894575366239e-01 4.867760409461e-01 4.840998787650e-01 4.814655955903e-01 4.788409878683e-01 4.761722041943e-01 4.734678555644e-01 4.707833666101e-01 4.681307396835e-01 4.654729370188e-01 4.627724568795e-01 4.600489388690e-01 4.573528312816e-01 4.546882259364e-01 4.520017125618e-01 4.492738281274e-01 4.465348614258e-01 4.438251639520e-01 4.411393703072e-01 4.384273084078e-01 4.356763560109e-01 4.329280153918e-01 4.302094495795e-01 4.274958457582e-01 4.247557637000e-01 4.219922322878e-01 4.192424283030e-01 4.165191478900e-01 4.137838031626e-01 4.110183718957e-01 4.082498771611e-01 4.055038836075e-01 4.027729317900e-01 4.000197255189e-01 3.972395075902e-01 3.944731150847e-01 3.917322152160e-01 3.889866909241e-01 3.862177813618e-01 3.834397898146e-01 3.806798476669e-01 3.779373075318e-01 3.751791701370e-01 3.724038990640e-01 3.696398537963e-01 3.668937161351e-01 3.641471084669e-01 3.613874554660e-01 3.586256717370e-01 3.558854655785e-01 3.531582427019e-01 3.504190851389e-01 3.476757428192e-01 3.449486489371e-01 3.422408177013e-01 3.395363549718e-01 3.368248210687e-01 3.341224448969e-01 3.314423023721e-01 3.287715292120e-01 3.261003738262e-01 3.234362407526e-01 3.207882583944e-01 3.181574527871e-01 3.155315026781e-01 3.129102675680e-01 3.103065472333e-01 3.077202956698e-01 3.051425489945e-01 3.025717727249e-01 3.000176377224e-01 2.974819648047e-01 2.949586093147e-01 2.924457750052e-01 2.899488824068e-01 2.874733515992e-01 2.850141850173e-01 2.825657256434e-01 2.801382113297e-01 2.777332544529e-01 2.753472646215e-01 2.729783088464e-01 2.706275715254e-01 2.683050974399e-01 2.660076882304e-01 2.637274566224e-01 2.614705880251e-01 2.592421572184e-01 2.570421986230e-01 2.548668920483e-01 2.527141786277e-01 2.505918548938e-01 2.485028614866e-01 2.464397989428e-01 2.444060434030e-01 2.424047593870e-01 2.404350805877e-01 2.384989229779e-01 2.365938612165e-01 2.347229629870e-01 2.328922134046e-01 2.310914623287e-01 2.293285935003e-01 2.276043085381e-01 2.259191332656e-01 2.242747255815e-01 2.226680756688e-01 2.211018066221e-01 2.195811147950e-01 2.181003095032e-01 2.166639180014e-01 2.152727431550e-01 2.139241092742e-01 2.126242706367e-01 2.113690648967e-01 2.101596998216e-01 2.090024904578e-01 2.078883668521e-01 2.068255100445e-01 2.058130901293e-01 2.048473907700e-01 2.039348263412e-01 2.030723586301e-01 2.022610706604e-01 2.015030842065e-01 2.007928051858e-01 2.001364926639e-01 1.995354518303e-01 1.989850257451e-01 1.984881781518e-01 1.980410706347e-01 1.976479583720e-01 1.973112455845e-01 1.970226242711e-01 1.967887662823e-01 1.966065906894e-01 1.964737119395e-01 1.963958661884e-01 1.963685647177e-01 1.963903891093e-01 1.964664068434e-01 1.965869611485e-01 1.967596788742e-01 1.969809128302e-01 1.972494869038e-01 1.975679049934e-01 1.979297492381e-01 1.983376136609e-01 1.987915889048e-01 1.992872635911e-01 1.998290365345e-01 2.004117282747e-01 2.010337805344e-01 2.016992419447e-01 2.024002132256e-01 2.031416172311e-01 2.039210662273e-01 2.047344192160e-01 2.055852443140e-01 2.064665463366e-01 2.073814974039e-01 2.083319015880e-01 2.093081316311e-01 2.103185806462e-01 2.113539412923e-01 2.124174455068e-01 2.135102271711e-01 2.146245463585e-01 2.157657503284e-01 2.169307388302e-01 2.181142102110e-01 2.193233851665e-01 2.205499548282e-01 2.217959733270e-01 2.230629134162e-01 2.243422729963e-01 2.256410491702e-01 2.269537253446e-01 2.282798962857e-01 2.296231757693e-01 2.309735740064e-01 2.323384115791e-01 2.337135416317e-01 2.350954535896e-01 2.364899883513e-01 2.378886150672e-01 2.392964419906e-01 2.407114619100e-01 2.421276505351e-01 2.435533068974e-01 2.449803122363e-01 2.464085104851e-01 2.478430775634e-01 2.492747023823e-01 2.507120596683e-01 2.521459898094e-01 2.535788663991e-01 2.550138383526e-01 2.564421876222e-01 2.578733983862e-01 2.592995909988e-01 2.607192195408e-01 2.621377666094e-01 2.635468550574e-01 2.649538029851e-01 2.663561735047e-01 2.677452766025e-01 2.691336050209e-01 2.705088757917e-01 2.718773600707e-01 2.732397946689e-01 2.745875475212e-01 2.759294399208e-01 2.772571797814e-01 2.785742135416e-01 2.798840374595e-01 2.811753249415e-01 2.824587440264e-01 2.837289519001e-01 2.849834041099e-01 2.862279602118e-01 2.874528547138e-01 2.886674619476e-01 2.898668411537e-01 2.910462928839e-01 2.922165414382e-01 2.933641174322e-01 2.944969155793e-01 2.956160020966e-01 2.967114402263e-01 2.977963865345e-01 2.988580591296e-01 2.999016649643e-01 3.009301149274e-01 3.019340383111e-01 3.029221582800e-01 3.038891945825e-01 3.048342995504e-01 3.057647548336e-01 3.066658467216e-01 3.075521646368e-01 3.084163976570e-01 3.092539407725e-01 3.100765392837e-01 3.108691682170e-01 3.116431183276e-01 3.123975780247e-01 3.131224466361e-01 3.138306460765e-01 3.145085060036e-01 3.151628249749e-01 3.158010308986e-01 3.164055635463e-01 3.169934952753e-01 3.175504833163e-01 3.180803972849e-01 3.185950702054e-01 3.190737280764e-01 3.195360313434e-01 3.199666499412e-01 3.203676848371e-01 3.207537614578e-01 3.211011991557e-01 3.214320585363e-01 3.217309301433e-01 3.219983599750e-01 3.222517284599e-01 3.224625851303e-01 3.226568996088e-01 3.228219684673e-01 3.229504437355e-01 3.230677672030e-01 3.231382060255e-01 3.231903118293e-01 3.232156217427e-01 3.232015327382e-01 3.231763372274e-01 3.231035946942e-01 3.230114026386e-01 3.228917225821e-01 3.227313583684e-01 3.225618045097e-01 3.223434100079e-01 3.221044682940e-01 3.218370094388e-01 3.215269669885e-01 3.212089700908e-01 3.208430097402e-01 3.204579219643e-01 3.200450141295e-01 3.195869604633e-01 3.191190622962e-01 3.186056746175e-01 3.180708592910e-01 3.175102026548e-01 3.169069937625e-01 3.162902883850e-01 3.156280318692e-01 3.149421237284e-01 3.142334403646e-01 3.134823277852e-01 3.127155204209e-01 3.119062187928e-01 3.110714838983e-01 3.102111890242e-01 3.093130141441e-01 3.083980048291e-01 3.074452830533e-01 3.064651423029e-01 3.054601842919e-01 3.044187556744e-01 3.033586318131e-01 3.022667368918e-01 3.011446708075e-01 3.000017324146e-01 2.988242586723e-01 2.976267557191e-01 2.964006244623e-01 2.951441833226e-01 2.938706333774e-01 2.925645935643e-01 2.912368456358e-01 2.898860371845e-01 2.885035371367e-01 2.871062183619e-01 2.856825493980e-01 2.842372622039e-01 2.827725683867e-01 2.812752983864e-01 2.797667248194e-01 2.782360416093e-01 2.766878016992e-01 2.751248009190e-01 2.735317125800e-01 2.719279568231e-01 2.703055441525e-01 2.686707095456e-01 2.670279005588e-01 2.653611518360e-01 2.636858454714e-01 2.619970977313e-01 2.603013232702e-01 2.586022387135e-01 2.568896278172e-01 2.551725747309e-01 2.534485117515e-01 2.517214667456e-01 2.499971487796e-01 2.482701778286e-01 2.465451843943e-01 2.448250031686e-01 2.431065588879e-01 2.413972670979e-01 2.396960221181e-01 2.380032707124e-01 2.363266113569e-01 2.346637168744e-01 2.330168216262e-01 2.313900484420e-01 2.297830336751e-01 2.282035101722e-01 2.266488290698e-01 2.251237761309e-01 2.236308069730e-01 2.221707092956e-01 2.207509473610e-01 2.193717339789e-01 2.180323926836e-01 2.167435088685e-01 2.155018502564e-01 2.143157451885e-01 2.131853469899e-01 2.121098938124e-01 2.110993996373e-01 2.101533142781e-01 2.092791216100e-01 2.084775108692e-01 2.077453366622e-01 2.070941613975e-01 2.065233381768e-01 2.060385567439e-01 2.056432082002e-01 2.053326535907e-01 2.051175890962e-01 2.049973410368e-01 2.049731663740e-01 2.050559881089e-01 2.052337062131e-01 2.055177951160e-01 2.059100213013e-01 2.064068726064e-01 2.070178291300e-01 2.077337497454e-01 2.085617322032e-01 2.095054878540e-01 2.105549753766e-01 2.117241070969e-01 2.130009434426e-01 2.143905360253e-01 2.158967185043e-01 2.175069331320e-01 2.192351459458e-01 2.210672883924e-01 2.230076527099e-01 2.250600402092e-01 2.272102404861e-01 2.294705638025e-01 2.318315114346e-01 2.342881655031e-01 2.368493008228e-01 2.394981888965e-01 2.422463775759e-01 2.450848403750e-01 2.480071302502e-01 2.510249610820e-01 2.541176521772e-01 2.572948641090e-01 2.605534238427e-01 2.638818029632e-01 2.672944278588e-01 2.707682352096e-01 2.743125353433e-01 2.779279876617e-01 2.815986613021e-01 2.853406999293e-01 2.891337617585e-01 2.929816931840e-01 2.968892036668e-01 3.008390021973e-01 3.048469512879e-01 3.088954259787e-01 3.129850070278e-01 3.171229143169e-01 3.212921085689e-01 3.255053271932e-01 3.297490374121e-01 3.340209060008e-01 3.383316342679e-01 3.426605892444e-01 3.470225367311e-01 3.514072192802e-01 3.558058989321e-01 3.602343590274e-01 3.646690947560e-01 3.691267809257e-01 3.735979043568e-01 3.780715392366e-01 3.825671398361e-01 3.870587022914e-01 3.915619887919e-01 3.960704294306e-01 4.005716888674e-01 4.050845403873e-01 4.095862928731e-01 4.140875052503e-01 4.185882565253e-01 4.230711949243e-01 4.275580828697e-01 4.320260499138e-01 4.364820312940e-01 4.409321374320e-01 4.453549572548e-01 4.497717182381e-01 4.541642811981e-01 4.585348594067e-01 4.628925648498e-01 4.672154205780e-01 4.715249991842e-01 4.758033581696e-01 4.800513792008e-01 4.842805194453e-01 4.884663984286e-01 4.926311369558e-01 4.967591749306e-01 5.008495438628e-01 5.049122132890e-01 5.089287656576e-01 5.129157582262e-01 5.168606280525e-01 5.207595913082e-01 5.246274235953e-01 5.284428996013e-01 5.322183147632e-01 5.359509024408e-01 5.396298003642e-01 5.432720496762e-01 5.468562708306e-01 5.503970103933e-01 5.538891896450e-01 5.573221846384e-01 5.607123465710e-01 5.640421721273e-01 5.673213593269e-01 5.705487119852e-01 5.737131241205e-01 5.768299414672e-01 5.798838890692e-01 5.828816564949e-01 5.858263481755e-01 5.887038802462e-01 5.915302477381e-01 5.942925886681e-01 5.969934339033e-01 5.996381495351e-01 6.022157065262e-01 6.047380771206e-01 6.071948773389e-01 6.095904164306e-01 6.119290345631e-01 6.141986245875e-01 6.164102552813e-01 6.185584216147e-01 6.206429486047e-01 6.226683182693e-01 6.246284824162e-01 6.265289973454e-01 6.283684434132e-01 6.301443227328e-01 6.318633920417e-01 6.335177971319e-01 6.351150824758e-01 6.366527706292e-01 6.381294461340e-01 6.395510196493e-01 6.409115403995e-01 6.422168008680e-01 6.434673152281e-01 6.446623136367e-01 6.458033326948e-01 6.468910577004e-01 6.479260914081e-01 6.489118296947e-01 6.498460031526e-01 6.507309227962e-01 6.515704191944e-01 6.523631788211e-01 6.531121598451e-01 6.538179493227e-01 6.544817644409e-01 6.551061652635e-01 6.556935053341e-01 6.562413777040e-01 6.567576127028e-01 6.572375698948e-01 6.576881715010e-01 6.581095458659e-01 6.585025230869e-01 6.588734329576e-01 6.592175246158e-01 6.595429165105e-01 6.598503569894e-01 6.601379441960e-01 6.604136417877e-01 6.606760568924e-01 6.609279914718e-01 6.611756919019e-01 6.614129842750e-01 6.616535741177e-01 6.618903710735e-01 6.621289589583e-01 6.623758873973e-01 6.626231465462e-01 6.628856296305e-01 6.631577820290e-01 6.634413379356e-01 6.637483134383e-01 6.640667359447e-01 6.644107476183e-01 6.647764478604e-01 6.651658272568e-01 6.655894468549e-01 6.660348084893e-01 6.665175794114e-01 6.670320462914e-01 6.675790585308e-01 6.681693414090e-01 6.687932148584e-01 6.694617318243e-01 6.701725674935e-01 6.709223117477e-01 6.717223445803e-01 6.725629351723e-01 6.734526939285e-01 6.743913187521e-01 6.753728436769e-01 6.764090987105e-01 6.774904376460e-01 6.786236220773e-01 6.798063882178e-01 6.810358308646e-01 6.823204121125e-01 6.836483247353e-01 6.850253514987e-01 6.864518228290e-01 6.879205704955e-01 6.894389171779e-01 6.909985503331e-01 6.926011387769e-01 6.942472788521e-01 6.959271208818e-01 6.976502520099e-01 6.994033912736e-01 7.011890806699e-01 7.030072722059e-01 7.048468183593e-01 7.067167051786e-01 7.086021926822e-01 7.105073909359e-01 7.124292177987e-01 7.143565025873e-01 7.162949100249e-01 7.182335862087e-01 7.201707836952e-01 7.221056984929e-01 7.240244036990e-01 7.259358882860e-01 7.278251519841e-01 7.296906104341e-01 7.315333329169e-01 7.333365736948e-01 7.351068269650e-01 7.368322344016e-01 7.385088028943e-01 7.401370363635e-01 7.417015403306e-01 7.432075382558e-01 7.446449939335e-01 7.460059342282e-01 7.472955125897e-01 7.484946237592e-01 7.496093064654e-01 7.506306918471e-01 7.515486976147e-01 7.523676431237e-01 7.530744141854e-01 7.536682208330e-01 7.541463732103e-01 7.544966467335e-01 7.547251752371e-01 7.548173505206e-01 7.547724338904e-01 7.545893929711e-01 7.542572872313e-01 7.537793963895e-01 7.531465309650e-01 7.523565401647e-01 7.514098115053e-01 7.502966992817e-01 7.490184538916e-01 7.475724282632e-01 7.459521101119e-01 7.441605010379e-01 7.421891474295e-01 7.400406479368e-01 7.377144856403e-01 7.352040947921e-01 7.325164053295e-01 7.296427108767e-01 7.265863188318e-01 7.233489652567e-01 7.199269568452e-01 7.163232191770e-01 7.125398863162e-01 7.085737092058e-01 7.044313550875e-01 7.001117997627e-01 6.956202731687e-01 6.909589261294e-01 6.861278015839e-01 6.811350562093e-01 6.759829321294e-01 6.706735334715e-01 6.652181474806e-01 6.596159408829e-01 6.538754219881e-01 6.480058712325e-01 6.420092502044e-01 6.358976014500e-01 6.296761854285e-01 6.233552431819e-01 6.169454623855e-01 6.104518839412e-01 6.038907819426e-01 5.972689841712e-01 5.905975454616e-01 5.838966360274e-01 5.771688526986e-01 5.704349083457e-01 5.637102190712e-01 5.570031298193e-01 5.503383528691e-01 5.437260022134e-01 5.371851446196e-01 5.307356550291e-01 5.243941003320e-01 5.181826946749e-01 5.121201762007e-01 5.062297685157e-01 5.005331916807e-01 4.950478599104e-01 4.898031227503e-01 4.848196826831e-01 4.801186310268e-01 4.757285404244e-01 4.716685137268e-01 4.679691756464e-01 4.646465882161e-01 4.617282857126e-01 4.592379852216e-01 4.571895498569e-01 4.556112799979e-01 4.545171730384e-01 4.539231513191e-01 4.538500630590e-01 4.543031475270e-01 4.552984874177e-01 4.568403533727e-01 4.589341421645e-01 4.615858765753e-01 4.647874556289e-01 4.685442468144e-01 4.728435386754e-01 4.776776649497e-01 4.830417650231e-01 4.889124853931e-01 4.952815042266e-01 5.021281315224e-01 5.094306954718e-01 5.171724464231e-01 5.253249306774e-01 5.338669147913e-01 5.427732139392e-01 5.520114911792e-01 5.615641555131e-01 5.713915653634e-01 5.814734218844e-01 5.917767115123e-01 6.022671802858e-01 6.129216181965e-01 6.237025340405e-01 6.345809415792e-01 6.455263630024e-01 6.565012849406e-01 6.674816851022e-01 6.784294246822e-01 6.893142847438e-01 7.001088774131e-01 7.107722570796e-01 7.212800322866e-01 7.316006577533e-01 7.416979176224e-01 7.515495069602e-01 7.611201079091e-01 7.703835299901e-01 7.793132497888e-01 7.878822758393e-01 7.960649800507e-01 8.038381331963e-01 8.111813599194e-01 8.180709885897e-01 8.244941132392e-01 8.304293223191e-01 8.358659183474e-01 8.407968374605e-01 8.452066453776e-01 8.490989373513e-01 8.524684464694e-01 8.553134349740e-01 8.576490358725e-01 8.594750360787e-01 8.608099498287e-01 8.616754296941e-01 8.620841486451e-01 8.620734684502e-01 8.616687493252e-01 8.609036506338e-01 8.598288884777e-01 8.584753512261e-01 8.569017886757e-01 8.551590401243e-01 8.532971569147e-01 8.513874717248e-01 8.494797540860e-01 8.476467991189e-01 8.459499112320e-01 8.444531734179e-01 8.432277080688e-01 8.423276932489e-01 8.418194022111e-01 8.417600497000e-01 8.421918464946e-01 8.431727651908e-01 8.447286943208e-01 8.468963767514e-01 8.496948007753e-01 8.531307763116e-01 8.572160404586e-01 8.619315706590e-01 8.672638399654e-01 8.731899380887e-01 8.796621441831e-01 8.866494721164e-01 8.940921402363e-01 9.019338683204e-01 9.101203167817e-01 9.185752862121e-01 9.272407882161e-01 9.360431495034e-01 9.449119088522e-01 9.537890886223e-01 9.625984459625e-01 9.712892591733e-01 9.798013653875e-01 9.880776569881e-01 9.960834238279e-01 1.003769198257e+00 1.011107149108e+00 1.018073517145e+00 1.024642890865e+00 1.030811475341e+00 1.036573121517e+00 1.041927652784e+00 1.046889021465e+00 1.051469237183e+00 1.055692047400e+00 1.059577781755e+00 1.063162506544e+00 1.066472701920e+00 1.069542728685e+00 1.072409865205e+00 1.075102270482e+00 1.077657959649e+00 1.080101473157e+00 1.082458876015e+00 1.084756731603e+00 1.087000640342e+00 1.089212614421e+00 1.091388572455e+00 1.093529283212e+00 1.095633328896e+00 1.097676900733e+00 1.099654646608e+00 1.101543459541e+00 1.103314884221e+00 1.104959469035e+00 1.106442206936e+00 1.107752899496e+00 1.108875746881e+00 1.109794128679e+00 1.110521020874e+00 1.111049249013e+00 1.111404382798e+00 1.111615350975e+00 1.111710517026e+00 1.111760038636e+00 1.111808020797e+00 1.111935740292e+00 1.112227338899e+00 1.112759836878e+00 1.113641420948e+00 1.114955410729e+00 1.116797640606e+00 1.119262054535e+00 1.122411338909e+00 1.126327224544e+00 1.131048808603e+00 1.136603919529e+00 1.143008008650e+00 1.150228994499e+00 1.158237414508e+00 1.166960673523e+00 1.176307696605e+00 1.186174301214e+00 1.196418220500e+00 1.206912873831e+00 1.217490013806e+00 1.227995214508e+00 1.238276578981e+00 1.248160640359e+00 1.257521134370e+00 1.266204881545e+00 1.274099148582e+00 1.281113019455e+00 1.287150983749e+00 1.292184110601e+00 1.296171147100e+00 1.299112538500e+00 1.301051747440e+00 1.302017102179e+00 1.302105920285e+00 1.301410091088e+00 1.300029056701e+00 1.298114371703e+00 1.295778176599e+00 1.293165334557e+00 1.290414620435e+00 1.287632481053e+00 1.284945811394e+00 1.282425820217e+00 1.280144571819e+00 1.278142822151e+00 1.276409692179e+00 1.274950347899e+00 1.273695564884e+00 1.272581112421e+00 1.271525012363e+00 1.270402780480e+00 1.269121114325e+00 1.267550512163e+00 1.265581847717e+00 1.263124913177e+00 1.260071027316e+00 1.256375882362e+00 1.251981571616e+00 1.246863931308e+00 1.241046359328e+00 1.234532651466e+00 1.227396505036e+00 1.219703404067e+00 1.211532038608e+00 1.203009316163e+00 1.194221745081e+00 1.185302129611e+00 1.176367889336e+00 1.167519127006e+00 1.158895604344e+00 1.150574218807e+00 1.142671872988e+00 1.135286705975e+00 1.128486006242e+00 1.122389109646e+00 1.117054246765e+00 1.112576800740e+00 1.109051148017e+00 1.106531690661e+00 1.105127071716e+00 1.104886682572e+00 1.105868248943e+00 1.108127774016e+00 1.111648097956e+00 1.116447092640e+00 1.122464038336e+00 1.129618773467e+00 1.137829727273e+00 1.146933982260e+00 1.156812965497e+00 1.167302040901e+00 1.178232960876e+00 1.189494242530e+00 1.200933405750e+00 1.212476306997e+00 1.224065087189e+00 1.235657943854e+00 1.247291469560e+00 1.258970143562e+00 1.270756895573e+00 1.282701896645e+00 1.294818234409e+00 1.307135540524e+00 1.319583921923e+00 1.332073602846e+00 1.344451908060e+00 1.356461270542e+00 1.367852217441e+00 1.378273572074e+00 1.387362414400e+00 1.394783839594e+00 1.400153095588e+00 1.403199281597e+00 1.403675670740e+00 1.401420579510e+00 1.396416303351e+00 1.388695446766e+00 1.378462882851e+00 1.366015224199e+00 1.351714823765e+00 1.336073609756e+00 1.319576113970e+00 1.302769521703e+00 1.286185370618e+00 1.270251878468e+00 1.255374638037e+00 1.241801317243e+00 1.229671837211e+00 1.219040212568e+00 1.209788567330e+00 1.201800546937e+00 1.194854528506e+00 1.188713845483e+00 1.183194190587e+00 1.178059243405e+00 1.173177244163e+00 1.168414302127e+00 1.163631794670e+00 1.158766579964e+00 1.153672190101e+00 1.148235135755e+00 1.142319037946e+00 1.135728818289e+00 1.128341156533e+00 1.119990962896e+00 1.110594619121e+00 1.100168956667e+00 1.088766074405e+00 1.076624025140e+00 1.064032219738e+00 1.051383183563e+00 1.039149927960e+00 1.027746668903e+00 1.017597025751e+00 1.008964329622e+00 1.001965612028e+00 9.965763262188e-01 9.925306767880e-01 9.894895755511e-01 9.869918760658e-01 9.845388939625e-01 9.817265443599e-01 9.781790214089e-01 9.737101579660e-01 9.682581219531e-01 9.618934796837e-01 9.548486006485e-01 9.473781376770e-01 9.398289930006e-01 9.325189815287e-01 9.256980699870e-01 9.196127153954e-01 9.143639673605e-01 9.100380801665e-01 9.066564844932e-01 9.041766484346e-01 9.025951248199e-01 9.018327611659e-01 9.018487108491e-01 9.025772950337e-01 9.039061467987e-01 9.057747763838e-01 9.080472198743e-01 9.106390680509e-01 9.134946200457e-01 9.165555728984e-01 9.198808033130e-01 9.235069392440e-01 9.275430310685e-01 9.321084023669e-01 9.372725794817e-01 9.431645213868e-01 9.498337410682e-01 9.573778092393e-01 9.659255565064e-01 9.755727745752e-01 9.864919095128e-01 9.987346995233e-01 1.012236464715e+00 1.026749357183e+00 1.041691145952e+00 1.056286311810e+00 1.062300707971e+00 1.062570348449e+00 1.064847514077e+00 1.073315868786e+00 1.084336820992e+00 1.089854137228e+00 1.084806946933e+00 1.071778529755e+00 1.059114423855e+00 1.053857504522e+00 1.055641461612e+00 1.057772264327e+00 1.054315688649e+00 1.046025629454e+00 1.039906038195e+00 1.042679940663e+00 1.053951944862e+00 1.066180834756e+00 1.071394455715e+00 1.067778922773e+00 1.060499645637e+00 1.056535067376e+00 1.058064015629e+00 1.061009377137e+00 1.060463766443e+00 1.057397652828e+00 1.059582888777e+00 1.068613721044e+00 1.031786377754e+00 9.706434665036e-01 8.691379921921e-01 8.160724888959e-01 8.666586319844e-01 9.584413108434e-01 1.000303421892e+00 9.626317701192e-01 8.852365346061e-01 8.392954094032e-01 8.528615136909e-01 8.863689219347e-01 9.019410748413e-01 9.064460396159e-01 9.249939559468e-01 9.558327179181e-01 9.706996228949e-01 9.541636550186e-01 9.242856030955e-01 9.122760668309e-01 9.251285362527e-01 9.432602304481e-01 9.545339713368e-01 9.688300331181e-01 9.950787553591e-01 1.019321413062e+00 1.019888101249e+00 9.982783701713e-01 9.846491384615e-01 1.004477287457e+00 1.044316928691e+00 1.068951419720e+00 1.062372448860e+00 1.040009126845e+00 1.026394490653e+00 1.026887465365e+00 1.029735302090e+00 1.031057390895e+00 1.041099456125e+00 1.062672822685e+00 1.077918972790e+00 1.067032700293e+00 1.033402322156e+00 1.002947888156e+00 9.944355867022e-01 9.970899611419e-01 9.896183752059e-01 9.709384794190e-01 9.588739253402e-01 9.601483948900e-01 9.577135042354e-01 9.378695013228e-01 9.163996108405e-01 9.211541261743e-01 9.451998175216e-01 9.446399027743e-01 8.917967153168e-01 8.191411073405e-01 8.074889362540e-01 8.853795415302e-01 9.785819036885e-01 1.008160525717e+00 9.578433810084e-01 8.750832379208e-01 8.321007160000e-01 8.550790568068e-01 9.073653590342e-01 9.525572897107e-01 9.816934105355e-01 9.900230042099e-01 9.639130932846e-01 9.025512002939e-01 8.453194939609e-01 8.509278565944e-01 9.169007392790e-01 9.712223486746e-01 9.576618421571e-01 8.870867724900e-01 8.303401908259e-01 8.430972851527e-01 8.875969550817e-01 8.919591107861e-01 8.411139468968e-01 7.903884723879e-01 8.020758714937e-01 8.572903666571e-01 8.891875486994e-01 8.715039219623e-01 8.353005518285e-01 8.223122870996e-01 8.293241031728e-01 8.259123160826e-01 8.159775200818e-01 8.412236276748e-01 9.092365721895e-01 9.610121124468e-01 9.363528434366e-01 8.388300749167e-01 7.571019294660e-01 7.927947628018e-01 9.059286737097e-01 9.784158013702e-01 9.555224201277e-01 8.695023844456e-01 8.066361555357e-01 8.180970677858e-01 8.592048709654e-01 8.707396593181e-01 8.522086325270e-01 8.430862264053e-01 8.588937792591e-01 8.678212697911e-01 8.409466339093e-01 7.963382031265e-01 7.835423521411e-01 8.172816061630e-01 8.543590806697e-01 8.543811439554e-01 8.239074273095e-01 8.026959028353e-01 8.120435706505e-01 8.289261493457e-01 8.264743043979e-01 8.139510838760e-01 8.229222090179e-01 8.578726451012e-01 8.838516947717e-01 8.708363932633e-01 8.301941662703e-01 8.077125332970e-01 8.327659993119e-01 8.800063769887e-01 9.052975059879e-01 8.933288555752e-01 8.637661959901e-01 8.469130123487e-01 8.539358450374e-01 8.736576415830e-01 8.933189122964e-01 9.088093500527e-01 9.184971179660e-01 9.191420307587e-01 9.122096379987e-01 9.086850035501e-01 9.203520052169e-01 9.459723361611e-01 9.718502965236e-01 9.861464729730e-01 9.878139675599e-01 9.826738566333e-01 9.761603746276e-01 9.722242518884e-01 9.755849287964e-01 9.878031527462e-01 1.000263561251e+00 9.984634942249e-01 9.772155690919e-01 9.498048317177e-01 9.364894229367e-01 9.398708109057e-01 9.407528002819e-01 9.237390561140e-01 8.985564648102e-01 8.893111416888e-01 9.001540373917e-01 9.057180595095e-01 8.849234847051e-01 8.530571387808e-01 8.515114196291e-01
 8.495766955171e-01 8.482343536015e-01 8.480529910691e-01 8.484657804826e-01 8.481012954396e-01 8.467279904275e-01 8.454912990342e-01 8.452983535093e-01 8.456423511732e-01 8.453208205631e-01 8.440121468148e-01 8.427109933387e-01 8.424365664770e-01 8.428064482879e-01 8.424986257894e-01 8.410943619367e-01 8.397365388977e-01 8.395276111329e-01 8.399426855341e-01 8.395745762786e-01 8.381314865158e-01 8.368178353503e-01 8.366481763865e-01 8.370478930840e-01 8.366549504370e-01 8.351812498770e-01 8.338368702886e-01 8.336758386378e-01 8.340873453390e-01 8.336222032821e-01 8.320570600569e-01 8.307414262935e-01 8.306657293629e-01 8.310486178939e-01 8.304749370147e-01 8.288984610110e-01 8.276613247364e-01 8.276003147740e-01 8.279020022915e-01 8.272591333362e-01 8.256806325406e-01 8.244658200430e-01 8.243869933845e-01 8.246069202978e-01 8.238861093691e-01 8.223256779060e-01 8.211824434052e-01 8.210817923113e-01 8.211850588079e-01 8.204167766246e-01 8.189286695429e-01 8.178292872141e-01 8.176428105317e-01 8.176348895858e-01 8.168507484449e-01 8.154069367566e-01 8.142939741162e-01 8.140013408621e-01 8.138844693935e-01 8.130981613747e-01 8.117292547854e-01 8.106097984912e-01 8.101709171162e-01 8.099275264965e-01 8.091790578179e-01 8.079174606773e-01 8.067813224596e-01 8.061968105880e-01 8.058429174020e-01 8.051229854446e-01 8.039585366183e-01 8.028373570210e-01 8.021363565314e-01 8.016616452467e-01 8.009608816155e-01 7.998985926478e-01 7.987795788794e-01 7.979416242857e-01 7.973468917492e-01 7.966507142321e-01 7.956597359976e-01 7.945530796817e-01 7.936141023692e-01 7.928845017728e-01 7.921571324811e-01 7.912419224463e-01 7.901651970303e-01 7.891222203332e-01 7.882511353879e-01 7.874685194702e-01 7.865835830381e-01 7.855316241306e-01 7.844262626086e-01 7.834142245507e-01 7.825360891603e-01 7.816823163433e-01 7.806960158706e-01 7.795612424811e-01 7.784297515144e-01 7.774435395665e-01 7.765705900884e-01 7.756541784084e-01 7.745747631187e-01 7.733827529228e-01 7.722607849185e-01 7.713178333705e-01 7.704463007469e-01 7.694482980789e-01 7.682660596080e-01 7.670360486186e-01 7.659368855536e-01 7.649953117355e-01 7.640506111838e-01 7.629292676494e-01 7.616420072843e-01 7.603770578245e-01 7.592684315186e-01 7.582627283448e-01 7.571878494146e-01 7.559287262125e-01 7.545578522781e-01 7.532519545523e-01 7.520968669683e-01 7.509980895677e-01 7.497951216530e-01 7.484381776745e-01 7.470194202325e-01 7.456824425329e-01 7.444737410161e-01 7.432942289027e-01 7.420125613847e-01 7.406027531853e-01 7.391627265468e-01 7.378083473475e-01 7.365644778717e-01 7.353407633569e-01 7.340261316922e-01 7.326010284345e-01 7.311540833326e-01 7.297735249833e-01 7.284589560077e-01 7.271391220938e-01 7.257436078095e-01 7.242720531323e-01 7.227845705857e-01 7.213267177323e-01 7.198873916140e-01 7.184303854029e-01 7.169448731114e-01 7.154452798385e-01 7.139547430705e-01 7.124785989338e-01 7.109922982339e-01 7.094730662965e-01 7.079378906846e-01 7.064102125520e-01 7.048961271160e-01 7.033803253049e-01 7.018224577577e-01 7.001902878475e-01 6.985043813104e-01 6.968160635712e-01 6.951601068091e-01 6.935294804303e-01 6.918748373723e-01 6.901412721766e-01 6.883392955392e-01 6.865450988079e-01 6.848282213880e-01 6.831892448344e-01 6.815616330298e-01 6.798603070786e-01 6.780765277643e-01 6.762900966492e-01 6.745851469336e-01 6.729643487996e-01 6.713483806346e-01 6.696385199427e-01 6.678167026908e-01 6.659606485248e-01 6.641592763058e-01 6.624197024933e-01 6.606724232569e-01 6.588280997492e-01 6.568594980305e-01 6.548372619108e-01 6.528647226746e-01 6.509667481878e-01 6.490779680787e-01 6.470940720257e-01 6.449796651304e-01 6.428292537812e-01 6.407692772076e-01 6.388144800536e-01 6.368574354429e-01 6.347809291902e-01 6.325969084313e-01 6.304375455821e-01 6.284069617717e-01 6.264541956984e-01 6.244413514681e-01 6.223083234253e-01 6.201274867231e-01 6.180201509972e-01 6.160162496887e-01 6.140221925039e-01 6.119370266631e-01 6.097659576527e-01 6.075946246796e-01 6.054981833070e-01 6.034603544657e-01 6.013860647212e-01 5.992165706161e-01 5.969901554964e-01 5.947949002189e-01 5.926733811021e-01 5.905672240375e-01 5.883850780802e-01 5.861084722468e-01 5.838211384135e-01 5.816018090441e-01 5.794283944829e-01 5.772090923571e-01 5.748893817364e-01 5.725238288437e-01 5.702126930099e-01 5.679621380617e-01 5.656888146531e-01 5.633252555229e-01 5.609035715636e-01 5.585120213009e-01 5.561868277577e-01 5.538576584040e-01 5.514493777060e-01 5.489810942556e-01 5.465315344206e-01 5.441370800172e-01 5.417529394142e-01 5.393019446585e-01 5.367898218232e-01 5.342894795022e-01 5.318404301097e-01 5.294025054266e-01 5.269105812693e-01 5.243599162627e-01 5.218160128274e-01 5.193225086230e-01 5.168375272460e-01 5.143009590648e-01 5.117194435963e-01 5.091450241676e-01 5.066111601384e-01 5.040825926108e-01 5.015055940170e-01 4.988952685858e-01 4.963058821401e-01 4.937464750913e-01 4.911765498056e-01 4.885634159900e-01 4.859268227538e-01 4.833192362783e-01 4.807395560525e-01 4.781337992494e-01 4.754850442374e-01 4.728269322991e-01 4.701970303364e-01 4.675873471117e-01 4.649476776249e-01 4.622690813001e-01 4.595934601394e-01 4.569450449857e-01 4.542991765697e-01 4.516226767168e-01 4.489220594996e-01 4.462364992846e-01 4.435732276175e-01 4.408940128956e-01 4.381829036785e-01 4.354689838240e-01 4.327768755394e-01 4.300943357860e-01 4.273866381342e-01 4.246499496593e-01 4.219281459690e-01 4.192281769436e-01 4.165192814135e-01 4.137845100364e-01 4.110397453344e-01 4.083114053886e-01 4.055974452561e-01 4.028630580421e-01 4.001107399965e-01 3.973679367953e-01 3.946390549181e-01 3.919063800473e-01 3.891576188385e-01 3.864051071737e-01 3.836722113509e-01 3.809472922243e-01 3.782075292659e-01 3.754603225884e-01 3.727274663284e-01 3.700107186287e-01 3.672921336630e-01 3.645639164956e-01 3.618415506987e-01 3.591377227654e-01 3.564396059948e-01 3.537371017735e-01 3.510377282032e-01 3.483515841700e-01 3.456768713226e-01 3.430038583362e-01 3.403312818140e-01 3.376715327595e-01 3.350250851404e-01 3.323821096574e-01 3.297419898458e-01 3.271140516899e-01 3.244983781924e-01 3.218909714218e-01 3.192883299119e-01 3.166969680358e-01 3.141230725195e-01 3.115572689535e-01 3.089989739921e-01 3.064546969253e-01 3.039282071898e-01 3.014148498582e-01 2.989112590997e-01 2.964201967654e-01 2.939520433823e-01 2.915018841280e-01 2.890625122801e-01 2.866401740992e-01 2.842392417054e-01 2.818589486266e-01 2.794977970926e-01 2.771516392759e-01 2.748284279750e-01 2.725302384301e-01 2.702508617087e-01 2.679931435085e-01 2.657597997519e-01 2.635510835598e-01 2.613676096354e-01 2.592052210858e-01 2.570706656194e-01 2.549674126681e-01 2.528859143561e-01 2.508327100530e-01 2.488110918587e-01 2.468188318383e-01 2.448596108396e-01 2.429274209006e-01 2.410284445896e-01 2.391656190739e-01 2.373338939068e-01 2.355391281171e-01 2.337787835597e-01 2.320528529237e-01 2.303674537921e-01 2.287176611612e-01 2.271057188151e-01 2.255364359851e-01 2.240024958157e-01 2.225120284829e-01 2.210637106706e-01 2.196552929202e-01 2.182913307574e-01 2.169703462431e-01 2.156933179853e-01 2.144637456704e-01 2.132753064230e-01 2.121346413246e-01 2.110421602594e-01 2.099959664077e-01 2.089989377488e-01 2.080456641734e-01 2.071443338975e-01 2.062933958708e-01 2.054884250860e-01 2.047349177522e-01 2.040314587394e-01 2.033745911751e-01 2.027716671972e-01 2.022180945659e-01 2.017143971717e-01 2.012635930520e-01 2.008587057737e-01 2.005068995976e-01 2.002054548418e-01 1.999535856547e-01 1.997545592736e-01 1.996007145607e-01 1.994978709119e-01 1.994442808893e-01 1.994376687068e-01 1.994816681012e-01 1.995716907067e-01 1.997069481688e-01 1.998925464981e-01 2.001193293378e-01 2.003937066191e-01 2.007122940063e-01 2.010726094455e-01 2.014786209665e-01 2.019230307349e-01 2.024083583668e-01 2.029381758174e-01 2.035029042401e-01 2.041090810865e-01 2.047506049326e-01 2.054277943406e-01 2.061436987325e-01 2.068910800465e-01 2.076744012287e-01 2.084893334697e-01 2.093335674976e-01 2.102123093026e-01 2.111176718465e-01 2.120524438521e-01 2.130163402205e-01 2.140029429160e-01 2.150177112367e-01 2.160552559826e-01 2.171169620178e-01 2.182031286163e-01 2.193054453283e-01 2.204329497414e-01 2.215770207283e-01 2.227389093764e-01 2.239204578549e-01 2.251150703122e-01 2.263269399003e-01 2.275544261940e-01 2.287915194788e-01 2.300462590487e-01 2.313080671751e-01 2.325815785830e-01 2.338669380429e-01 2.351579632939e-01 2.364623597769e-01 2.377704482743e-01 2.390832498364e-01 2.404069942638e-01 2.417300222435e-01 2.430624789442e-01 2.443962436756e-01 2.457303515979e-01 2.470694341746e-01 2.484051103208e-01 2.497460342919e-01 2.510856895045e-01 2.524207286780e-01 2.537583395344e-01 2.550899063424e-01 2.564203874315e-01 2.577489628289e-01 2.590680237389e-01 2.603878903427e-01 2.616966996259e-01 2.630010742911e-01 2.643024127054e-01 2.655901699537e-01 2.668752036398e-01 2.681497113562e-01 2.694147940027e-01 2.706733336744e-01 2.719164947068e-01 2.731533519913e-01 2.743784721013e-01 2.755890521885e-01 2.767928515297e-01 2.779788422095e-01 2.791545030644e-01 2.803168050658e-01 2.814622379138e-01 2.825992540474e-01 2.837151358235e-01 2.848183341868e-01 2.859082302008e-01 2.869767300970e-01 2.880331190916e-01 2.890708859002e-01 2.900895949815e-01 2.910955943167e-01 2.920766744736e-01 2.930453163152e-01 2.939933813420e-01 2.949187614493e-01 2.958306505430e-01 2.967145672455e-01 2.975833668516e-01 2.984334518581e-01 2.992577022119e-01 3.000671145670e-01 3.008462893312e-01 3.016072746428e-01 3.023506355129e-01 3.030643352544e-01 3.037632731119e-01 3.044306593208e-01 3.050759524445e-01 3.057055308393e-01 3.063018105352e-01 3.068826747026e-01 3.074326788054e-01 3.079559822838e-01 3.084639822809e-01 3.089359302566e-01 3.093924467957e-01 3.098172923964e-01 3.102130424693e-01 3.105939293786e-01 3.109344693409e-01 3.112609627115e-01 3.115553640320e-01 3.118175560543e-01 3.120666338079e-01 3.122705539916e-01 3.124578496079e-01 3.126152926878e-01 3.127385860404e-01 3.128491075341e-01 3.129098226630e-01 3.129567162324e-01 3.129709309592e-01 3.129484474647e-01 3.129159047192e-01 3.128323813117e-01 3.127331292997e-01 3.125990502846e-01 3.124271112154e-01 3.122452332016e-01 3.120142401530e-01 3.117665268163e-01 3.114864442132e-01 3.111641887359e-01 3.108299267613e-01 3.104478596358e-01 3.100478968817e-01 3.096176100361e-01 3.091455949909e-01 3.086580865964e-01 3.081226995166e-01 3.075662860256e-01 3.069811942787e-01 3.063560236925e-01 3.057115342042e-01 3.050228156880e-01 3.043092918171e-01 3.035657208008e-01 3.027838019439e-01 3.019832812755e-01 3.011403265414e-01 3.002714909055e-01 2.993738996954e-01 2.984371313982e-01 2.974804364558e-01 2.964860017042e-01 2.954629443139e-01 2.944138233727e-01 2.933264798438e-01 2.922169192874e-01 2.910746351613e-01 2.899002963562e-01 2.887035247718e-01 2.874705427459e-01 2.862137111894e-01 2.849273254175e-01 2.836061293097e-01 2.822669466975e-01 2.808942852673e-01 2.794978133582e-01 2.780751759718e-01 2.766163265819e-01 2.751408325684e-01 2.736360889741e-01 2.721102442563e-01 2.705617360906e-01 2.689775690104e-01 2.673788490506e-01 2.657527994702e-01 2.641096090925e-01 2.624488497677e-01 2.607586583087e-01 2.590532236739e-01 2.573252529670e-01 2.555842508774e-01 2.538310662268e-01 2.520555242530e-01 2.502687903505e-01 2.484647588435e-01 2.466504715454e-01 2.448292422885e-01 2.429939357299e-01 2.411537286172e-01 2.393055812409e-01 2.374510194724e-01 2.355954661146e-01 2.337359981090e-01 2.318757018373e-01 2.300193739071e-01 2.281650420265e-01 2.263176219538e-01 2.244755627877e-01 2.226440662249e-01 2.208264557805e-01 2.190231129113e-01 2.172366216938e-01 2.154694924331e-01 2.137230648881e-01 2.120067749313e-01 2.103161385009e-01 2.086561456429e-01 2.070325453913e-01 2.054449690531e-01 2.039025705588e-01 2.024021389911e-01 2.009488878712e-01 1.995475789249e-01 1.982028388373e-01 1.969199618473e-01 1.956993900119e-01 1.945416583683e-01 1.934570995643e-01 1.924474288410e-01 1.915184320106e-01 1.906733006902e-01 1.899097221424e-01 1.892393259987e-01 1.886621970151e-01 1.881826171845e-01 1.878086249014e-01 1.875345708511e-01 1.873704657838e-01 1.873178294488e-01 1.873768444359e-01 1.875586027570e-01 1.878518893393e-01 1.882711450608e-01 1.888118014716e-01 1.894757327164e-01 1.902709351152e-01 1.911876149803e-01 1.922324236355e-01 1.934089645012e-01 1.947080424153e-01 1.961392652923e-01 1.976949032019e-01 1.993761996134e-01 2.011870826126e-01 2.031153182658e-01 2.051725265351e-01 2.073473255626e-01 2.096391150168e-01 2.120517329584e-01 2.145727969355e-01 2.172108062273e-01 2.199568288755e-01 2.228056915775e-01 2.257655989707e-01 2.288187742090e-01 2.319736185774e-01 2.352252863154e-01 2.385644378985e-01 2.420019496442e-01 2.455164042002e-01 2.491162023514e-01 2.528008736476e-01 2.565557951232e-01 2.603961944631e-01 2.642983702476e-01 2.682714317576e-01 2.723143220383e-01 2.764128617896e-01 2.805806872512e-01 2.848007512692e-01 2.890733517828e-01 2.934049978566e-01 2.977775223920e-01 3.022064807068e-01 3.066746574355e-01 3.111812321418e-01 3.157365296256e-01 3.203179012340e-01 3.249442087580e-01 3.295995337063e-01 3.342791435714e-01 3.389968113780e-01 3.437288188330e-01 3.484932674114e-01 3.532768026530e-01 3.580733964493e-01 3.628990670552e-01 3.677270764032e-01 3.725767406955e-01 3.774370964062e-01 3.822977719874e-01 3.871775941363e-01 3.920520769177e-01 3.969362214383e-01 4.018236709393e-01 4.067011949002e-01 4.115894387010e-01 4.164640286005e-01 4.213348210599e-01 4.262033956860e-01 4.310531107232e-01 4.359023388078e-01 4.407317181697e-01 4.455480358554e-01 4.503549508457e-01 4.551324284893e-01 4.599035746951e-01 4.646464097522e-01 4.693665328775e-01 4.740711572752e-01 4.787387161704e-01 4.833895952121e-01 4.880082533966e-01 4.925939533685e-01 4.971566795414e-01 5.016772350919e-01 5.061717191330e-01 5.106295136138e-01 5.150442499034e-01 5.194319802149e-01 5.237699284991e-01 5.280744068974e-01 5.323351392528e-01 5.365476719100e-01 5.407263722425e-01 5.448479229882e-01 5.489309154586e-01 5.529652680628e-01 5.569444803264e-01 5.608829086281e-01 5.647608012730e-01 5.685914919541e-01 5.723709353876e-01 5.760880869693e-01 5.797599110131e-01 5.833674425282e-01 5.869213429810e-01 5.904201800029e-01 5.938523509535e-01 5.972348572181e-01 6.005500681127e-01 6.038047546190e-01 6.070012942838e-01 6.101279240470e-01 6.132006852879e-01 6.162036666237e-01 6.191439414887e-01 6.220241038395e-01 6.248319341058e-01 6.275800539675e-01 6.302601790497e-01 6.328711986506e-01 6.354219952848e-01 6.378994981407e-01 6.403149387852e-01 6.426634431714e-01 6.449422112701e-01 6.471590487692e-01 6.493042739632e-01 6.513858985176e-01 6.534005632349e-01 6.553472155601e-01 6.572306552446e-01 6.590450849535e-01 6.607962614716e-01 6.624819344002e-01 6.641039528383e-01 6.656627278110e-01 6.671566659559e-01 6.685895287055e-01 6.699601523194e-01 6.712684354349e-01 6.725180618906e-01 6.737076860252e-01 6.748385504113e-01 6.759134286236e-01 6.769315025601e-01 6.778944136770e-01 6.788037447786e-01 6.796612515863e-01 6.804653251894e-01 6.812217882880e-01 6.819277432369e-01 6.825869435951e-01 6.832018188732e-01 6.837708801118e-01 6.843020222841e-01 6.847898756178e-01 6.852399253108e-01 6.856548435846e-01 6.860320734381e-01 6.863796360939e-01 6.866940585555e-01 6.869800372026e-01 6.872432768327e-01 6.874763674752e-01 6.876928116311e-01 6.878874576435e-01 6.880638302566e-01 6.882285626371e-01 6.883748640835e-01 6.885160833360e-01 6.886473047015e-01 6.887719609418e-01 6.888972447969e-01 6.890174911584e-01 6.891433523783e-01 6.892725702017e-01 6.894059701653e-01 6.895548298928e-01 6.897091763193e-01 6.898807109142e-01 6.900701999168e-01 6.902729487294e-01 6.905041896214e-01 6.907523586445e-01 6.910303850403e-01 6.913365563770e-01 6.916673406846e-01 6.920362205468e-01 6.924329429017e-01 6.928683680083e-01 6.933407892761e-01 6.938481012633e-01 6.944012379964e-01 6.949908081020e-01 6.956260053006e-01 6.963065241720e-01 6.970273346107e-01 6.978000864445e-01 6.986145968457e-01 6.994763121759e-01 7.003884698863e-01 7.013425137089e-01 7.023496917940e-01 7.034019540825e-01 7.045012687046e-01 7.056502086673e-01 7.068411189429e-01 7.080815912825e-01 7.093635851108e-01 7.106885900986e-01 7.120574069245e-01 7.134620712202e-01 7.149091889799e-01 7.163896889341e-01 7.179055093081e-01 7.194549030526e-01 7.210298418335e-01 7.226351129967e-01 7.242614685512e-01 7.259076558945e-01 7.275732799894e-01 7.292476222405e-01 7.309376026473e-01 7.326305603979e-01 7.343257870424e-01 7.360235937711e-01 7.377102859640e-01 7.393895209176e-01 7.410535220604e-01 7.426959441435e-01 7.443181087954e-01 7.459069519751e-01 7.474663108735e-01 7.489856457769e-01 7.504594432513e-01 7.518903858697e-01 7.532620112570e-01 7.545780484167e-01 7.558301668564e-01 7.570094808162e-01 7.581205721516e-01 7.591457304516e-01 7.600890756565e-01 7.609441222873e-01 7.617016501636e-01 7.623636981024e-01 7.629169424071e-01 7.633605300986e-01 7.636923596364e-01 7.638993484458e-01 7.639879686232e-01 7.639454506207e-01 7.637681378785e-01 7.634578360060e-01 7.630012063020e-01 7.624029475389e-01 7.616555459929e-01 7.607525848362e-01 7.596973604566e-01 7.584791509207e-01 7.570992493185e-01 7.555564701429e-01 7.538429822640e-01 7.519648811835e-01 7.499117375330e-01 7.476856326997e-01 7.452867312526e-01 7.427100592543e-01 7.399582475565e-01 7.370297835275e-01 7.339224780048e-01 7.306403688432e-01 7.271792244234e-01 7.235466280566e-01 7.197384231131e-01 7.157566912870e-01 7.116066310690e-01 7.072887791170e-01 7.028042797368e-01 6.981600314449e-01 6.933567507155e-01 6.883989293783e-01 6.832947968871e-01 6.780438861342e-01 6.726572025226e-01 6.671372053136e-01 6.614914411300e-01 6.557297590217e-01 6.498534149968e-01 6.438787050159e-01 6.378075289459e-01 6.316507648634e-01 6.254247178068e-01 6.191306520069e-01 6.127860710885e-01 6.064028654297e-01 5.999898148026e-01 5.935651512025e-01 5.871375843423e-01 5.807245333055e-01 5.743426944220e-01 5.680037381268e-01 5.617301629102e-01 5.555351436462e-01 5.494402342361e-01 5.434649580230e-01 5.376249438039e-01 5.319433297286e-01 5.264433406268e-01 5.211418597674e-01 5.160663766963e-01 5.112353800553e-01 5.066773783901e-01 5.024107831893e-01 4.984640907302e-01 4.948600228017e-01 4.916176141191e-01 4.887679112206e-01 4.863279725900e-01 4.843211229961e-01 4.827708013684e-01 4.816933301224e-01 4.811114689998e-01 4.810369469288e-01 4.814876231694e-01 4.824772167595e-01 4.840084056532e-01 4.860985508281e-01 4.887462676876e-01 4.919520391514e-01 4.957232208676e-01 5.000484724782e-01 5.049261914402e-01 5.103462568045e-01 5.162944774219e-01 5.227639777465e-01 5.297294880110e-01 5.371791640496e-01 5.450909234981e-01 5.534390890832e-01 5.622092534467e-01 5.713632625086e-01 5.808850752434e-01 5.907432765209e-01 6.009026313652e-01 6.113460679117e-01 6.220295557287e-01 6.329296755829e-01 6.440135814575e-01 6.552421186826e-01 6.665918579487e-01 6.780211536104e-01 6.894987040331e-01 7.009965414089e-01 7.124682929141e-01 7.238903542068e-01 7.352245984253e-01 7.464356583558e-01 7.574936297725e-01 7.683605927773e-01 7.790076351199e-01 7.894021323203e-01 7.995098830561e-01 8.093046921788e-01 8.187536527491e-01 8.278300383130e-01 8.365067912287e-01 8.447586906822e-01 8.525614653018e-01 8.598935104671e-01 8.667387390379e-01 8.730753250550e-01 8.788928796295e-01 8.841798755544e-01 8.889217290598e-01 8.931211560113e-01 8.967710436894e-01 8.998737355732e-01 9.024376924297e-01 9.044653553304e-01 9.059806793424e-01 9.069957111001e-01 9.075300411616e-01 9.076225753695e-01 9.072891647552e-01 9.065767234707e-01 9.055259737678e-01 9.041724881440e-01 9.025803394805e-01 9.007890317104e-01 8.988621912886e-01 8.968608604509e-01 8.948396412486e-01 8.928734124986e-01 8.910181742487e-01 8.893418678671e-01 8.879131550567e-01 8.867865670391e-01 8.860313153733e-01 8.856939082636e-01 8.858303651223e-01 8.864863977987e-01 8.876913409568e-01 8.894869446799e-01 8.918819551028e-01 8.948915482666e-01 8.985235498652e-01 9.027582531188e-01 9.075889645840e-01 9.129846974014e-01 9.189070504867e-01 9.253229358482e-01 9.321717219610e-01 9.394090366397e-01 9.469684498046e-01 9.547851263881e-01 9.628063411831e-01 9.709513291894e-01 9.791674815856e-01 9.873864310628e-01 9.955440383394e-01 1.003595680878e+00 1.011474723161e+00 1.019143549340e+00 1.026562218992e+00 1.033687502639e+00 1.040502469521e+00 1.046981196459e+00 1.053110378863e+00 1.058887990033e+00 1.064310940761e+00 1.069389800982e+00 1.074133080806e+00 1.078567229397e+00 1.082709131188e+00 1.086587068234e+00 1.090234798306e+00 1.093678143736e+00 1.096954625665e+00 1.100090794944e+00 1.103117339023e+00 1.106064421037e+00 1.108945856862e+00 1.111789613965e+00 1.114602031239e+00 1.117388610091e+00 1.120158947704e+00 1.122892635309e+00 1.125590808847e+00 1.128234199325e+00 1.130790517439e+00 1.133255575111e+00 1.135582916652e+00 1.137757329358e+00 1.139751749838e+00 1.141532398460e+00 1.143097745388e+00 1.144418551736e+00 1.145497747057e+00 1.146343125966e+00 1.146953191453e+00 1.147374260456e+00 1.147627758851e+00 1.147766207196e+00 1.147860263976e+00 1.147964841925e+00 1.148177448660e+00 1.148578216035e+00 1.149259162612e+00 1.150327265381e+00 1.151861670320e+00 1.153965400308e+00 1.156714795703e+00 1.160172128098e+00 1.164402972521e+00 1.169424608237e+00 1.175255656251e+00 1.181882908726e+00 1.189261344022e+00 1.197336376449e+00 1.206007049072e+00 1.215179242545e+00 1.224716052539e+00 1.234474044540e+00 1.244311897683e+00 1.254052327111e+00 1.263552836832e+00 1.272647983537e+00 1.281185572380e+00 1.289043923690e+00 1.296083787829e+00 1.302225691840e+00 1.307383090010e+00 1.311499343659e+00 1.314569541609e+00 1.316571542917e+00 1.317552789983e+00 1.317568603230e+00 1.316679757921e+00 1.315012860802e+00 1.312664578241e+00 1.309770140768e+00 1.306481693050e+00 1.302914331568e+00 1.299228565689e+00 1.295535163133e+00 1.291949446480e+00 1.288571951271e+00 1.285447509108e+00 1.282638272956e+00 1.280139167047e+00 1.277932213794e+00 1.275986913811e+00 1.274210731940e+00 1.272536387865e+00 1.270850739880e+00 1.269039586038e+00 1.267009003420e+00 1.264623858223e+00 1.261809336729e+00 1.258472863106e+00 1.254539997948e+00 1.249993151870e+00 1.244783387754e+00 1.238934496739e+00 1.232473585844e+00 1.225430038453e+00 1.217898909028e+00 1.209939352847e+00 1.201654022079e+00 1.193152645561e+00 1.184519059520e+00 1.175889855082e+00 1.167348438752e+00 1.159005346840e+00 1.150974800934e+00 1.143327198597e+00 1.136188794139e+00 1.129635284216e+00 1.123761122214e+00 1.118683097156e+00 1.114466901089e+00 1.111235588414e+00 1.109072527459e+00 1.108052158423e+00 1.108274429762e+00 1.109761874973e+00 1.112569953300e+00 1.116694662079e+00 1.122085858948e+00 1.128711056022e+00 1.136438040220e+00 1.145157020669e+00 1.154723849910e+00 1.164953330307e+00 1.175712116238e+00 1.186821404390e+00 1.198152518117e+00 1.209610763691e+00 1.221097516106e+00 1.232603279048e+00 1.244104605480e+00 1.255634617868e+00 1.267247522571e+00 1.278966542933e+00 1.290856895936e+00 1.302909458219e+00 1.315086199534e+00 1.327316868042e+00 1.339411029869e+00 1.351173465755e+00 1.362307624142e+00 1.372459760558e+00 1.381291655662e+00 1.388384747036e+00 1.393389468762e+00 1.395979340849e+00 1.395863418889e+00 1.392898255750e+00 1.386980776134e+00 1.378167341499e+00 1.366643472402e+00 1.352664772486e+00 1.336670840904e+00 1.319132677632e+00 1.300603296169e+00 1.281697488246e+00 1.262956398333e+00 1.244940397343e+00 1.228084997184e+00 1.212711635403e+00 1.199059569468e+00 1.187161473858e+00 1.177002549256e+00 1.168437137425e+00 1.161234110973e+00 1.155190059046e+00 1.150022950400e+00 1.145524974152e+00 1.141509036444e+00 1.137772310218e+00 1.134210125962e+00 1.130660103484e+00 1.126986707478e+00 1.123056481403e+00 1.118664648857e+00 1.113667902395e+00 1.107868366474e+00 1.101112108989e+00 1.093336012381e+00 1.084489175276e+00 1.074687896482e+00 1.064120215996e+00 1.053073541673e+00 1.041960506297e+00 1.031165881549e+00 1.021127674874e+00 1.012180786744e+00 1.004525574540e+00 9.982539338485e-01 9.932098799715e-01 9.891298614620e-01 9.856090546113e-01 9.821482064748e-01 9.783116052685e-01 9.736693266999e-01 9.679613956017e-01 9.610769331966e-01 9.530408494651e-01 9.441021312091e-01 9.345657942995e-01 9.248609194355e-01 9.154404987357e-01 9.066833920306e-01 8.989639003438e-01 8.924914604793e-01 8.874045590172e-01 8.837481454515e-01 8.814507872377e-01 8.804584126953e-01 8.806330365584e-01 8.818671674757e-01 8.840624072813e-01 8.870712805714e-01 8.908270951760e-01 8.951945496250e-01 9.000712186650e-01 9.053914533171e-01 9.110555504058e-01 9.170698102107e-01 9.234247511466e-01 9.301617085437e-01 9.373673994937e-01 9.450788478089e-01 9.534013753485e-01 9.623797294525e-01 9.720786769518e-01 9.825965204593e-01 9.939708935412e-01 1.006301960576e+00 1.019591675851e+00 1.033723574978e+00 1.048456603103e+00 1.063252459546e+00 1.077407410433e+00 1.082918889637e+00 1.082540263917e+00 1.084090362236e+00 1.091839592081e+00 1.102179504724e+00 1.106969605310e+00 1.100978666341e+00 1.086610490791e+00 1.072142742066e+00 1.064726711645e+00 1.064209974935e+00 1.064044822944e+00 1.058306883454e+00 1.047746966583e+00 1.039500786961e+00 1.040606008554e+00 1.051028250786e+00 1.063426432323e+00 1.069856431257e+00 1.068453394884e+00 1.064220979516e+00 1.063732578018e+00 1.068467089336e+00 1.073527838739e+00 1.073508853172e+00 1.070031089068e+00 1.073785103377e+00 1.047673373810e+00 1.011677646446e+00 9.526929576851e-01 8.761684359777e-01 8.463695224498e-01 8.920529081055e-01 9.619981897948e-01 9.911942291880e-01 9.625403523397e-01 9.093547014090e-01 8.771410097676e-01 8.746298444196e-01 8.772610638557e-01 8.767441522845e-01 8.952410147765e-01 9.435369551672e-01 9.903115845487e-01 9.939207259156e-01 9.481481415968e-01 8.940304655139e-01 8.836815999557e-01 9.194465928642e-01 9.574614013240e-01 9.691553440153e-01 9.660475733412e-01 9.732082712661e-01 9.922359436102e-01 1.002878177897e+00 9.961494765214e-01 9.885979493063e-01 9.997005166170e-01 1.024067537405e+00 1.039907374053e+00 1.038655736739e+00 1.032553922550e+00 1.033316031943e+00 1.034282028682e+00 1.023973862207e+00 1.010527599917e+00 1.017959783842e+00 1.051648275125e+00 1.083100185058e+00 1.080632103527e+00 1.043205668027e+00 1.001296108930e+00 9.835382349472e-01 9.847816048208e-01 9.809430240234e-01 9.658584959784e-01 9.559174273588e-01 9.602304144283e-01 9.630883913898e-01 9.474135187914e-01 9.225448689699e-01 9.136355496510e-01 9.206971318767e-01 9.102045046700e-01 8.603195252978e-01 8.030840241863e-01 8.080508639980e-01 8.877095891494e-01 9.681017290134e-01 9.798498343206e-01 9.154043330650e-01 8.302766963554e-01 7.996723454812e-01 8.381962300757e-01 8.957343009829e-01 9.354663647808e-01 9.567135815876e-01 9.637746374360e-01 9.457720919287e-01 8.965802803128e-01 8.450598988500e-01 8.427413454384e-01 8.956080363896e-01 9.460496543820e-01 9.436865929844e-01 8.954455461406e-01 8.562159764467e-01 8.631660668727e-01 8.832420297819e-01 8.640503462260e-01 8.063835571221e-01 7.723525577709e-01 8.095234183213e-01 8.749055621830e-01 8.970779878526e-01 8.578602548047e-01 8.011451048608e-01 7.828144637920e-01 8.015876938769e-01 8.156557997400e-01 8.167712133658e-01 8.394230432747e-01 8.952946522527e-01 9.366071402622e-01 9.103528814461e-01 8.218674681342e-01 7.547848423743e-01 7.966929090464e-01 9.046463616400e-01 9.717366414368e-01 9.509269503796e-01 8.746778074501e-01 8.197566704537e-01 8.261285525838e-01 8.544731571129e-01 8.596186612763e-01 8.490772068618e-01 8.569166739671e-01 8.827147509136e-01 8.862745148878e-01 8.437787675488e-01 7.858473912230e-01 7.748702428492e-01 8.239324926337e-01 8.755099448236e-01 8.795679551103e-01 8.407455764645e-01 8.050640878980e-01 8.071390839979e-01 8.310426633799e-01 8.436434237619e-01 8.411093689832e-01 8.451043095348e-01 8.650005342518e-01 8.809987660793e-01 8.719494968138e-01 8.450670387053e-01 8.314242213992e-01 8.500514252462e-01 8.842203409093e-01 9.047848623965e-01 9.012982939013e-01 8.851387648711e-01 8.729875523300e-01 8.724062035583e-01 8.831047061495e-01 9.036547211681e-01 9.292022228250e-01 9.480375298005e-01 9.491488835965e-01 9.348877526337e-01 9.229015140097e-01 9.306355510258e-01 9.574053224459e-01 9.868178199820e-01 1.003952634686e+00 1.004332015845e+00 9.909710422220e-01 9.713279859831e-01 9.583026991585e-01 9.656300025209e-01 9.921169164086e-01 1.014521766213e+00 1.006567170651e+00 9.661532495581e-01 9.243430406013e-01 9.182643418676e-01 9.441645506815e-01 9.595465970426e-01 9.352898861380e-01 8.884439027757e-01 8.658921181054e-01 8.854683031840e-01 9.093549917176e-01 8.968081106451e-01 8.559228859931e-01 8.387727536323e-01
 8.407430545706e-01 8.394743921188e-01 8.393535182012e-01 8.398139736079e-01 8.395160245776e-01 8.382333172577e-01 8.370740218017e-01 8.369312821439e-01 8.373311554149e-01 8.370936906522e-01 8.358746426785e-01 8.346442647614e-01 8.344278791509e-01 8.348659079621e-01 8.346407913958e-01 8.333283642507e-01 8.320533789103e-01 8.319102791641e-01 8.323899070205e-01 8.321126840840e-01 8.307741145168e-01 8.295448752913e-01 8.294351310271e-01 8.299099493233e-01 8.296184194124e-01 8.282475518206e-01 8.269833938248e-01 8.268914884113e-01 8.273865456331e-01 8.270232584131e-01 8.255629586607e-01 8.243367571146e-01 8.243367730833e-01 8.248024148522e-01 8.243372980627e-01 8.228726881842e-01 8.217263842041e-01 8.217420323730e-01 8.221345880553e-01 8.216044866943e-01 8.201366212170e-01 8.190167559275e-01 8.190224328913e-01 8.193375498214e-01 8.187305899206e-01 8.172865565730e-01 8.162452840560e-01 8.162316755463e-01 8.164320469377e-01 8.157830246341e-01 8.144184322501e-01 8.134224160313e-01 8.133266657148e-01 8.134202905922e-01 8.127575335651e-01 8.114393523842e-01 8.104376614519e-01 8.102428429726e-01 8.102291804215e-01 8.095675766604e-01 8.083294294226e-01 8.073246550889e-01 8.069864223236e-01 8.068533004043e-01 8.062344527581e-01 8.051042902266e-01 8.040861796803e-01 8.036076731433e-01 8.033667253691e-01 8.027785120074e-01 8.017511775163e-01 8.007528865806e-01 8.001591602408e-01 7.997990135804e-01 7.992333464169e-01 7.983129900654e-01 7.973192932280e-01 7.965942285131e-01 7.961168407340e-01 7.955551128311e-01 7.947088821170e-01 7.937357023370e-01 7.929143846272e-01 7.923021497058e-01 7.917101652955e-01 7.909421703228e-01 7.900031147149e-01 7.890827850482e-01 7.883335021195e-01 7.876840959858e-01 7.869453216649e-01 7.860370574774e-01 7.850615855052e-01 7.841738132518e-01 7.834314251849e-01 7.827227819354e-01 7.818829164399e-01 7.808833451592e-01 7.798829926286e-01 7.790317570505e-01 7.783049149465e-01 7.775369794545e-01 7.765980039774e-01 7.755399506753e-01 7.745548356812e-01 7.737598447016e-01 7.730381131849e-01 7.721827100493e-01 7.711378983354e-01 7.700466049143e-01 7.690928411742e-01 7.683026751997e-01 7.675060887968e-01 7.665241258235e-01 7.653767985952e-01 7.642556190844e-01 7.632983790433e-01 7.624446525695e-01 7.615144337569e-01 7.603978433890e-01 7.591695523422e-01 7.580146994016e-01 7.570135737853e-01 7.560662762749e-01 7.550098951314e-01 7.537984145105e-01 7.525281392225e-01 7.513453711336e-01 7.502930924930e-01 7.492652761681e-01 7.481321030794e-01 7.468711584773e-01 7.455832965643e-01 7.443865352898e-01 7.432997941338e-01 7.422299696702e-01 7.410647958349e-01 7.397889372934e-01 7.384963623505e-01 7.372718182724e-01 7.361119503449e-01 7.349458829641e-01 7.337011355176e-01 7.323805894833e-01 7.310474401609e-01 7.297447764167e-01 7.284591340421e-01 7.271559560429e-01 7.258254132854e-01 7.244822189032e-01 7.231475405232e-01 7.218269444298e-01 7.204927584051e-01 7.191289504359e-01 7.177493825064e-01 7.163801916078e-01 7.150223053316e-01 7.136603458364e-01 7.122533094274e-01 7.107723504177e-01 7.092413592729e-01 7.077112364189e-01 7.062132440176e-01 7.047385141389e-01 7.032355725573e-01 7.016530302147e-01 7.000053464999e-01 6.983718324859e-01 6.968162895782e-01 6.953368710615e-01 6.938639163220e-01 6.923131147339e-01 6.906817745066e-01 6.890549738136e-01 6.875109787683e-01 6.860495342030e-01 6.845857046459e-01 6.830244302857e-01 6.813513347235e-01 6.796501374401e-01 6.780059531381e-01 6.764230017399e-01 6.748267487542e-01 6.731283083766e-01 6.713041455519e-01 6.694346834937e-01 6.676170397341e-01 6.658764292583e-01 6.641367496164e-01 6.622960285892e-01 6.603245432255e-01 6.583274740683e-01 6.564253300470e-01 6.546265473385e-01 6.528150624846e-01 6.508796946961e-01 6.488407497022e-01 6.468378582791e-01 6.449638472347e-01 6.431600825676e-01 6.412897037749e-01 6.392983556366e-01 6.372657296860e-01 6.353122965825e-01 6.334599853075e-01 6.316093336171e-01 6.296632952681e-01 6.276341651231e-01 6.256113060232e-01 6.236641749019e-01 6.217707450824e-01 6.198357594660e-01 6.178030815278e-01 6.157180984097e-01 6.136684640306e-01 6.116896768072e-01 6.097233285814e-01 6.076746135380e-01 6.055336472210e-01 6.033864376477e-01 6.013090766154e-01 5.992729394095e-01 5.971851616482e-01 5.949950116430e-01 5.927655830166e-01 5.905919356638e-01 5.884770677863e-01 5.863326966182e-01 5.840956496997e-01 5.818038838303e-01 5.795468074180e-01 5.773538471560e-01 5.751501121979e-01 5.728658150230e-01 5.705223741697e-01 5.682013998827e-01 5.659354965152e-01 5.636737420647e-01 5.613428234209e-01 5.589503842311e-01 5.565746380322e-01 5.542491796335e-01 5.519294940468e-01 5.495528354692e-01 5.471174972391e-01 5.446926130425e-01 5.423181364565e-01 5.399458906459e-01 5.375206282448e-01 5.350495348773e-01 5.325885217250e-01 5.301679055760e-01 5.277473482650e-01 5.252746990896e-01 5.227715021512e-01 5.202895242062e-01 5.178355944844e-01 5.153675915184e-01 5.128537212998e-01 5.103175279338e-01 5.078133712729e-01 5.053306059253e-01 5.028199704217e-01 5.002650695544e-01 4.977007118556e-01 4.951657059246e-01 4.926465878095e-01 4.900948909004e-01 4.875024745968e-01 4.849148892646e-01 4.823526762911e-01 4.797890994446e-01 4.771927500540e-01 4.745715675738e-01 4.719654366875e-01 4.693798612004e-01 4.667729653868e-01 4.641326904623e-01 4.614919489385e-01 4.588695154990e-01 4.562548407468e-01 4.536091275977e-01 4.509351602165e-01 4.482767570893e-01 4.456368724643e-01 4.429842189131e-01 4.403032238408e-01 4.376108447332e-01 4.349359017341e-01 4.322695475456e-01 4.295801513546e-01 4.268721484349e-01 4.241724515093e-01 4.214836433313e-01 4.187871432182e-01 4.160720357627e-01 4.133527555509e-01 4.106502121082e-01 4.079521425426e-01 4.052358125390e-01 4.025115455444e-01 3.997982978830e-01 3.970975957060e-01 3.943924584736e-01 3.916747333130e-01 3.889600677359e-01 3.862614934592e-01 3.835648830513e-01 3.808604447473e-01 3.781564812393e-01 3.754627725724e-01 3.727764902379e-01 3.700876528824e-01 3.673967873193e-01 3.647155647902e-01 3.620429862189e-01 3.593694454358e-01 3.566964345825e-01 3.540308222052e-01 3.513740948139e-01 3.487205320038e-01 3.460675935474e-01 3.434221300420e-01 3.407907613224e-01 3.381620765797e-01 3.355355260046e-01 3.329203713595e-01 3.303165848165e-01 3.277219752802e-01 3.251315030440e-01 3.225490682023e-01 3.199844795178e-01 3.174329883644e-01 3.148862408043e-01 3.123509625775e-01 3.098317477017e-01 3.073272428791e-01 3.048365641960e-01 3.023544629645e-01 2.998895571347e-01 2.974436331447e-01 2.950094242214e-01 2.925915079560e-01 2.901907503603e-01 2.878071798419e-01 2.854434797236e-01 2.830933427973e-01 2.807646794670e-01 2.784587771788e-01 2.761680089785e-01 2.738984518576e-01 2.716528185860e-01 2.694287055010e-01 2.672313382509e-01 2.650513725711e-01 2.628970467680e-01 2.607718951759e-01 2.586683712042e-01 2.565950723050e-01 2.545476140780e-01 2.525257897201e-01 2.505369847239e-01 2.485734771040e-01 2.466424665965e-01 2.447436179403e-01 2.428721923233e-01 2.410352081727e-01 2.392321568711e-01 2.374603382391e-01 2.357268288515e-01 2.340252216214e-01 2.323609928156e-01 2.307348597475e-01 2.291424604842e-01 2.275906637120e-01 2.260797725688e-01 2.246053239693e-01 2.231738910253e-01 2.217792987705e-01 2.204281869189e-01 2.191226780420e-01 2.178559228356e-01 2.166345330889e-01 2.154570867964e-01 2.143203908182e-01 2.132330598589e-01 2.121888385905e-01 2.111921345348e-01 2.102420875111e-01 2.093355144010e-01 2.084786733875e-01 2.076689798547e-01 2.069060409015e-01 2.061949602061e-01 2.055272670396e-01 2.049093511255e-01 2.043403705867e-01 2.038171916587e-01 2.033474174140e-01 2.029225559088e-01 2.025456089944e-01 2.022191026403e-01 2.019378742337e-01 2.017062148427e-01 2.015213994425e-01 2.013825052718e-01 2.012937506319e-01 2.012468085173e-01 2.012485057076e-01 2.012957386603e-01 2.013864044955e-01 2.015245398140e-01 2.017027227132e-01 2.019247103555e-01 2.021912029954e-01 2.024968590911e-01 2.028468753845e-01 2.032343653682e-01 2.036605934825e-01 2.041286854149e-01 2.046308787222e-01 2.051725972978e-01 2.057509061071e-01 2.063613928600e-01 2.070094063980e-01 2.076871465857e-01 2.083996226613e-01 2.091452608736e-01 2.099161025196e-01 2.107205867939e-01 2.115520387770e-01 2.124088710227e-01 2.132965677614e-01 2.142049360328e-01 2.151398343904e-01 2.160989072641e-01 2.170772482040e-01 2.180818862583e-01 2.191020450896e-01 2.201440028141e-01 2.212046349436e-01 2.222805346514e-01 2.233775364259e-01 2.244872241128e-01 2.256099820668e-01 2.267504705246e-01 2.279002327441e-01 2.290665564091e-01 2.302411722111e-01 2.314242022644e-01 2.326201979159e-01 2.338197679596e-01 2.350314583562e-01 2.362502818094e-01 2.374707628398e-01 2.387006451645e-01 2.399308959989e-01 2.411678306237e-01 2.424088724230e-01 2.436461621273e-01 2.448908863319e-01 2.461317457756e-01 2.473734198030e-01 2.486170028540e-01 2.498541760200e-01 2.510942067961e-01 2.523283964841e-01 2.535594661240e-01 2.547893536184e-01 2.560089884169e-01 2.572267407741e-01 2.584375222957e-01 2.596405924237e-01 2.608399862286e-01 2.620268335621e-01 2.632089138834e-01 2.643812371898e-01 2.655415116645e-01 2.666964439204e-01 2.678356598304e-01 2.689657592169e-01 2.700870155347e-01 2.711892723316e-01 2.722860068777e-01 2.733650137677e-01 2.744313517117e-01 2.754862067486e-01 2.765214559547e-01 2.775471926535e-01 2.785549641242e-01 2.795446208644e-01 2.805230815932e-01 2.814772301083e-01 2.824194853665e-01 2.833441645287e-01 2.842483875797e-01 2.851396606598e-01 2.860025261572e-01 2.868517090776e-01 2.876842861126e-01 2.884904460061e-01 2.892848498477e-01 2.900486514062e-01 2.907944966473e-01 2.915250013346e-01 2.922255838997e-01 2.929130921955e-01 2.935701226561e-01 2.942059151919e-01 2.948251245761e-01 2.954112928529e-01 2.959844281482e-01 2.965268561528e-01 2.970424395515e-01 2.975441774856e-01 2.980073990876e-01 2.984591892746e-01 2.988783236711e-01 2.992693570929e-01 2.996453992652e-01 2.999783030146e-01 3.002986218848e-01 3.005862069100e-01 3.008443751803e-01 3.010882838449e-01 3.012843051373e-01 3.014676522189e-01 3.016169516504e-01 3.017348670386e-01 3.018394129677e-01 3.018949297494e-01 3.019357506827e-01 3.019402711568e-01 3.019102872443e-01 3.018687958498e-01 3.017791378495e-01 3.016736907286e-01 3.015328399782e-01 3.013552907816e-01 3.011616308523e-01 3.009202540849e-01 3.006641575491e-01 3.003730199013e-01 3.000432052063e-01 2.996956745614e-01 2.992990294162e-01 2.988846924293e-01 2.984357209850e-01 2.979505367433e-01 2.974434822124e-01 2.968898540519e-01 2.963134200429e-01 2.957023038702e-01 2.950542356598e-01 2.943862530135e-01 2.936726372076e-01 2.929334721138e-01 2.921628386894e-01 2.913513259685e-01 2.905190610350e-01 2.896461367723e-01 2.887438658724e-01 2.878119821878e-01 2.868405625446e-01 2.858441195319e-01 2.848115977379e-01 2.837452832373e-01 2.826533574570e-01 2.815218260599e-01 2.803646608081e-01 2.791725230488e-01 2.779444041811e-01 2.766949424385e-01 2.754054231606e-01 2.740910410620e-01 2.727432588690e-01 2.713582656912e-01 2.699521958864e-01 2.685088741358e-01 2.670446040404e-01 2.655475013340e-01 2.640122038885e-01 2.624569462895e-01 2.608670987577e-01 2.592580863287e-01 2.576218731986e-01 2.559496709303e-01 2.542587426331e-01 2.525364245080e-01 2.507951960665e-01 2.490331428627e-01 2.472411599756e-01 2.454319398000e-01 2.435950748716e-01 2.417418588924e-01 2.398720694180e-01 2.379787489720e-01 2.360730113684e-01 2.341469408916e-01 2.322061357170e-01 2.302542848343e-01 2.282869154857e-01 2.263098167596e-01 2.243234438073e-01 2.223277433393e-01 2.203283126173e-01 2.183213206954e-01 2.163131134086e-01 2.143057530054e-01 2.122984506343e-01 2.102962692556e-01 2.082989574544e-01 2.063089004510e-01 2.043348644065e-01 2.023705282729e-01 2.004250590632e-01 1.984989537534e-01 1.965968538855e-01 1.947226328523e-01 1.928760288213e-01 1.910620901219e-01 1.892858698478e-01 1.875517005503e-01 1.858651073311e-01 1.842264764902e-01 1.826381111237e-01 1.811090181681e-01 1.796431246290e-01 1.782474288925e-01 1.769225230023e-01 1.756703692981e-01 1.745030965889e-01 1.734220294626e-01 1.724326543022e-01 1.715418749751e-01 1.707486883928e-01 1.700634057950e-01 1.694880329420e-01 1.690285836547e-01 1.686918287459e-01 1.684727930322e-01 1.683850087950e-01 1.684286630859e-01 1.686049548864e-01 1.689228880846e-01 1.693750858068e-01 1.699727974997e-01 1.707142314130e-01 1.715983274093e-01 1.726317626192e-01 1.738082012954e-01 1.751315968371e-01 1.766030988726e-01 1.782158452098e-01 1.799785393717e-01 1.818799969392e-01 1.839215663907e-01 1.861056895522e-01 1.884195173973e-01 1.908732492944e-01 1.934552705153e-01 1.961629518910e-01 1.990023530193e-01 2.019546112121e-01 2.050298328346e-01 2.082190076369e-01 2.115160197569e-01 2.149284152761e-01 2.184356586820e-01 2.220467406381e-01 2.257566953826e-01 2.295546315927e-01 2.334523821211e-01 2.374260027253e-01 2.414861715674e-01 2.456284593315e-01 2.498411128478e-01 2.541357937614e-01 2.584920073967e-01 2.629166683023e-01 2.674094888327e-01 2.719537127384e-01 2.765673752853e-01 2.812290907015e-01 2.859405363686e-01 2.907084643793e-01 2.955147642566e-01 3.003740539952e-01 3.052695782355e-01 3.102017932192e-01 3.151779389811e-01 3.201782870478e-01 3.252204300387e-01 3.302872531275e-01 3.353769254993e-01 3.405025919200e-01 3.456394184053e-01 3.508056563792e-01 3.559881933657e-01 3.611810621151e-01 3.663983010096e-01 3.716173653830e-01 3.768553474554e-01 3.821002730577e-01 3.873453511548e-01 3.926051057170e-01 3.978593354720e-01 4.031173783391e-01 4.083779943257e-01 4.136261203617e-01 4.188815008997e-01 4.241211739649e-01 4.293569832673e-01 4.345871163339e-01 4.397945306094e-01 4.450026393908e-01 4.501859582570e-01 4.553542665442e-01 4.605107397065e-01 4.656371195342e-01 4.707525886038e-01 4.758390877181e-01 4.808999826372e-01 4.859427375814e-01 4.909474634834e-01 4.959324128175e-01 5.008829379148e-01 5.057981341132e-01 5.106893113015e-01 5.155337641844e-01 5.203518750452e-01 5.251287120951e-01 5.298615508563e-01 5.345649183655e-01 5.392141187829e-01 5.438289821447e-01 5.483972054011e-01 5.529157189488e-01 5.573962123201e-01 5.618179827414e-01 5.661965382478e-01 5.705241266130e-01 5.747943567575e-01 5.790201711396e-01 5.831836376008e-01 5.872968428460e-01 5.913543505585e-01 5.953471240257e-01 5.992926962132e-01 6.031697422483e-01 6.069885490126e-01 6.107495332967e-01 6.144399895837e-01 6.180774958516e-01 6.216436915155e-01 6.251475244972e-01 6.285899187729e-01 6.319588326323e-01 6.352674079099e-01 6.385046162230e-01 6.416725164759e-01 6.447760228368e-01 6.478050099473e-01 6.507689354047e-01 6.536617525057e-01 6.564821358132e-01 6.592366441863e-01 6.619141755907e-01 6.645258866345e-01 6.670626867091e-01 6.695272662429e-01 6.719236497186e-01 6.742450376748e-01 6.764974479251e-01 6.786759344483e-01 6.807840240923e-01 6.828220863207e-01 6.847874240548e-01 6.866830438129e-01 6.885086012891e-01 6.902616792948e-01 6.919485159698e-01 6.935638507894e-01 6.951116869859e-01 6.965922540807e-01 6.980050070453e-01 6.993520978356e-01 7.006326443171e-01 7.018496254847e-01 7.030010409160e-01 7.040908074681e-01 7.051185031591e-01 7.060850473870e-01 7.069936275209e-01 7.078406456973e-01 7.086347726826e-01 7.093724421127e-01 7.100543484731e-01 7.106865737809e-01 7.112639842673e-01 7.117958385153e-01 7.122768144425e-01 7.127117896118e-01 7.131067750703e-01 7.134537688428e-01 7.137648943051e-01 7.140364578376e-01 7.142699143833e-01 7.144738735689e-01 7.146403368301e-01 7.147818032396e-01 7.148923681560e-01 7.149781299869e-01 7.150438831230e-01 7.150847948626e-01 7.151107755050e-01 7.151215156535e-01 7.151152781683e-01 7.151051659156e-01 7.150799429603e-01 7.150522811411e-01 7.150239219324e-01 7.149884537535e-01 7.149620461359e-01 7.149348919319e-01 7.149181062678e-01 7.149112787061e-01 7.149109051307e-01 7.149325548840e-01 7.149655533896e-01 7.150187029334e-01 7.150958712707e-01 7.151919095762e-01 7.153194791317e-01 7.154710046901e-01 7.156524840555e-01 7.158711620953e-01 7.161168020915e-01 7.164040885942e-01 7.167246915579e-01 7.170844576293e-01 7.174864840840e-01 7.179247127503e-01 7.184118811929e-01 7.189392382859e-01 7.195118415244e-01 7.201321902871e-01 7.207937126261e-01 7.215061314741e-01 7.222622181657e-01 7.230641571766e-01 7.239159993047e-01 7.248081198170e-01 7.257503426212e-01 7.267356243249e-01 7.277641077196e-01 7.288380154540e-01 7.299499463835e-01 7.311050262056e-01 7.322969887053e-01 7.335239814946e-01 7.347872998787e-01 7.360785293081e-01 7.374031608886e-01 7.387528042793e-01 7.401254492085e-01 7.415222322904e-01 7.429320814475e-01 7.443587605326e-01 7.457950018667e-01 7.472358866518e-01 7.486822114939e-01 7.501233183490e-01 7.515626497872e-01 7.529905142652e-01 7.544027554595e-01 7.557999516273e-01 7.571688462462e-01 7.585117859173e-01 7.598210309783e-01 7.610897448129e-01 7.623188982381e-01 7.634947526909e-01 7.646196225084e-01 7.656867958036e-01 7.666880217836e-01 7.676242360604e-01 7.684817663238e-01 7.692611173193e-01 7.699587685460e-01 7.705609376477e-01 7.710738735011e-01 7.714843022974e-01 7.717893206389e-01 7.719878079555e-01 7.720681350265e-01 7.720332349552e-01 7.718739811076e-01 7.715844151995e-01 7.711672580258e-01 7.706088334973e-01 7.699135538701e-01 7.690744003929e-01 7.680858331611e-01 7.669495410723e-01 7.656583448754e-01 7.642114425184e-01 7.626065470570e-01 7.608384999734e-01 7.589093794493e-01 7.568137452645e-01 7.545505712372e-01 7.521221676033e-01 7.495225192175e-01 7.467558784952e-01 7.438205778928e-01 7.407136267180e-01 7.374412992900e-01 7.339999561177e-01 7.303905196532e-01 7.266191815003e-01 7.226814757891e-01 7.185853423359e-01 7.143315763153e-01 7.099225331849e-01 7.053646025415e-01 7.006589178734e-01 6.958123293336e-01 6.908300500459e-01 6.857135415125e-01 6.804754851741e-01 6.751173370488e-01 6.696460280124e-01 6.640755325282e-01 6.584069311718e-01 6.526529097565e-01 6.468245762999e-01 6.409264765695e-01 6.349763037291e-01 6.289781378187e-01 6.229475651654e-01 6.168984875363e-01 6.108392599957e-01 6.047904776328e-01 5.987624179051e-01 5.927722117672e-01 5.868372823526e-01 5.809703281938e-01 5.751921456737e-01 5.695198537843e-01 5.639735528977e-01 5.585727830852e-01 5.533360590172e-01 5.482894327006e-01 5.434487054020e-01 5.388398698702e-01 5.344885599674e-01 5.304098124257e-01 5.266351627068e-01 5.231844287370e-01 5.200809390368e-01 5.173511460771e-01 5.150143973483e-01 5.130990544726e-01 5.116200489406e-01 5.106029622292e-01 5.100692153560e-01 5.100275800660e-01 5.105048502632e-01 5.115113835084e-01 5.130551771459e-01 5.151539359971e-01 5.178088427717e-01 5.210275519735e-01 5.248123479886e-01 5.291596852981e-01 5.340727889911e-01 5.395354998949e-01 5.455458364630e-01 5.520901870794e-01 5.591512305749e-01 5.667196428362e-01 5.747698843105e-01 5.832845728500e-01 5.922414010871e-01 6.016089882987e-01 6.113720057310e-01 6.214923572140e-01 6.319456987986e-01 6.427025649598e-01 6.537255898665e-01 6.649902069869e-01 6.764570599243e-01 6.880937072552e-01 6.998700929151e-01 7.117403318340e-01 7.236799794832e-01 7.356458263067e-01 7.476042650870e-01 7.595210149715e-01 7.713537315792e-01 7.830736223077e-01 7.946418202307e-01 8.060196398417e-01 8.171797271331e-01 8.280797216468e-01 8.386909426913e-01 8.489809090151e-01 8.589151925614e-01 8.684666542498e-01 8.776038292359e-01 8.863030385028e-01 8.945379628539e-01 9.022849026190e-01 9.095258808294e-01 9.162372135988e-01 9.224108573622e-01 9.280274938369e-01 9.330809059512e-01 9.375683627836e-01 9.414758604633e-01 9.448200832460e-01 9.475986722760e-01 9.498174916414e-01 9.515037293008e-01 9.526582927603e-01 9.533156705421e-01 9.535031167429e-01 9.532434435785e-01 9.525875615307e-01 9.515647372008e-01 9.502230941492e-01 9.486209569442e-01 9.467965133367e-01 9.448238012227e-01 9.427496057044e-01 9.406407393827e-01 9.385645862626e-01 9.365784793801e-01 9.347555026223e-01 9.331530344930e-01 9.318338816698e-01 9.308632315987e-01 9.302834259154e-01 9.301586480262e-01 9.305212283942e-01 9.314088281905e-01 9.328590097539e-01 9.348757605510e-01 9.374843981291e-01 9.406790589686e-01 9.444499813398e-01 9.487879359057e-01 9.536564605479e-01 9.590315410197e-01 9.648677787356e-01 9.711125871711e-01 9.777253537988e-01 9.846360950383e-01 9.917950398054e-01 9.991357746667e-01 1.006594440154e+00 1.014122349352e+00 1.021644156827e+00 1.029117201604e+00 1.036487933336e+00 1.043700573425e+00 1.050727378186e+00 1.057524240270e+00 1.064065223678e+00 1.070332319349e+00 1.076305991994e+00 1.081986576871e+00 1.087364480238e+00 1.092453190738e+00 1.097262149581e+00 1.101806958917e+00 1.106115115582e+00 1.110205331785e+00 1.114113287385e+00 1.117863009657e+00 1.121485125696e+00 1.125013238661e+00 1.128465746972e+00 1.131875193148e+00 1.135258323724e+00 1.138623572140e+00 1.141995025190e+00 1.145355298495e+00 1.148715489384e+00 1.152063176918e+00 1.155370106315e+00 1.158635334334e+00 1.161811607352e+00 1.164881474220e+00 1.167815261769e+00 1.170564144843e+00 1.173120491959e+00 1.175436171873e+00 1.177493321435e+00 1.179285228672e+00 1.180779981296e+00 1.181999939626e+00 1.182942921446e+00 1.183628211962e+00 1.184106658506e+00 1.184404507610e+00 1.184595708649e+00 1.184745650719e+00 1.184927786748e+00 1.185247432225e+00 1.185777122105e+00 1.186629864680e+00 1.187896713289e+00 1.189659973055e+00 1.192019798585e+00 1.195031376703e+00 1.198755693909e+00 1.203230642988e+00 1.208461179075e+00 1.214448333852e+00 1.221142726018e+00 1.228493383781e+00 1.236413074235e+00 1.244789903536e+00 1.253511214755e+00 1.262419559879e+00 1.271374670410e+00 1.280218978837e+00 1.288781590423e+00 1.296923946485e+00 1.304479035173e+00 1.311326035526e+00 1.317343676325e+00 1.322422428477e+00 1.326509318232e+00 1.329532214015e+00 1.331482207335e+00 1.332370160096e+00 1.332207412086e+00 1.331079612082e+00 1.329050578743e+00 1.326228393036e+00 1.322752202778e+00 1.318730249750e+00 1.314331283527e+00 1.309687040025e+00 1.304936769288e+00 1.300227966467e+00 1.295653609695e+00 1.291327049051e+00 1.287311640469e+00 1.283639509495e+00 1.280347038823e+00 1.277391534975e+00 1.274748425410e+00 1.272348370249e+00 1.270093192868e+00 1.267905471985e+00 1.265653141212e+00 1.263243482315e+00 1.260569250772e+00 1.257519454564e+00 1.254041217172e+00 1.250044036064e+00 1.245497778189e+00 1.240392291775e+00 1.234704099882e+00 1.228486129269e+00 1.221758698210e+00 1.214587643233e+00 1.207056545086e+00 1.199225128160e+00 1.191209769495e+00 1.183088053420e+00 1.174955741161e+00 1.166929419372e+00 1.159074204409e+00 1.151514151920e+00 1.144335469063e+00 1.137624400410e+00 1.131509977338e+00 1.126061311890e+00 1.121406942013e+00 1.117654145266e+00 1.114886482564e+00 1.113235260755e+00 1.112758802782e+00 1.113544215534e+00 1.115642532331e+00 1.119043560742e+00 1.123764522597e+00 1.129723857756e+00 1.136834293414e+00 1.144992637409e+00 1.154017579320e+00 1.163773472014e+00 1.174075456476e+00 1.184748822704e+00 1.195672582114e+00 1.206697184974e+00 1.217758368935e+00 1.228799710123e+00 1.239804174898e+00 1.250814400645e+00 1.261847134033e+00 1.272980330569e+00 1.284252936780e+00 1.295671485266e+00 1.307246471258e+00 1.318866392618e+00 1.330409003843e+00 1.341659389797e+00 1.352311432985e+00 1.362058018608e+00 1.370487341091e+00 1.377210672165e+00 1.381849977581e+00 1.384012469704e+00 1.383439464626e+00 1.379898490614e+00 1.373285939889e+00 1.363650904792e+00 1.351105608342e+00 1.335961617127e+00 1.318620069277e+00 1.299566977740e+00 1.279424875875e+00 1.258786000505e+00 1.238300178159e+00 1.218560400278e+00 1.200052399271e+00 1.183205992922e+00 1.168246598254e+00 1.155306091207e+00 1.144372850385e+00 1.135284682654e+00 1.127867382817e+00 1.121833946614e+00 1.116922916272e+00 1.112903670685e+00 1.109510523721e+00 1.106590725647e+00 1.103960687577e+00 1.101461453715e+00 1.098970275984e+00 1.096288660051e+00 1.093272802807e+00 1.089726817162e+00 1.085454340061e+00 1.080339621285e+00 1.074250348039e+00 1.067189237977e+00 1.059233253381e+00 1.050547102524e+00 1.041444316379e+00 1.032232479355e+00 1.023311330136e+00 1.015032404578e+00 1.007635264930e+00 1.001295200761e+00 9.959554927206e-01 9.914346338660e-01 9.874030403516e-01 9.833890489984e-01 9.789533215186e-01 9.736313001957e-01 9.670951825149e-01 9.591772835972e-01 9.498446885159e-01 9.393274329920e-01 9.279514758851e-01 9.162035720718e-01 9.046537579907e-01 8.938075214437e-01 8.841829847348e-01 8.761202813721e-01 8.698406385059e-01 8.654390269818e-01 8.628308555396e-01 8.619174884128e-01 8.624967345772e-01 8.643833550470e-01 8.674411229943e-01 8.714912715880e-01 8.764756469875e-01 8.822930280737e-01 8.888730175344e-01 8.961890547628e-01 9.041533392959e-01 9.127554719679e-01 9.219523370553e-01 9.317090661679e-01 9.420419368435e-01 9.529011006867e-01 9.643026519372e-01 9.762206881981e-01 9.886328770083e-01 1.001570877453e+00 1.015002310505e+00 1.028956104904e+00 1.043397011700e+00 1.058179150362e+00 1.073077272602e+00 1.087613497190e+00 1.101161690347e+00 1.105999928538e+00 1.104772898182e+00 1.105387009060e+00 1.112228798683e+00 1.121750467410e+00 1.125730852427e+00 1.118765020752e+00 1.103070360315e+00 1.086844215363e+00 1.077342342997e+00 1.074609815402e+00 1.072212845785e+00 1.064193898139e+00 1.051240136094e+00 1.040560507604e+00 1.039481302968e+00 1.048332133036e+00 1.059980735513e+00 1.066521675566e+00 1.066093749056e+00 1.063732048319e+00 1.065936175256e+00 1.073826692556e+00 1.081755317271e+00 1.083282855302e+00 1.079399308693e+00 1.077912531216e+00 1.003782767129e+00 9.752415381578e-01 9.291569966174e-01 8.873023921448e-01 8.802248069391e-01 9.126789335306e-01 9.530125948521e-01 9.684364542860e-01 9.553186091457e-01 9.338836701919e-01 9.179591803118e-01 8.986781000986e-01 8.685224912962e-01 8.517996767691e-01 8.864201289367e-01 9.628100816479e-01 1.020748277924e+00 1.011124614797e+00 9.391008033709e-01 8.673566983689e-01 8.643777189892e-01 9.208180811836e-01 9.698463049781e-01 9.747723654636e-01 9.541509376546e-01 9.483595674294e-01 9.689955742427e-01 9.913237955931e-01 9.946954976891e-01 9.866542855483e-01 9.865782348335e-01 9.982972057655e-01 1.010090736262e+00 1.016490697837e+00 1.023946345594e+00 1.033330079808e+00 1.031409645368e+00 1.010008437209e+00 9.874858491973e-01 9.966221961861e-01 1.040637507256e+00 1.081033787230e+00 1.079998308610e+00 1.037987700913e+00 9.918275644736e-01 9.749527925081e-01 9.796016914696e-01 9.758543166103e-01 9.567024786712e-01 9.446572022138e-01 9.552638596630e-01 9.705369461560e-01 9.634906164971e-01 9.338955988732e-01 9.064883984283e-01 8.939428239873e-01 8.769546526603e-01 8.376809854511e-01 8.007485761578e-01 8.177389647147e-01 8.895651513277e-01 9.507572440666e-01 9.441468407988e-01 8.706796745213e-01 7.915946260060e-01 7.782240786721e-01 8.279352517737e-01 8.813935089623e-01 9.077162603038e-01 9.187365047220e-01 9.288639877389e-01 9.262987343025e-01 8.937780202974e-01 8.460885070971e-01 8.293721704999e-01 8.645718927681e-01 9.130014518679e-01 9.282220627376e-01 9.073752818927e-01 8.849917680717e-01 8.825517509341e-01 8.762710980504e-01 8.355289395329e-01 7.776021211798e-01 7.664548671625e-01 8.271576559945e-01 8.967798384589e-01 9.062018721051e-01 8.469402090957e-01 7.742149871342e-01 7.546216599902e-01 7.851328696919e-01 8.123396467914e-01 8.190597889802e-01 8.362509181405e-01 8.807737391165e-01 9.144723117593e-01 8.896311263092e-01 8.111955933058e-01 7.553555540605e-01 7.979598326439e-01 8.988213967385e-01 9.627310807876e-01 9.481718184507e-01 8.844822574889e-01 8.362648406328e-01 8.344690293441e-01 8.491962395464e-01 8.505259478853e-01 8.515132659025e-01 8.764080102424e-01 9.092411426439e-01 9.059720965619e-01 8.499912605809e-01 7.827897179656e-01 7.750098995983e-01 8.354952318171e-01 8.965318050012e-01 9.036327209521e-01 8.608097383714e-01 8.163875498206e-01 8.121522778381e-01 8.386347671184e-01 8.607645290189e-01 8.660394160161e-01 8.676507671434e-01 8.762799335375e-01 8.834877502557e-01 8.770177939123e-01 8.612054399582e-01 8.539302258150e-01 8.650994132401e-01 8.857739283177e-01 9.016377141293e-01 9.074066123125e-01 9.051338926862e-01 8.971574605467e-01 8.875125513375e-01 8.873912563696e-01 9.083037375183e-01 9.448583093467e-01 9.740328451809e-01 9.764928001919e-01 9.556250322801e-01 9.360092388920e-01 9.404893275608e-01 9.679718091280e-01 9.992360772561e-01 1.017950925371e+00 1.018264773426e+00 1.000276427293e+00 9.701123270369e-01 9.459617383424e-01 9.514924929310e-01 9.877983952922e-01 1.020852814830e+00 1.011891905002e+00 9.564242948927e-01 8.978280372453e-01 8.922086501832e-01 9.361705563434e-01 9.676516372471e-01 9.427589452259e-01 8.793751351606e-01 8.414390492493e-01 8.638825012594e-01 9.028449002925e-01 9.009439668287e-01 8.575054836279e-01 8.290494692299e-01
 8.301604063892e-01 8.289579165940e-01 8.288862693910e-01 8.293831323111e-01 8.291429697625e-01 8.279432943413e-01 8.268521621740e-01 8.267490399451e-01 8.271955499293e-01 8.270334613496e-01 8.258954870551e-01 8.247269748775e-01 8.245598496680e-01 8.250563156106e-01 8.249052269687e-01 8.236767314066e-01 8.224772186230e-01 8.223900538157e-01 8.229250724001e-01 8.227309577551e-01 8.214897139975e-01 8.203366404289e-01 8.202790039089e-01 8.208186767064e-01 8.206214086677e-01 8.193461252148e-01 8.181547471233e-01 8.181238841250e-01 8.186939728169e-01 8.184239099023e-01 8.170631241917e-01 8.159197379467e-01 8.159854964990e-01 8.165273482987e-01 8.161632361042e-01 8.148044841183e-01 8.137423827948e-01 8.138258874176e-01 8.143026836378e-01 8.138778505261e-01 8.125158356141e-01 8.114834609362e-01 8.115662963600e-01 8.119698480767e-01 8.114697022924e-01 8.101383400091e-01 8.091917356405e-01 8.092572849753e-01 8.095479990644e-01 8.090139035685e-01 8.077669730649e-01 8.068682146949e-01 8.068569496780e-01 8.070461497744e-01 8.064994739093e-01 8.053025478290e-01 8.044055751276e-01 8.043013938830e-01 8.043871188183e-01 8.038446671624e-01 8.027332877312e-01 8.018377837204e-01 8.015942056771e-01 8.015659071347e-01 8.010719235908e-01 8.000705554592e-01 7.991645584185e-01 7.987856264062e-01 7.986534650138e-01 7.981936701530e-01 7.972994232880e-01 7.964189843834e-01 7.959275822296e-01 7.956781161514e-01 7.952445361630e-01 7.944615858295e-01 7.935894658916e-01 7.929723413600e-01 7.926079860094e-01 7.921788702351e-01 7.914730359962e-01 7.906295126381e-01 7.899214811832e-01 7.894234001287e-01 7.889645936314e-01 7.883401910287e-01 7.875346633469e-01 7.867343473103e-01 7.861032757360e-01 7.855850937328e-01 7.849898019838e-01 7.842218241182e-01 7.833728808046e-01 7.826076989452e-01 7.819964373558e-01 7.814329851246e-01 7.807355655673e-01 7.798691260628e-01 7.789966973359e-01 7.782794970430e-01 7.776965816994e-01 7.770741074482e-01 7.762734838458e-01 7.753471936839e-01 7.744991512126e-01 7.738492574325e-01 7.732740609933e-01 7.725608590311e-01 7.716519807229e-01 7.706974895730e-01 7.698873296809e-01 7.692471564099e-01 7.685975547891e-01 7.677538765767e-01 7.667445987433e-01 7.657676947773e-01 7.649597250720e-01 7.642567308185e-01 7.634715900790e-01 7.624952963909e-01 7.614105300160e-01 7.604051227480e-01 7.595583843160e-01 7.587611342515e-01 7.578521854839e-01 7.567845947530e-01 7.556638506806e-01 7.546352742308e-01 7.537387654985e-01 7.528639810326e-01 7.518779652086e-01 7.507661555556e-01 7.496322735571e-01 7.485922478542e-01 7.476629775835e-01 7.467477812932e-01 7.457309122060e-01 7.446065754886e-01 7.434689747871e-01 7.424008589622e-01 7.413976052698e-01 7.403849117841e-01 7.392919200737e-01 7.381246381272e-01 7.369465085223e-01 7.358001817476e-01 7.346689983810e-01 7.335218139173e-01 7.323479062659e-01 7.311621493485e-01 7.299854168989e-01 7.288213405399e-01 7.276425721711e-01 7.264348398582e-01 7.252142366418e-01 7.240039080899e-01 7.228047918383e-01 7.215987792169e-01 7.203444753353e-01 7.190176047675e-01 7.176442647949e-01 7.162747270845e-01 7.149372861555e-01 7.136209447473e-01 7.122723543351e-01 7.108440032382e-01 7.093543920126e-01 7.078840931155e-01 7.064924396990e-01 7.051759652479e-01 7.038600347185e-01 7.024638191482e-01 7.009891133271e-01 6.995243519857e-01 6.981459109510e-01 6.968464181061e-01 6.955388310953e-01 6.941291290400e-01 6.926091216934e-01 6.910667446824e-01 6.895841362515e-01 6.881618431865e-01 6.867208129963e-01 6.851711556298e-01 6.834967472228e-01 6.817841011884e-01 6.801280576546e-01 6.785470418488e-01 6.769629645670e-01 6.752681089354e-01 6.734458219068e-01 6.716070717165e-01 6.698689091593e-01 6.682294204982e-01 6.665692638898e-01 6.647801578394e-01 6.628932388836e-01 6.610512132020e-01 6.593405858128e-01 6.576909749521e-01 6.559675947890e-01 6.541242471731e-01 6.522471430126e-01 6.504532442054e-01 6.487581276854e-01 6.470565754208e-01 6.452576663605e-01 6.433769921728e-01 6.415075422764e-01 6.397167055000e-01 6.379753598876e-01 6.361850963961e-01 6.342971839861e-01 6.323606377514e-01 6.304637725543e-01 6.286358818329e-01 6.268149730177e-01 6.249074206575e-01 6.229098083257e-01 6.209104827832e-01 6.189818239936e-01 6.170913943317e-01 6.151431851730e-01 6.130907576820e-01 6.110049774063e-01 6.089778596608e-01 6.070067202875e-01 6.049993309834e-01 6.028978392106e-01 6.007442344811e-01 5.986310154725e-01 5.965783292323e-01 5.945095912129e-01 5.923565098367e-01 5.901489233582e-01 5.879652265148e-01 5.858371153312e-01 5.837070621842e-01 5.815054680798e-01 5.792428577970e-01 5.770017475033e-01 5.748094221302e-01 5.726179534529e-01 5.703668930755e-01 5.680580401792e-01 5.657621969936e-01 5.635163290873e-01 5.612678680279e-01 5.589646904308e-01 5.566159039291e-01 5.542786765644e-01 5.519822780407e-01 5.496806385003e-01 5.473245912862e-01 5.449395532068e-01 5.425776438623e-01 5.402401846473e-01 5.378866909945e-01 5.354839576038e-01 5.330614793769e-01 5.306711816924e-01 5.282993568137e-01 5.258956753873e-01 5.234478195597e-01 5.209907626521e-01 5.185633678978e-01 5.161497563408e-01 5.136981089868e-01 5.112059729983e-01 5.087204161487e-01 5.062582241276e-01 5.037911061222e-01 5.012902303174e-01 4.987631875067e-01 4.962512716901e-01 4.937574999406e-01 4.912381554133e-01 4.886860149515e-01 4.861325280117e-01 4.835965174363e-01 4.810654371995e-01 4.784983091283e-01 4.759043658712e-01 4.733258026969e-01 4.707626043068e-01 4.681833846103e-01 4.655742884022e-01 4.629526622872e-01 4.603485775400e-01 4.577493158261e-01 4.551230723848e-01 4.524779391700e-01 4.498409812326e-01 4.472115725675e-01 4.445712931976e-01 4.419105718485e-01 4.392450918176e-01 4.365945791643e-01 4.339443272837e-01 4.312729382735e-01 4.285937642748e-01 4.259227954396e-01 4.232611366854e-01 4.205924805447e-01 4.179082203587e-01 4.152264594582e-01 4.125580025892e-01 4.098874249708e-01 4.072067704377e-01 4.045236678622e-01 4.018490218525e-01 3.991783722189e-01 3.965015851382e-01 3.938205658790e-01 3.911459339839e-01 3.884765330293e-01 3.858021298926e-01 3.831266503501e-01 3.804546435334e-01 3.777884277366e-01 3.751209823254e-01 3.724516773846e-01 3.697861496871e-01 3.671298835151e-01 3.644741083180e-01 3.618160233999e-01 3.591655671780e-01 3.565233636661e-01 3.538855880086e-01 3.512473668060e-01 3.486132271391e-01 3.459933604732e-01 3.433818099963e-01 3.407712552172e-01 3.381672166774e-01 3.355736777408e-01 3.329916681656e-01 3.304167931172e-01 3.278469606554e-01 3.252890227704e-01 3.227449019431e-01 3.202073907174e-01 3.176812017915e-01 3.151661562152e-01 3.126633144225e-01 3.101733876700e-01 3.076920783747e-01 3.052266458000e-01 3.027775677673e-01 3.003380278927e-01 2.979145157651e-01 2.955057762125e-01 2.931143018948e-01 2.907414880422e-01 2.883817240068e-01 2.860391035848e-01 2.837192388832e-01 2.814145872898e-01 2.791315485604e-01 2.768687920742e-01 2.746238230121e-01 2.724039963036e-01 2.702033423368e-01 2.680262011133e-01 2.658747751145e-01 2.637424312757e-01 2.616369141645e-01 2.595573889001e-01 2.575008027168e-01 2.554743147518e-01 2.534727396569e-01 2.515004273359e-01 2.495578653889e-01 2.476404781013e-01 2.457553970666e-01 2.439037748157e-01 2.420808932769e-01 2.402922620773e-01 2.385337001946e-01 2.368080947582e-01 2.351220468459e-01 2.334657447489e-01 2.318482521567e-01 2.302659361745e-01 2.287184313436e-01 2.272120900069e-01 2.257414838606e-01 2.243108029445e-01 2.229217577813e-01 2.215685209701e-01 2.202592165765e-01 2.189900925478e-01 2.177626394677e-01 2.165815390076e-01 2.154390352975e-01 2.143409412546e-01 2.132880324433e-01 2.122758431908e-01 2.113141961082e-01 2.103936833626e-01 2.095184522870e-01 2.086909673483e-01 2.079062539208e-01 2.071706136322e-01 2.064799639270e-01 2.058344328520e-01 2.052382734065e-01 2.046847658876e-01 2.041808566641e-01 2.037232936811e-01 2.033093359924e-01 2.029466891255e-01 2.026251178086e-01 2.023505121652e-01 2.021246503500e-01 2.019404621474e-01 2.018048138129e-01 2.017119659222e-01 2.016613806976e-01 2.016588337385e-01 2.016958734093e-01 2.017779535496e-01 2.019030044686e-01 2.020665601498e-01 2.022756803289e-01 2.025208817617e-01 2.028065695959e-01 2.031350710227e-01 2.034965358979e-01 2.038986689449e-01 2.043364395789e-01 2.048071374386e-01 2.053185927132e-01 2.058576824708e-01 2.064337503900e-01 2.070414962053e-01 2.076775008592e-01 2.083485266048e-01 2.090448072972e-01 2.097708780644e-01 2.105261856387e-01 2.113045652560e-01 2.121133276447e-01 2.129427154608e-01 2.137966420498e-01 2.146736424704e-01 2.155710127502e-01 2.164945048099e-01 2.174330752550e-01 2.183901013281e-01 2.193678365403e-01 2.203577602515e-01 2.213688779534e-01 2.223946803939e-01 2.234304674906e-01 2.244841538596e-01 2.255453673827e-01 2.266219036922e-01 2.277095308120e-01 2.288023476364e-01 2.299083451962e-01 2.310189178797e-01 2.321384162870e-01 2.332653805056e-01 2.343939036494e-01 2.355315310338e-01 2.366700345100e-01 2.378134023835e-01 2.389613892077e-01 2.401052778644e-01 2.412542199331e-01 2.424009987547e-01 2.435470570312e-01 2.446959606759e-01 2.458368055923e-01 2.469796949757e-01 2.481187758762e-01 2.492506377813e-01 2.503825376735e-01 2.515041116304e-01 2.526219707769e-01 2.537346542334e-01 2.548355619522e-01 2.559341421543e-01 2.570196671736e-01 2.580990346065e-01 2.591696234967e-01 2.602251415855e-01 2.612767000208e-01 2.623128970456e-01 2.633374041034e-01 2.643530859167e-01 2.653492907946e-01 2.663381037372e-01 2.673114769573e-01 2.682695301562e-01 2.692166744066e-01 2.701406986310e-01 2.710538512963e-01 2.719535909476e-01 2.728314191537e-01 2.736989481449e-01 2.745400331239e-01 2.753674257119e-01 2.761804017799e-01 2.769671485493e-01 2.777451593591e-01 2.784924634402e-01 2.792241387434e-01 2.799407303745e-01 2.806264235968e-01 2.813029966115e-01 2.819489268828e-01 2.825747893217e-01 2.831840830024e-01 2.837604695480e-01 2.843270758364e-01 2.848614212696e-01 2.853726017478e-01 2.858675102815e-01 2.863227069743e-01 2.867683615503e-01 2.871807425109e-01 2.875684946706e-01 2.879400367324e-01 2.882686449361e-01 2.885847519225e-01 2.888674120393e-01 2.891220442516e-01 2.893621499114e-01 2.895563721438e-01 2.897373861480e-01 2.898807760279e-01 2.899945392124e-01 2.900948160435e-01 2.901484119026e-01 2.901896612555e-01 2.901920818543e-01 2.901625259652e-01 2.901148019186e-01 2.900206956143e-01 2.899147107390e-01 2.897696570350e-01 2.895900017841e-01 2.893913695389e-01 2.891436811387e-01 2.888794605484e-01 2.885792552599e-01 2.882440699314e-01 2.878866472989e-01 2.874817441902e-01 2.870547742629e-01 2.865911001657e-01 2.860927544248e-01 2.855720515472e-01 2.850051008409e-01 2.844129910876e-01 2.837862244172e-01 2.831203045841e-01 2.824310817795e-01 2.817009335404e-01 2.809403475882e-01 2.801476741834e-01 2.793146106005e-01 2.784561816032e-01 2.775563749268e-01 2.766250368619e-01 2.756640078007e-01 2.746607704948e-01 2.736315947842e-01 2.725628435414e-01 2.714580142295e-01 2.703274431468e-01 2.691539601500e-01 2.679542069415e-01 2.667154956712e-01 2.654380989241e-01 2.641361441449e-01 2.627928330465e-01 2.614251722429e-01 2.600200111758e-01 2.585724074215e-01 2.571009336642e-01 2.555900804055e-01 2.540561689077e-01 2.524890322555e-01 2.508816073315e-01 2.492480491275e-01 2.475777810275e-01 2.458853848336e-01 2.441626604377e-01 2.424058183790e-01 2.406231113601e-01 2.388068491696e-01 2.369676475129e-01 2.351022924366e-01 2.332068341032e-01 2.312895091100e-01 2.293435845172e-01 2.273745453272e-01 2.253845275016e-01 2.233683662498e-01 2.213342378842e-01 2.192782830594e-01 2.172048143405e-01 2.151135020955e-01 2.130039924516e-01 2.108813843630e-01 2.087473846181e-01 2.065989129943e-01 2.044431239659e-01 2.022766787510e-01 2.001070519737e-01 1.979341467111e-01 1.957579728127e-01 1.935845706336e-01 1.914129239833e-01 1.892510491685e-01 1.870992790421e-01 1.849562341097e-01 1.828302840431e-01 1.807237428504e-01 1.786407188621e-01 1.765873224758e-01 1.745624633914e-01 1.725701118121e-01 1.706178672782e-01 1.687113607170e-01 1.668575705290e-01 1.650558383427e-01 1.633103440856e-01 1.616328375734e-01 1.600258666870e-01 1.584970933978e-01 1.570520707903e-01 1.556924949924e-01 1.544308358956e-01 1.532701668943e-01 1.522190176904e-01 1.512830005371e-01 1.504644513156e-01 1.497734425976e-01 1.492174176263e-01 1.487971482255e-01 1.485244963910e-01 1.483949837381e-01 1.484228024592e-01 1.486060179402e-01 1.489492261839e-01 1.494595698853e-01 1.501302982822e-01 1.509728002388e-01 1.519826984059e-01 1.531608808229e-01 1.545126659372e-01 1.560284879088e-01 1.577130987895e-01 1.595645094303e-01 1.615742208967e-01 1.637505387860e-01 1.660804655891e-01 1.685654961976e-01 1.712052553745e-01 1.739840135947e-01 1.769108616849e-01 1.799733802641e-01 1.831690609172e-01 1.865004572259e-01 1.899475664350e-01 1.935206499878e-01 1.972088622820e-01 2.010064461841e-01 2.049195698536e-01 2.089255741614e-01 2.130342297978e-01 2.172394602451e-01 2.215315328946e-01 2.259179687350e-01 2.303783486382e-01 2.349218402541e-01 2.395433398356e-01 2.442310376248e-01 2.489965489744e-01 2.538203515054e-01 2.587067066559e-01 2.636566828356e-01 2.686570163187e-01 2.737187898254e-01 2.788250031324e-01 2.839776698835e-01 2.891818199015e-01 2.944195220627e-01 2.997073436506e-01 3.050260126077e-01 3.103775637337e-01 3.157719851055e-01 3.211843802426e-01 3.266354414327e-01 3.321069747467e-01 3.375995421825e-01 3.431218626539e-01 3.486531290494e-01 3.542106018496e-01 3.597815360464e-01 3.653600462033e-01 3.709593589429e-01 3.765592108320e-01 3.821712821574e-01 3.877908895595e-01 3.934052295547e-01 3.990339476261e-01 4.046522480306e-01 4.102741762650e-01 4.158955062863e-01 4.215011603369e-01 4.271133174677e-01 4.327058675992e-01 4.382922149791e-01 4.438702034596e-01 4.494247079022e-01 4.549761147252e-01 4.605000361616e-01 4.660079083473e-01 4.715020902182e-01 4.769632786612e-01 4.824116867048e-01 4.878281750208e-01 4.932178245026e-01 4.985871943081e-01 5.039152192312e-01 5.092226805149e-01 5.144917960833e-01 5.197242549454e-01 5.249306055979e-01 5.300867646819e-01 5.352148446103e-01 5.402990070925e-01 5.453389110620e-01 5.503440304505e-01 5.552945477796e-01 5.602068748211e-01 5.650707617018e-01 5.698811935341e-01 5.746507155555e-01 5.793604715153e-01 5.840230779319e-01 5.886336396369e-01 5.931819215959e-01 5.976854104719e-01 6.021215916078e-01 6.065035915937e-01 6.108277163034e-01 6.150850657654e-01 6.192897328728e-01 6.234229825114e-01 6.274977946973e-01 6.315101428230e-01 6.354491344224e-01 6.393291190491e-01 6.431362736390e-01 6.468764845641e-01 6.505502966825e-01 6.541472067045e-01 6.576814460203e-01 6.611398557181e-01 6.645265223814e-01 6.678442451657e-01 6.710824026389e-01 6.742528620962e-01 6.773451188967e-01 6.803619367332e-01 6.833079086820e-01 6.861735803276e-01 6.889676158006e-01 6.916818842459e-01 6.943205685347e-01 6.968861952110e-01 6.993713526207e-01 7.017816202982e-01 7.041159418803e-01 7.063704424816e-01 7.085524170892e-01 7.106546447990e-01 7.126819315617e-01 7.146331329141e-01 7.165087034705e-01 7.183092779085e-01 7.200340171299e-01 7.216849631454e-01 7.232615765128e-01 7.247649813728e-01 7.261952695833e-01 7.275537123185e-01 7.288416665123e-01 7.300577129540e-01 7.312043990275e-01 7.322838784167e-01 7.332955953333e-01 7.342416888245e-01 7.351195580954e-01 7.359359441903e-01 7.366892719561e-01 7.373786625954e-01 7.380122215520e-01 7.385833099347e-01 7.391008981511e-01 7.395615926677e-01 7.399672168818e-01 7.403253203222e-01 7.406296088769e-01 7.408885013175e-01 7.410996564816e-01 7.412654906571e-01 7.413930022475e-01 7.414759676796e-01 7.415245352493e-01 7.415377485853e-01 7.415142969477e-01 7.414666486583e-01 7.413839388596e-01 7.412786251040e-01 7.411506172332e-01 7.409970191168e-01 7.408303562186e-01 7.406432482924e-01 7.404453997849e-01 7.402385838307e-01 7.400170748159e-01 7.397976129034e-01 7.395707574805e-01 7.393437950304e-01 7.391225592480e-01 7.389003071972e-01 7.386921691988e-01 7.384900382547e-01 7.383004102525e-01 7.381300264828e-01 7.379713432110e-01 7.378382644451e-01 7.377250519310e-01 7.376354531791e-01 7.375748735507e-01 7.375390646316e-01 7.375390963639e-01 7.375699912962e-01 7.376344690821e-01 7.377400033666e-01 7.378775719387e-01 7.380605365499e-01 7.382819050169e-01 7.385434139757e-01 7.388527303594e-01 7.392005373397e-01 7.395968162035e-01 7.400387452709e-01 7.405247303932e-01 7.410597271250e-01 7.416374005721e-01 7.422635845852e-01 7.429353165166e-01 7.436491488078e-01 7.444103769602e-01 7.452110191154e-01 7.460563176803e-01 7.469420364785e-01 7.478652876903e-01 7.488291660852e-01 7.498245648996e-01 7.508549021524e-01 7.519152256398e-01 7.530015079992e-01 7.541159124390e-01 7.552483647759e-01 7.564020819275e-01 7.575714012103e-01 7.587502205085e-01 7.599406986832e-01 7.611319969887e-01 7.623254972400e-01 7.635131255596e-01 7.646920593318e-01 7.658597797281e-01 7.670069420591e-01 7.681335297758e-01 7.692345091166e-01 7.703006519116e-01 7.713336565529e-01 7.723209722325e-01 7.732629200846e-01 7.741538652303e-01 7.749841765217e-01 7.757561893876e-01 7.764570136839e-01 7.770856738378e-01 7.776383500992e-01 7.781050268403e-01 7.784866417025e-01 7.787746144036e-01 7.789624850085e-01 7.790513375088e-01 7.790277951948e-01 7.788956007972e-01 7.786461153130e-01 7.782738217842e-01 7.777797137746e-01 7.771535232715e-01 7.763955238407e-01 7.755036609397e-01 7.744689457057e-01 7.732933187178e-01 7.719704759006e-01 7.704985715937e-01 7.688774465669e-01 7.671007429464e-01 7.651707261709e-01 7.630861421193e-01 7.608400051521e-01 7.584380652306e-01 7.558757623446e-01 7.531525295571e-01 7.502730636090e-01 7.472291762360e-01 7.440303534776e-01 7.406730411729e-01 7.371595297565e-01 7.334935919178e-01 7.296746869325e-01 7.257078335111e-01 7.215959149126e-01 7.173394392278e-01 7.129477905169e-01 7.084218797821e-01 7.037650070212e-01 6.989891245630e-01 6.940952108490e-01 6.890909911074e-01 6.839863623425e-01 6.787835898033e-01 6.734968854035e-01 6.681293668076e-01 6.626938065694e-01 6.571997632495e-01 6.516547218879e-01 6.460755096917e-01 6.404713165764e-01 6.348522043577e-01 6.292375254670e-01 6.236325989198e-01 6.180582776042e-01 6.125284467133e-01 6.070569901038e-01 6.016638818359e-01 5.963638576577e-01 5.911783078920e-01 5.861218982302e-01 5.812160658060e-01 5.764856991388e-01 5.719434554459e-01 5.676177661347e-01 5.635288487939e-01 5.596958414380e-01 5.561474872156e-01 5.529032867512e-01 5.499894145488e-01 5.474268973484e-01 5.452406736090e-01 5.434568524594e-01 5.420889304560e-01 5.411672712117e-01 5.407095147925e-01 5.407324235433e-01 5.412591581951e-01 5.423007873743e-01 5.438753309619e-01 5.459927062535e-01 5.486621577218e-01 5.518965651338e-01 5.556933366259e-01 5.600571265328e-01 5.649890544120e-01 5.704802838382e-01 5.765316089436e-01 5.831283183721e-01 5.902607846991e-01 5.979159821709e-01 6.060719300456e-01 6.147147801130e-01 6.238194410089e-01 6.333619190945e-01 6.433204458723e-01 6.536609243667e-01 6.643603444863e-01 6.753845733958e-01 6.867022974605e-01 6.982842157302e-01 7.100859879815e-01 7.220840372761e-01 7.342343899357e-01 7.465008178446e-01 7.588534622144e-01 7.712415187986e-01 7.836392035459e-01 7.960037634891e-01 8.082921106694e-01 8.204772075322e-01 8.325087599988e-01 8.443576094698e-01 8.559847264643e-01 8.673506040865e-01 8.784251992234e-01 8.891666661592e-01 8.995485937072e-01 9.095373739619e-01 9.190996128875e-01 9.282113159944e-01 9.368414357178e-01 9.449711593596e-01 9.525718342655e-01 9.596279081565e-01 9.661266384729e-01 9.720435503982e-01 9.773820487580e-01 9.821292318883e-01 9.862780905391e-01 9.898436773196e-01 9.928140605612e-01 9.952104773224e-01 9.970469926667e-01 9.983327721020e-01 9.991055964702e-01 9.993800426553e-01 9.991935632206e-01 9.985909211363e-01 9.975996329602e-01 9.962798763357e-01 9.946724973517e-01 9.928323271617e-01 9.908244246239e-01 9.886969937703e-01 9.865224667073e-01 9.843588728834e-01 9.822694148067e-01 9.803257262705e-01 9.785788368101e-01 9.771006474288e-01 9.759425823894e-01 9.751561470826e-01 9.747991037630e-01 9.748971805880e-01 9.755005479107e-01 9.766276374578e-01 9.782956362092e-01 9.805222067948e-01 9.832960357113e-01 9.866185097737e-01 9.904705297128e-01 9.948204264708e-01 9.996459501631e-01 1.004896348433e+00 1.010533159167e+00 1.016504564656e+00 1.022751310337e+00 1.029229549516e+00 1.035865862595e+00 1.042617066982e+00 1.049423565000e+00 1.056224529323e+00 1.062982701287e+00 1.069642966030e+00 1.076168716978e+00 1.082527753424e+00 1.088685134139e+00 1.094630642452e+00 1.100339221940e+00 1.105809839263e+00 1.111040048852e+00 1.116032412201e+00 1.120806430336e+00 1.125368977415e+00 1.129750359867e+00 1.133970662425e+00 1.138053888694e+00 1.142039373915e+00 1.145941414018e+00 1.149797797349e+00 1.153631623255e+00 1.157455978356e+00 1.161303543747e+00 1.165167111887e+00 1.169065591460e+00 1.172994529420e+00 1.176935788302e+00 1.180893628058e+00 1.184825609182e+00 1.188715760503e+00 1.192538770733e+00 1.196237038417e+00 1.199800606597e+00 1.203172202786e+00 1.206314698716e+00 1.209213453532e+00 1.211810752624e+00 1.214107993690e+00 1.216080316804e+00 1.217715690735e+00 1.219041189916e+00 1.220050246798e+00 1.220793144572e+00 1.221308017235e+00 1.221639558785e+00 1.221879745716e+00 1.222081183999e+00 1.222347822848e+00 1.222770988775e+00 1.223434630954e+00 1.224453125059e+00 1.225902590667e+00 1.227874327436e+00 1.230443480095e+00 1.233654761926e+00 1.237560805217e+00 1.242163461446e+00 1.247462427240e+00 1.253424721891e+00 1.259982796230e+00 1.267071082428e+00 1.274569480776e+00 1.282361694125e+00 1.290313685298e+00 1.298261988205e+00 1.306068131495e+00 1.313558286073e+00 1.320584240544e+00 1.327006341971e+00 1.332674079810e+00 1.337491121468e+00 1.341346074352e+00 1.344172000277e+00 1.345932409491e+00 1.346587784228e+00 1.346171384092e+00 1.344704305041e+00 1.342252967552e+00 1.338920793051e+00 1.334796165263e+00 1.330027649374e+00 1.324751371065e+00 1.319106803684e+00 1.313269061217e+00 1.307359422855e+00 1.301532979619e+00 1.295909092135e+00 1.290571429732e+00 1.285618541130e+00 1.281074963171e+00 1.276965390252e+00 1.273286835123e+00 1.269975533677e+00 1.266992558570e+00 1.264237188490e+00 1.261617557215e+00 1.259035631158e+00 1.256364138197e+00 1.253527069750e+00 1.250409477668e+00 1.246934809012e+00 1.243056457798e+00 1.238705839803e+00 1.233886481203e+00 1.228578830641e+00 1.222799903519e+00 1.216604570386e+00 1.210011517696e+00 1.203108104502e+00 1.195956062826e+00 1.188622873791e+00 1.181216506918e+00 1.173790751888e+00 1.166454922773e+00 1.159297026962e+00 1.152388831941e+00 1.145860911453e+00 1.139781656682e+00 1.134270457291e+00 1.129447840229e+00 1.125399857533e+00 1.122271882790e+00 1.120150993742e+00 1.119141305003e+00 1.119344879187e+00 1.120786945743e+00 1.123532071434e+00 1.127558098329e+00 1.132812639537e+00 1.139242956349e+00 1.146696304375e+00 1.155049957870e+00 1.164134206501e+00 1.173751896234e+00 1.183761240063e+00 1.193976950690e+00 1.204282427155e+00 1.214582277468e+00 1.224804797464e+00 1.234959550657e+00 1.245041906375e+00 1.255118995774e+00 1.265255698854e+00 1.275492549353e+00 1.285904016006e+00 1.296463870723e+00 1.307126133802e+00 1.317781234177e+00 1.328200064414e+00 1.338142575795e+00 1.347249530599e+00 1.355133194719e+00 1.361404658035e+00 1.365613127815e+00 1.367404726575e+00 1.366442665790e+00 1.362469535886e+00 1.355389421024e+00 1.345156675308e+00 1.331919936429e+00 1.315957265672e+00 1.297637185674e+00 1.277512287424e+00 1.256160359949e+00 1.234244092719e+00 1.212452993485e+00 1.191389693302e+00 1.171649837419e+00 1.153652727290e+00 1.137701772663e+00 1.123963125941e+00 1.112399298144e+00 1.102918091441e+00 1.095282588196e+00 1.089211756793e+00 1.084452256115e+00 1.080691530260e+00 1.077719017370e+00 1.075328735040e+00 1.073331587494e+00 1.071615748467e+00 1.069998814755e+00 1.068353269201e+00 1.066514929402e+00 1.064279728250e+00 1.061514184627e+00 1.058036697734e+00 1.053760577065e+00 1.048663245968e+00 1.042781501638e+00 1.036309577525e+00 1.029449079546e+00 1.022508917623e+00 1.015809776285e+00 1.009583566691e+00 1.004043114697e+00 9.992047766110e-01 9.949591457754e-01 9.910584300476e-01 9.870772857489e-01 9.825951497401e-01 9.771339278479e-01 9.703144823469e-01 9.619095390672e-01 9.518210057893e-01 9.402283419350e-01 9.274520047518e-01 9.140000359802e-01 9.005281617838e-01 8.876585053941e-01 8.760479823438e-01 8.661904956345e-01 8.584153466664e-01 8.528996822542e-01 8.495741983856e-01 8.483051550882e-01 8.488314030675e-01 8.508784409610e-01 8.542524742465e-01 8.587410962366e-01 8.642864564154e-01 8.708457938517e-01 8.784128857720e-01 8.870509308668e-01 8.967403262421e-01 9.075051346012e-01 9.193035457600e-01 9.320414095534e-01 9.456506116497e-01 9.599589157224e-01 9.748384999662e-01 9.901312914938e-01 1.005671349186e+00 1.021373931890e+00 1.037111959607e+00 1.052832693063e+00 1.068469634288e+00 1.083871982484e+00 1.098848150504e+00 1.113005203283e+00 1.125808767992e+00 1.129859392939e+00 1.127666371519e+00 1.127246240605e+00 1.133119008840e+00 1.141812419513e+00 1.145034429072e+00 1.137209619807e+00 1.120378376871e+00 1.102654253845e+00 1.091375322372e+00 1.086751613720e+00 1.082423290720e+00 1.072358565419e+00 1.057139438905e+00 1.043996105273e+00 1.040500797878e+00 1.047319446252e+00 1.057509153427e+00 1.063167201551e+00 1.062429223083e+00 1.060486253298e+00 1.064095658253e+00 1.074466780426e+00 1.085520702249e+00 1.089344225402e+00 1.082788259777e+00 1.041823625555e+00 9.701388734723e-01 9.339648509152e-01 9.081924955482e-01 9.025763176526e-01 9.115566508324e-01 9.243173735302e-01 9.325337157048e-01 9.368634649333e-01 9.451147218982e-01 9.574763409504e-01 9.560221969431e-01 9.206013162255e-01 8.609683288833e-01 8.313680889240e-01 8.815678078421e-01 9.787274897922e-01 1.040443062904e+00 1.017001036522e+00 9.261449027014e-01 8.481677951166e-01 8.579495658285e-01 9.282893518315e-01 9.772722225989e-01 9.697931106275e-01 9.352861441940e-01 9.260752315949e-01 9.549395415489e-01 9.870439627313e-01 9.928230583415e-01 9.779891026607e-01 9.669670105854e-01 9.715392339734e-01 9.843055104739e-01 9.979512799083e-01 1.012861809272e+00 1.024028097787e+00 1.017278603226e+00 9.890820535706e-01 9.644929244687e-01 9.787072733527e-01 1.029102247577e+00 1.070459985057e+00 1.065074510353e+00 1.019369490170e+00 9.766762010492e-01 9.692465827894e-01 9.795821052389e-01 9.713945576916e-01 9.419772322006e-01 9.261938000675e-01 9.475602195208e-01 9.804573948961e-01 9.830216952450e-01 9.455732038981e-01 8.961032121973e-01 8.644469201943e-01 8.472502952429e-01 8.262372447976e-01 8.108574035254e-01 8.326057556695e-01 8.883718143798e-01 9.270830026666e-01 9.047145654370e-01 8.293154979981e-01 7.637735879225e-01 7.682911654240e-01 8.223484765719e-01 8.640422934487e-01 8.723921054863e-01 8.733341617839e-01 8.906310309026e-01 9.073244443178e-01 8.914659409271e-01 8.443775242815e-01 8.101235008019e-01 8.276320855244e-01 8.778314691094e-01 9.143095198996e-01 9.196047069188e-01 9.087023364740e-01 8.940905191093e-01 8.643185732762e-01 8.095058902884e-01 7.602286682024e-01 7.739470632013e-01 8.504708861715e-01 9.169235621101e-01 9.123464427868e-01 8.381723170854e-01 7.579149281531e-01 7.423251377700e-01 7.823327707267e-01 8.162159276638e-01 8.229718307919e-01 8.330538484124e-01 8.681591189478e-01 8.973850639245e-01 8.763560655274e-01 8.079125249239e-01 7.595525302072e-01 7.982375368803e-01 8.906301969256e-01 9.530404717911e-01 9.471996681880e-01 8.965563181326e-01 8.529778798597e-01 8.417160910765e-01 8.446179093491e-01 8.460489341279e-01 8.604554962109e-01 8.989524076099e-01 9.336926258088e-01 9.224057301756e-01 8.575291879997e-01 7.884685112988e-01 7.862345290235e-01 8.521642368235e-01 9.153187588960e-01 9.233775750097e-01 8.814220755821e-01 8.359385600638e-01 8.279357948525e-01 8.521004205140e-01 8.769498411305e-01 8.872523560867e-01 8.894113681841e-01 8.915932873134e-01 8.917762353906e-01 8.857995595991e-01 8.774406169568e-01 8.742924280695e-01 8.782082840127e-01 8.860104920689e-01 8.969429194899e-01 9.112602384097e-01 9.218852182255e-01 9.173903859271e-01 8.983859122922e-01 8.868767833565e-01 9.076623627385e-01 9.548774062449e-01 9.938631487108e-01 9.975513702321e-01 9.711150879926e-01 9.461333004109e-01 9.495052527059e-01 9.776158607056e-01 1.008168515358e+00 1.025944265413e+00 1.026963950503e+00 1.009096926959e+00 9.735676425004e-01 9.383292278688e-01 9.358063423117e-01 9.753900597384e-01 1.018306393980e+00 1.013739413050e+00 9.497684240725e-01 8.745501536416e-01 8.619639040050e-01 9.170185023663e-01 9.640280414348e-01 9.443584520927e-01 8.713994185837e-01 8.186099105598e-01 8.382387440717e-01 8.875073534368e-01 8.966969581151e-01 8.560593941328e-01 8.214964757196e-01
 8.179137648627e-01 8.167680629802e-01 8.167334887956e-01 8.172536671541e-01 8.170625673368e-01 8.159368837055e-01 8.149024934242e-01 8.148275308280e-01 8.153101163750e-01 8.152136644187e-01 8.141468421666e-01 8.130295011902e-01 8.129031820793e-01 8.134462693744e-01 8.133592362686e-01 8.122053708310e-01 8.110730570866e-01 8.110303852850e-01 8.116110642679e-01 8.114896337387e-01 8.103390462187e-01 8.092518704597e-01 8.092354941312e-01 8.098302023757e-01 8.097189798532e-01 8.085305767019e-01 8.074026569229e-01 8.074244960292e-01 8.080584036751e-01 8.078742713668e-01 8.066051234841e-01 8.055361284374e-01 8.056576531530e-01 8.062665381468e-01 8.059954172225e-01 8.047366682632e-01 8.037479419043e-01 8.038915545156e-01 8.044439141594e-01 8.041169999724e-01 8.028531106750e-01 8.019000224372e-01 8.020527692995e-01 8.025351198194e-01 8.021352784752e-01 8.009102945543e-01 8.000500927982e-01 8.001860620469e-01 8.005601970640e-01 8.001348636921e-01 7.989982668829e-01 7.981897756808e-01 7.982541307165e-01 7.985321512348e-01 7.980964790998e-01 7.970137783651e-01 7.962158599994e-01 7.961936568780e-01 7.963717235673e-01 7.959438562688e-01 7.949533911924e-01 7.941600360569e-01 7.940045156871e-01 7.940748657218e-01 7.937005037137e-01 7.928218823456e-01 7.920215627682e-01 7.917364608756e-01 7.917075363956e-01 7.913709761637e-01 7.906047091236e-01 7.898358617788e-01 7.894406213171e-01 7.892970984194e-01 7.889920275084e-01 7.883407486991e-01 7.875847155238e-01 7.870696472632e-01 7.868139114593e-01 7.865131516381e-01 7.859438769500e-01 7.852247438609e-01 7.846239350576e-01 7.842363041731e-01 7.839062342945e-01 7.834219551783e-01 7.827462763422e-01 7.820598974188e-01 7.815430086143e-01 7.811530263625e-01 7.806971196421e-01 7.800660171898e-01 7.793397835334e-01 7.786917396621e-01 7.782097608109e-01 7.777885136788e-01 7.772292503821e-01 7.764927182490e-01 7.757437932658e-01 7.751580503926e-01 7.747156665926e-01 7.742367982667e-01 7.735710041850e-01 7.727729769292e-01 7.720594449548e-01 7.715516085322e-01 7.711206133256e-01 7.705471955456e-01 7.697714664146e-01 7.689509034846e-01 7.682829412999e-01 7.677898262190e-01 7.672842799486e-01 7.665776579550e-01 7.657037295695e-01 7.648699077314e-01 7.642094174943e-01 7.636545003760e-01 7.630133126209e-01 7.621750182435e-01 7.612329664411e-01 7.603759894667e-01 7.596814692921e-01 7.590335069710e-01 7.582694292635e-01 7.573469019370e-01 7.563732797213e-01 7.554983402427e-01 7.547575096464e-01 7.540338069892e-01 7.531954960572e-01 7.522312910941e-01 7.512505554103e-01 7.503669611203e-01 7.495954512658e-01 7.488331106346e-01 7.479649417440e-01 7.469916383459e-01 7.460090704134e-01 7.450974705157e-01 7.442508331528e-01 7.433914458355e-01 7.424510618514e-01 7.414365488857e-01 7.404144193908e-01 7.394243375787e-01 7.384489859766e-01 7.374577901907e-01 7.364418983949e-01 7.354142287359e-01 7.343964202506e-01 7.333895605708e-01 7.323665366604e-01 7.313160338222e-01 7.302570673287e-01 7.292060149587e-01 7.281667736883e-01 7.271177272685e-01 7.260180901125e-01 7.248466024007e-01 7.236336402634e-01 7.224263152822e-01 7.212514294104e-01 7.200948685799e-01 7.189027191567e-01 7.176297544195e-01 7.163015926724e-01 7.149965182798e-01 7.137723304044e-01 7.126197278211e-01 7.114634452762e-01 7.102235644351e-01 7.089090045066e-01 7.076093817567e-01 7.063988918314e-01 7.052637037019e-01 7.041161191192e-01 7.028605612281e-01 7.014968257998e-01 7.001163747678e-01 6.987998948269e-01 6.975400547967e-01 6.962575762841e-01 6.948604424869e-01 6.933402388187e-01 6.917872430420e-01 6.902984006138e-01 6.888801676486e-01 6.874541984494e-01 6.859096831970e-01 6.842425268781e-01 6.825656573290e-01 6.809964903680e-01 6.795202587302e-01 6.780147664717e-01 6.763769630584e-01 6.746481672841e-01 6.729716063363e-01 6.714286484760e-01 6.699385127162e-01 6.683669425941e-01 6.666772466867e-01 6.649607304105e-01 6.633327333950e-01 6.617993718088e-01 6.602525748953e-01 6.586053019468e-01 6.568802499401e-01 6.551706556428e-01 6.535418256644e-01 6.519573347369e-01 6.503184698565e-01 6.485818343980e-01 6.467998802878e-01 6.450615905623e-01 6.433927263898e-01 6.417221947251e-01 6.399630814789e-01 6.381146936774e-01 6.362710115010e-01 6.344992904207e-01 6.327600923962e-01 6.309579632701e-01 6.290522139654e-01 6.271159244347e-01 6.252446926329e-01 6.234232659643e-01 6.215607904998e-01 6.196020689138e-01 6.175954374694e-01 6.156333994280e-01 6.137297178776e-01 6.118038425282e-01 6.097907057742e-01 6.077266995802e-01 6.056897253829e-01 6.037068816510e-01 6.017182415424e-01 5.996527555669e-01 5.975315981226e-01 5.954330365269e-01 5.933825166422e-01 5.913294025560e-01 5.892121727525e-01 5.870395278799e-01 5.848836138144e-01 5.827755275317e-01 5.806610951238e-01 5.784882990563e-01 5.762725880976e-01 5.740698812982e-01 5.719075505260e-01 5.697356891415e-01 5.675067125349e-01 5.652506500840e-01 5.630196926227e-01 5.608094914001e-01 5.585811441129e-01 5.563013175277e-01 5.540035676266e-01 5.517387881720e-01 5.494900406455e-01 5.472043204474e-01 5.448744381025e-01 5.425390361504e-01 5.402307230527e-01 5.379346619169e-01 5.355952932243e-01 5.332169838604e-01 5.308464044785e-01 5.284964996119e-01 5.261395132647e-01 5.237459196031e-01 5.213276251099e-01 5.189246164684e-01 5.165352503892e-01 5.141177337282e-01 5.116681898923e-01 5.092159322466e-01 5.067815572170e-01 5.043471419678e-01 5.018750906037e-01 4.993760276866e-01 4.968927636038e-01 4.944214611018e-01 4.919317959752e-01 4.894100777271e-01 4.868764247130e-01 4.843588106533e-01 4.818435923490e-01 4.792969962293e-01 4.767322423137e-01 4.741758244837e-01 4.716235909319e-01 4.690573715334e-01 4.664686964111e-01 4.638750744600e-01 4.612962297968e-01 4.587125975933e-01 4.561058382722e-01 4.534903271252e-01 4.508824730393e-01 4.482807099334e-01 4.456684181615e-01 4.430388040818e-01 4.404118148803e-01 4.377939342112e-01 4.351715121938e-01 4.325368494439e-01 4.298982530940e-01 4.272654316740e-01 4.246337088055e-01 4.219927343089e-01 4.193458452577e-01 4.167031495669e-01 4.140618472044e-01 4.114130264276e-01 4.087606115184e-01 4.061089764749e-01 4.034599434884e-01 4.008074584776e-01 3.981491680845e-01 3.954925684015e-01 3.928422353403e-01 3.901874745706e-01 3.875292386801e-01 3.848740031266e-01 3.822246605259e-01 3.795766256551e-01 3.769235097905e-01 3.742724178546e-01 3.716315305204e-01 3.689938152957e-01 3.663555426259e-01 3.637193683498e-01 3.610891489871e-01 3.584675021965e-01 3.558478419879e-01 3.532295111605e-01 3.506199595561e-01 3.480182154156e-01 3.454201447195e-01 3.428280609399e-01 3.402430378057e-01 3.376661857848e-01 3.350969514992e-01 3.325310194978e-01 3.299763664607e-01 3.274333720936e-01 3.248948760717e-01 3.223672503698e-01 3.198488727258e-01 3.173434346685e-01 3.148491759815e-01 3.123636072721e-01 3.098905296877e-01 3.074326312005e-01 3.049853839398e-01 3.025536363511e-01 3.001347063492e-01 2.977285398345e-01 2.953412269761e-01 2.929671837329e-01 2.906092459887e-01 2.882708212527e-01 2.859445213730e-01 2.836387913196e-01 2.813518876816e-01 2.790820954358e-01 2.768324536180e-01 2.746032480873e-01 2.723940834983e-01 2.702097667233e-01 2.680417855895e-01 2.658991881342e-01 2.637807926893e-01 2.616849232645e-01 2.596156768852e-01 2.575684221127e-01 2.555479699821e-01 2.535569224981e-01 2.515885475018e-01 2.496507417439e-01 2.477407792411e-01 2.458583088437e-01 2.440083602334e-01 2.421862004601e-01 2.403962284042e-01 2.386409692081e-01 2.369125546789e-01 2.352218875936e-01 2.335629790306e-01 2.319381749185e-01 2.303527460776e-01 2.287986911909e-01 2.272824506875e-01 2.258040044495e-01 2.243605805468e-01 2.229601947322e-01 2.215957602678e-01 2.202691553564e-01 2.189865276797e-01 2.177394093106e-01 2.165372146836e-01 2.153759688499e-01 2.142540498951e-01 2.131779712452e-01 2.121410227186e-01 2.111485757927e-01 2.102020007258e-01 2.092951394717e-01 2.084365027618e-01 2.076184105732e-01 2.068450580486e-01 2.061188458376e-01 2.054351772699e-01 2.047990708737e-01 2.042060458372e-01 2.036558012900e-01 2.031552952183e-01 2.026957492747e-01 2.022837302048e-01 2.019163038275e-01 2.015906985722e-01 2.013139807998e-01 2.010775766276e-01 2.008848931724e-01 2.007386325374e-01 2.006317390624e-01 2.005714435900e-01 2.005495718650e-01 2.005697660966e-01 2.006340750204e-01 2.007337067303e-01 2.008772973546e-01 2.010589420984e-01 2.012773173873e-01 2.015377592700e-01 2.018305850643e-01 2.021616847678e-01 2.025301254798e-01 2.029295196009e-01 2.033685128853e-01 2.038357048320e-01 2.043359642768e-01 2.048692843802e-01 2.054302448393e-01 2.060267473634e-01 2.066476832125e-01 2.072959331080e-01 2.079737474320e-01 2.086727557611e-01 2.094028159244e-01 2.101536461851e-01 2.109266349095e-01 2.117246978730e-01 2.125395376652e-01 2.133786685144e-01 2.142364297384e-01 2.151102528536e-01 2.160045580754e-01 2.169110018497e-01 2.178362368310e-01 2.187771915313e-01 2.197277080541e-01 2.206958658866e-01 2.216713552555e-01 2.226604799959e-01 2.236619307636e-01 2.246673790231e-01 2.256854974796e-01 2.267080395733e-01 2.277381792102e-01 2.287775612272e-01 2.298166282671e-01 2.308647714720e-01 2.319145416456e-01 2.329658803973e-01 2.340229964475e-01 2.350756129220e-01 2.361330487542e-01 2.371881878654e-01 2.382412351223e-01 2.392954149677e-01 2.403440181288e-01 2.413916751055e-01 2.424360932633e-01 2.434717478114e-01 2.445077200272e-01 2.455342141639e-01 2.465555498119e-01 2.475707629628e-01 2.485731021340e-01 2.495736295763e-01 2.505617096903e-01 2.515399958790e-01 2.525129698424e-01 2.534659296773e-01 2.544142164702e-01 2.553513748618e-01 2.562731857769e-01 2.571867519437e-01 2.580787190075e-01 2.589622555040e-01 2.598329433260e-01 2.606840014690e-01 2.615273972008e-01 2.623457589764e-01 2.631510805694e-01 2.639446667118e-01 2.647117650162e-01 2.654722647206e-01 2.662048350112e-01 2.669233084458e-01 2.676249409643e-01 2.682979853947e-01 2.689648249432e-01 2.696006285920e-01 2.702188360043e-01 2.708207935914e-01 2.713879879827e-01 2.719472191709e-01 2.724739600242e-01 2.729824554563e-01 2.734736947518e-01 2.739257195565e-01 2.743689267954e-01 2.747771349452e-01 2.751639162953e-01 2.755340628052e-01 2.758619420784e-01 2.761811392671e-01 2.764599876459e-01 2.767162070963e-01 2.769559154980e-01 2.771528395764e-01 2.773399510840e-01 2.774875029955e-01 2.776069774563e-01 2.777070078989e-01 2.777642272510e-01 2.778105385106e-01 2.778168724065e-01 2.777928183939e-01 2.777476196409e-01 2.776565242682e-01 2.775500405901e-01 2.774064154714e-01 2.772307344609e-01 2.770313992651e-01 2.767859005940e-01 2.765197391288e-01 2.762159120241e-01 2.758799099406e-01 2.755186748335e-01 2.751135867219e-01 2.746840550175e-01 2.742166374574e-01 2.737135360350e-01 2.731853671652e-01 2.726151438269e-01 2.720156332542e-01 2.713828873669e-01 2.707090850659e-01 2.700091538952e-01 2.692669281653e-01 2.684934275663e-01 2.676876334830e-01 2.668392559093e-01 2.659637727237e-01 2.650459010387e-01 2.640933246113e-01 2.631106392685e-01 2.620837940532e-01 2.610302228124e-01 2.599328053317e-01 2.587972408584e-01 2.576332726397e-01 2.564263410578e-01 2.551922075117e-01 2.539152073050e-01 2.525965810266e-01 2.512490252345e-01 2.498587489081e-01 2.484430738867e-01 2.469868747597e-01 2.454895967443e-01 2.439610949101e-01 2.423914737548e-01 2.407966019203e-01 2.391639982046e-01 2.374935852794e-01 2.357906608204e-01 2.340481959152e-01 2.322789863047e-01 2.304762470395e-01 2.286369181309e-01 2.267685964667e-01 2.248638637943e-01 2.229304387438e-01 2.209656508096e-01 2.189674751847e-01 2.169438524557e-01 2.148876577803e-01 2.128044929416e-01 2.106940285019e-01 2.085546531476e-01 2.063926875717e-01 2.042051464244e-01 2.019944413432e-01 1.997622127416e-01 1.975065968301e-01 1.952346983201e-01 1.929437414288e-01 1.906363401725e-01 1.883167157664e-01 1.859822634219e-01 1.836416477851e-01 1.812927144009e-01 1.789343796984e-01 1.765758319365e-01 1.742159874750e-01 1.718628667571e-01 1.695163031411e-01 1.671760412588e-01 1.648491004455e-01 1.625387402760e-01 1.602525044498e-01 1.579944563395e-01 1.557638213354e-01 1.535677786013e-01 1.514151636421e-01 1.493105779766e-01 1.472598125914e-01 1.452676997045e-01 1.433412316526e-01 1.414897509159e-01 1.397186803565e-01 1.380378083597e-01 1.364543370410e-01 1.349722935452e-01 1.336074507559e-01 1.323620546720e-01 1.312480201415e-01 1.302731344979e-01 1.294423049259e-01 1.287695785841e-01 1.282562273634e-01 1.279129644526e-01 1.277479419525e-01 1.277612536629e-01 1.279631731853e-01 1.283554454623e-01 1.289423047167e-01 1.297281840597e-01 1.307086036442e-01 1.318903495382e-01 1.332692674926e-01 1.348427206593e-01 1.366150184056e-01 1.385763393103e-01 1.407267320576e-01 1.430637126354e-01 1.455745610641e-01 1.482638739425e-01 1.511204666092e-01 1.541396152455e-01 1.573206823064e-01 1.606463411662e-01 1.641221779564e-01 1.677363081378e-01 1.714845411505e-01 1.753661087228e-01 1.793612093072e-01 1.834799729020e-01 1.877090753191e-01 1.920436820620e-01 1.964867085085e-01 2.010193897616e-01 2.056477377812e-01 2.103657057360e-01 2.151644865328e-01 2.200503581688e-01 2.250051826256e-01 2.300343476448e-01 2.351365303548e-01 2.402972381078e-01 2.455293486240e-01 2.508146725971e-01 2.561544386415e-01 2.615535789122e-01 2.669952934062e-01 2.724939147801e-01 2.780302757766e-01 2.836085858660e-01 2.892345546136e-01 2.948874335898e-01 3.005861622696e-01 3.063107900502e-01 3.120645852910e-01 3.178553338964e-01 3.236600486166e-01 3.294984898275e-01 3.353568160497e-01 3.412289431728e-01 3.471297763671e-01 3.530364485938e-01 3.589628759232e-01 3.649011889468e-01 3.708432675658e-01 3.768043099362e-01 3.827616549188e-01 3.887306082202e-01 3.947035471950e-01 4.006683029609e-01 4.066454096339e-01 4.126080765368e-01 4.185724398579e-01 4.245335474522e-01 4.304779715385e-01 4.364254416712e-01 4.423516850875e-01 4.482679828276e-01 4.541766630350e-01 4.600587438466e-01 4.659327727663e-01 4.717818276959e-01 4.776098893663e-01 4.834226594637e-01 4.892001458145e-01 4.949643537705e-01 5.006926722467e-01 5.063936880602e-01 5.120710996130e-01 5.177041324526e-01 5.233169938290e-01 5.288878611723e-01 5.344211412555e-01 5.399243575870e-01 5.453767255815e-01 5.507990886753e-01 5.561739302128e-01 5.615011048758e-01 5.667935640408e-01 5.720282276899e-01 5.772220010028e-01 5.823655773425e-01 5.874523758547e-01 5.924981350295e-01 5.974775500306e-01 6.024108515479e-01 6.072861171447e-01 6.120973883540e-01 6.168618862457e-01 6.215542149643e-01 6.261932554845e-01 6.307701520699e-01 6.352757928232e-01 6.397257009222e-01 6.441034894003e-01 6.484158097568e-01 6.526641954549e-01 6.568341057511e-01 6.609454264642e-01 6.649774349798e-01 6.689401482448e-01 6.728341651487e-01 6.766460777565e-01 6.803916285466e-01 6.840566923845e-01 6.876459420773e-01 6.911627099268e-01 6.945960360335e-01 6.979577041486e-01 7.012368324744e-01 7.044360366134e-01 7.075609150404e-01 7.105990922669e-01 7.135628719768e-01 7.164424486202e-01 7.192400480511e-01 7.219608663977e-01 7.245943563820e-01 7.271494327386e-01 7.296215107850e-01 7.320111962553e-01 7.343216720977e-01 7.365465849960e-01 7.386924219098e-01 7.407554064341e-01 7.427364389523e-01 7.446371172590e-01 7.464561581806e-01 7.481947801299e-01 7.498537042755e-01 7.514308482563e-01 7.529306827013e-01 7.543525485454e-01 7.556966821569e-01 7.569622245958e-01 7.581515123990e-01 7.592669080161e-01 7.603051061084e-01 7.612724527275e-01 7.621642923059e-01 7.629884372951e-01 7.637409788272e-01 7.644240568078e-01 7.650416377518e-01 7.655919999637e-01 7.660774614711e-01 7.665007917201e-01 7.668611473508e-01 7.671646830016e-01 7.674068350528e-01 7.675958552730e-01 7.677308229063e-01 7.678108841741e-01 7.678462125937e-01 7.678284849725e-01 7.677674680407e-01 7.676632276261e-01 7.675140712107e-01 7.673321916806e-01 7.671073419041e-01 7.668511888669e-01 7.665659101465e-01 7.662460953443e-01 7.659065561733e-01 7.655375738811e-01 7.651494424893e-01 7.647441165917e-01 7.643182816992e-01 7.638859046779e-01 7.634377235405e-01 7.629833849145e-01 7.625268220350e-01 7.620629737391e-01 7.616050034329e-01 7.611485717792e-01 7.606962148671e-01 7.602560472095e-01 7.598232694205e-01 7.594077882674e-01 7.590087443925e-01 7.586255933393e-01 7.582703193947e-01 7.579334897758e-01 7.576272876039e-01 7.573491299011e-01 7.570983629106e-01 7.568852240464e-01 7.567021427670e-01 7.565583145515e-01 7.564542610978e-01 7.563871052369e-01 7.563654997982e-01 7.563829949879e-01 7.564464897440e-01 7.565555541250e-01 7.567067709498e-01 7.569074801282e-01 7.571516435183e-01 7.574441643583e-01 7.577833593868e-01 7.581677233890e-01 7.586021245300e-01 7.590787288634e-01 7.596003256565e-01 7.601675174991e-01 7.607737881337e-01 7.614242052139e-01 7.621113878302e-01 7.628364719345e-01 7.635978271493e-01 7.643894817585e-01 7.652157586208e-01 7.660656359773e-01 7.669424952547e-01 7.678391877504e-01 7.687534198238e-01 7.696842378227e-01 7.706229448328e-01 7.715703700897e-01 7.725220263337e-01 7.734693481397e-01 7.744145074553e-01 7.753472496542e-01 7.762660899035e-01 7.771663376920e-01 7.780397113997e-01 7.788880898963e-01 7.796989552009e-01 7.804714576313e-01 7.812014811398e-01 7.818800582484e-01 7.825073929474e-01 7.830734668770e-01 7.835745299000e-01 7.840091615260e-01 7.843645718939e-01 7.846432067217e-01 7.848363242662e-01 7.849385653289e-01 7.849500888591e-01 7.848598367047e-01 7.846665514461e-01 7.843677699816e-01 7.839542913057e-01 7.834266521671e-01 7.827774689328e-01 7.820046476074e-01 7.811061458444e-01 7.800745627544e-01 7.789118217501e-01 7.776131686722e-01 7.761743567810e-01 7.745960909141e-01 7.728738026952e-01 7.710064299328e-01 7.689948708150e-01 7.668329184526e-01 7.645245380943e-01 7.620675983896e-01 7.594616897002e-01 7.567081978619e-01 7.538060163115e-01 7.507583081161e-01 7.475649474622e-01 7.442256468652e-01 7.407488832205e-01 7.371306449529e-01 7.333748151474e-01 7.294906610526e-01 7.254758082620e-01 7.213382432194e-01 7.170833296556e-01 7.127123261473e-01 7.082355677215e-01 7.036555744973e-01 6.989823469255e-01 6.942232337731e-01 6.893814032010e-01 6.844734743892e-01 6.795034036962e-01 6.744800987296e-01 6.694188974804e-01 6.643250874124e-01 6.592115813178e-01 6.540935724351e-01 6.489798731616e-01 6.438874155783e-01 6.388279124070e-01 6.338187200824e-01 6.288738012269e-01 6.240087230569e-01 6.192443893236e-01 6.145939934891e-01 6.100794976083e-01 6.057209325483e-01 6.015336232279e-01 5.975429667615e-01 5.937684497304e-01 5.902329417206e-01 5.869584212610e-01 5.839678204585e-01 5.812868964674e-01 5.789330311460e-01 5.769350428956e-01 5.753142945957e-01 5.740916431848e-01 5.732932056302e-01 5.729373642841e-01 5.730464504341e-01 5.736399067841e-01 5.747322058913e-01 5.763470471220e-01 5.784907792754e-01 5.811783671661e-01 5.844224379589e-01 5.882230492092e-01 5.925941157463e-01 5.975298110286e-01 6.030340411777e-01 6.091042021650e-01 6.157271535102e-01 6.229007853755e-01 6.306077400387e-01 6.388352476320e-01 6.475671035506e-01 6.567775435754e-01 6.664516510011e-01 6.765587250199e-01 6.870738350547e-01 6.979730286022e-01 7.092140207707e-01 7.207770500739e-01 7.326204552674e-01 7.447094096044e-01 7.570153697795e-01 7.694873264405e-01 7.820999490848e-01 7.948099472235e-01 8.075726279304e-01 8.203595697945e-01 8.331177676624e-01 8.458160707878e-01 8.584115259358e-01 8.708611682288e-01 8.831328061705e-01 8.951765196928e-01 9.069625465845e-01 9.184522081368e-01 9.296040438653e-01 9.403902226747e-01 9.507703380156e-01 9.607164175899e-01 9.701979505577e-01 9.791830861878e-01 9.876530913667e-01 9.955772406548e-01 1.002942226683e+00 1.009728363469e+00 1.015917585858e+00 1.021509914742e+00 1.026485903680e+00 1.030849479800e+00 1.034606029230e+00 1.037749134514e+00 1.040304084404e+00 1.042270738522e+00 1.043676082080e+00 1.044548521921e+00 1.044902654585e+00 1.044787504049e+00 1.044232083231e+00 1.043275751343e+00 1.041977943616e+00 1.040374134338e+00 1.038530306262e+00 1.036498735228e+00 1.034336640452e+00 1.032114347620e+00 1.029884190700e+00 1.027718590754e+00 1.025676887764e+00 1.023815568333e+00 1.022206114811e+00 1.020889725769e+00 1.019927639643e+00 1.019363491644e+00 1.019230195663e+00 1.019573031155e+00 1.020402118388e+00 1.021743431245e+00 1.023604555164e+00 1.025978600444e+00 1.028865383458e+00 1.032237390120e+00 1.036077800492e+00 1.040351022171e+00 1.045014920799e+00 1.050037199668e+00 1.055355076268e+00 1.060929299277e+00 1.066707173467e+00 1.072626144776e+00 1.078649303623e+00 1.084713559754e+00 1.090778035283e+00 1.096801270085e+00 1.102737232186e+00 1.108564529863e+00 1.114245575741e+00 1.119766473412e+00 1.125112050357e+00 1.130273129697e+00 1.135255175539e+00 1.140056520447e+00 1.144696662466e+00 1.149188128469e+00 1.153548188931e+00 1.157814701512e+00 1.161997471822e+00 1.166135977285e+00 1.170256501682e+00 1.174375722703e+00 1.178530710369e+00 1.182726230013e+00 1.186985749714e+00 1.191318940394e+00 1.195711496033e+00 1.200183366137e+00 1.204696951967e+00 1.209241932413e+00 1.213801857444e+00 1.218318426424e+00 1.222783490468e+00 1.227137013872e+00 1.231331474108e+00 1.235346011980e+00 1.239106844933e+00 1.242597145146e+00 1.245775374676e+00 1.248601254833e+00 1.251078750080e+00 1.253171477529e+00 1.254899928411e+00 1.256276629947e+00 1.257312352595e+00 1.258072315522e+00 1.258587236674e+00 1.258932481548e+00 1.259190164677e+00 1.259428696391e+00 1.259759284315e+00 1.260261765932e+00 1.261036546618e+00 1.262183322913e+00 1.263769130119e+00 1.265885100697e+00 1.268575237419e+00 1.271882170375e+00 1.275829866562e+00 1.280396557754e+00 1.285570023378e+00 1.291280728082e+00 1.297452854654e+00 1.303992308282e+00 1.310761886321e+00 1.317644463358e+00 1.324478919641e+00 1.331112006064e+00 1.337401209617e+00 1.343172830914e+00 1.348303487680e+00 1.352651431586e+00 1.356101516386e+00 1.358575369733e+00 1.359985084840e+00 1.360306333774e+00 1.359517881643e+00 1.357629991549e+00 1.354702899663e+00 1.350786795660e+00 1.345993276427e+00 1.340440583785e+00 1.334249419063e+00 1.327597250977e+00 1.320615586153e+00 1.313476937755e+00 1.306342206619e+00 1.299334383391e+00 1.292603773874e+00 1.286239256856e+00 1.280322712691e+00 1.274918686834e+00 1.270020523096e+00 1.265644736585e+00 1.261738199062e+00 1.258239075216e+00 1.255079654823e+00 1.252142311682e+00 1.249345008378e+00 1.246570979113e+00 1.243712970096e+00 1.240696961328e+00 1.237419226883e+00 1.233835269236e+00 1.229893242456e+00 1.225553988956e+00 1.220835857254e+00 1.215718519403e+00 1.210244722127e+00 1.204453567704e+00 1.198375062433e+00 1.192096847035e+00 1.185654113400e+00 1.179131868807e+00 1.172610663500e+00 1.166141849688e+00 1.159846099854e+00 1.153786875013e+00 1.148062256303e+00 1.142798976991e+00 1.138073078172e+00 1.134028764418e+00 1.130774662384e+00 1.128414604618e+00 1.127087420679e+00 1.126849071004e+00 1.127799509770e+00 1.129974164491e+00 1.133360809263e+00 1.137960805552e+00 1.143667859104e+00 1.150385703043e+00 1.157975783439e+00 1.166244960131e+00 1.175044427437e+00 1.184170765944e+00 1.193461650348e+00 1.202787966172e+00 1.212022912927e+00 1.221128064106e+00 1.230064139737e+00 1.238864291150e+00 1.247598746823e+00 1.256316567321e+00 1.265134909913e+00 1.274103203690e+00 1.283247365180e+00 1.292571962948e+00 1.301946973313e+00 1.311227827683e+00 1.320150886555e+00 1.328375722872e+00 1.335546126876e+00 1.341205947418e+00 1.344946446148e+00 1.346358393405e+00 1.345059027594e+00 1.340814166859e+00 1.333424924193e+00 1.322861022446e+00 1.309245276928e+00 1.292788159858e+00 1.273914742078e+00 1.253121998781e+00 1.231015122953e+00 1.208301678813e+00 1.185641351026e+00 1.163737374582e+00 1.143172436190e+00 1.124415054296e+00 1.107823235741e+00 1.093526413863e+00 1.081559566522e+00 1.071788576043e+00 1.063963360570e+00 1.057837856803e+00 1.053076378851e+00 1.049416382714e+00 1.046622865938e+00 1.044473259182e+00 1.042852031152e+00 1.041599267693e+00 1.040613702408e+00 1.039780941511e+00 1.038926917783e+00 1.037935624665e+00 1.036618666478e+00 1.034835873950e+00 1.032493208543e+00 1.029514383473e+00 1.025968949764e+00 1.021939507217e+00 1.017609984063e+00 1.013224041166e+00 1.008961585621e+00 1.005027456974e+00 1.001474596249e+00 9.982422328884e-01 9.951559804146e-01 9.918482573421e-01 9.879300564837e-01 9.829371766981e-01 9.764514942214e-01 9.681976348386e-01 9.580051915788e-01 9.459836078439e-01 9.324202287105e-01 9.178052039513e-01 9.028391316053e-01 8.882355234220e-01 8.747739870564e-01 8.631049758380e-01 8.536921660921e-01 8.468245723357e-01 8.424890402483e-01 8.405369879183e-01 8.406650942132e-01 8.425032286711e-01 8.457793497167e-01 8.502292501841e-01 8.557743061095e-01 8.624257636374e-01 8.702584539524e-01 8.794559956385e-01 8.901201851496e-01 9.023645366197e-01 9.162031756132e-01 9.315224428061e-01 9.481784278554e-01 9.658754724872e-01 9.843026720124e-01 1.003126881166e+00 1.021986182478e+00 1.040625137719e+00 1.058789085782e+00 1.076321119507e+00 1.093118926727e+00 1.109043719646e+00 1.123959964164e+00 1.137583522439e+00 1.149505044140e+00 1.152679748362e+00 1.149464233465e+00 1.147999283434e+00 1.152950026327e+00 1.160918973186e+00 1.163553485199e+00 1.155120269581e+00 1.137498568716e+00 1.118725924046e+00 1.106189907312e+00 1.100208679048e+00 1.094450657161e+00 1.082773226764e+00 1.065621049743e+00 1.050215996775e+00 1.044329354238e+00 1.048928508031e+00 1.057233792231e+00 1.061285036351e+00 1.059142536781e+00 1.056163700203e+00 1.059553230809e+00 1.070997088480e+00 1.084533226652e+00 1.091835084277e+00 1.086214902016e+00 9.967680319721e-01 9.420555548641e-01 8.973473642780e-01 8.947507161232e-01 9.197015918492e-01 9.354101122044e-01 9.253826934728e-01 9.045968441349e-01 9.037930374314e-01 9.365101972711e-01 9.781824468262e-01 9.856695759577e-01 9.357194144788e-01 8.543080707951e-01 8.181832847701e-01 8.806404279566e-01 9.873711109915e-01 1.044649285912e+00 1.008671358612e+00 9.103265649554e-01 8.409032041687e-01 8.671541643263e-01 9.414610614572e-01 9.790382229991e-01 9.553522007994e-01 9.131459106906e-01 9.110418422796e-01 9.523381007066e-01 9.890985896755e-01 9.888124809323e-01 9.627240460964e-01 9.436523310364e-01 9.478557009157e-01 9.652296510417e-01 9.828671171251e-01 9.976140794426e-01 1.004714794213e+00 9.932646971840e-01 9.638251380376e-01 9.434826355567e-01 9.639236042317e-01 1.015538309590e+00 1.051108925280e+00 1.037969698022e+00 9.908296848557e-01 9.578917539617e-01 9.643520713684e-01 9.792886829819e-01 9.624078394244e-01 9.199030391392e-01 9.025119480496e-01 9.397438043792e-01 9.920714978980e-01 1.001167668975e+00 9.513313352289e-01 8.781878177633e-01 8.318429108346e-01 8.235786308403e-01 8.270484717644e-01 8.304704504145e-01 8.487797359817e-01 8.828559785642e-01 8.992826013824e-01 8.665135211959e-01 7.967796331575e-01 7.490064999278e-01 7.675812632206e-01 8.190732153250e-01 8.450492208515e-01 8.351965570777e-01 8.282839558159e-01 8.548663955890e-01 8.896720057427e-01 8.864711818447e-01 8.370187451346e-01 7.864899753205e-01 7.909799043405e-01 8.472879928564e-01 9.041597124501e-01 9.283958127228e-01 9.211206258383e-01 8.933770042853e-01 8.474069142596e-01 7.902853428518e-01 7.582208495043e-01 7.929511650228e-01 8.740081039682e-01 9.303418959464e-01 9.128062753234e-01 8.317901098778e-01 7.545824638454e-01 7.474906309890e-01 7.927007008812e-01 8.264210729992e-01 8.289587526561e-01 8.317898633148e-01 8.598722315877e-01 8.871316107486e-01 8.712691337911e-01 8.122621468343e-01 7.686358606599e-01 8.004140487342e-01 8.831368270298e-01 9.444098717054e-01 9.475783017926e-01 9.086379643005e-01 8.678274152309e-01 8.478621586104e-01 8.428194791843e-01 8.484538159780e-01 8.756598384367e-01 9.214560358312e-01 9.519553130944e-01 9.321450934055e-01 8.649836975426e-01 8.036313801946e-01 8.094651568336e-01 8.735000162146e-01 9.300069329538e-01 9.361305708146e-01 8.999834241596e-01 8.619280203392e-01 8.538082398360e-01 8.711969530603e-01 8.916475218985e-01 9.038809533149e-01 9.093882992659e-01 9.100805944576e-01 9.051355251409e-01 8.972316303281e-01 8.925617436958e-01 8.920494825874e-01 8.901618395115e-01 8.865726780070e-01 8.918779804846e-01 9.125165271662e-01 9.338887693763e-01 9.323200014936e-01 9.048942142346e-01 8.826835905085e-01 9.028846760157e-01 9.591916775432e-01 1.005944733165e+00 1.009721131792e+00 9.785868904696e-01 9.512619941219e-01 9.568440708586e-01 9.862434547446e-01 1.013350114399e+00 1.026640681164e+00 1.028016086929e+00 1.014853662419e+00 9.806313930270e-01 9.370349259228e-01 9.215658955288e-01 9.568324824501e-01 1.007008819768e+00 1.011156312700e+00 9.462514265453e-01 8.575874770846e-01 8.319366306417e-01 8.897653236943e-01 9.496078975335e-01 9.392332084204e-01 8.638569184870e-01 7.991565445347e-01 8.117731764341e-01 8.661573913724e-01 8.852987297692e-01 8.510073117434e-01 8.150866392764e-01
 8.041087281248e-01 8.030101819625e-01 8.029977023746e-01 8.035280209901e-01 8.033754556663e-01 8.023129200334e-01 8.013222216996e-01 8.012621284427e-01 8.017707220657e-01 8.017284116566e-01 8.007200022478e-01 7.996434563856e-01 7.995465605077e-01 8.001243619510e-01 8.000886128015e-01 7.990004119934e-01 7.979242520390e-01 7.979146106343e-01 7.985278871709e-01 7.984701927602e-01 7.973994453841e-01 7.963665768160e-01 7.963795280090e-01 7.970203187585e-01 7.969842482500e-01 7.958713953341e-01 7.947977042693e-01 7.948614075678e-01 7.955487026239e-01 7.954401571276e-01 7.942534813226e-01 7.932488342967e-01 7.934162943280e-01 7.940803793470e-01 7.938943808757e-01 7.927257362521e-01 7.918010289766e-01 7.919942700361e-01 7.926124813482e-01 7.923745132225e-01 7.911993801631e-01 7.903181797712e-01 7.905293346921e-01 7.910813303722e-01 7.907738102664e-01 7.896468111425e-01 7.888651349560e-01 7.890613158519e-01 7.895098112739e-01 7.891847992473e-01 7.881518319702e-01 7.874235700071e-01 7.875553501420e-01 7.879146265496e-01 7.875809848651e-01 7.866062506388e-01 7.858987100226e-01 7.859507946565e-01 7.862118985128e-01 7.858932181729e-01 7.850160042677e-01 7.843173137508e-01 7.842400530745e-01 7.844026815860e-01 7.841421329575e-01 7.833786584938e-01 7.826768834833e-01 7.824781065447e-01 7.825457537615e-01 7.823258741113e-01 7.816815952308e-01 7.810174542013e-01 7.807112760079e-01 7.806671222582e-01 7.804843119817e-01 7.799590165651e-01 7.793123570769e-01 7.788932721004e-01 7.787404743775e-01 7.785624108152e-01 7.781239801168e-01 7.775223971967e-01 7.770234995670e-01 7.767402493040e-01 7.765347233959e-01 7.761857103591e-01 7.756327973344e-01 7.750554131926e-01 7.746473154892e-01 7.743810366944e-01 7.740604410767e-01 7.735607455363e-01 7.729510457614e-01 7.724156775934e-01 7.720606081921e-01 7.717747765697e-01 7.713503416292e-01 7.707375593641e-01 7.701095181957e-01 7.696497596239e-01 7.693444295488e-01 7.690051296937e-01 7.684702840647e-01 7.677962670737e-01 7.672127071872e-01 7.668446347517e-01 7.665543059576e-01 7.661157054393e-01 7.654697473444e-01 7.647797159249e-01 7.642515468700e-01 7.639030124865e-01 7.635367044703e-01 7.629638497141e-01 7.622233622325e-01 7.615287780438e-01 7.610144849645e-01 7.606038869769e-01 7.601033500298e-01 7.594018304179e-01 7.585983431139e-01 7.578895425551e-01 7.573445430509e-01 7.568432884088e-01 7.562215849041e-01 7.554418684162e-01 7.546138977514e-01 7.538913880374e-01 7.533037534284e-01 7.527295947601e-01 7.520374157041e-01 7.512195982899e-01 7.503898403930e-01 7.496621309686e-01 7.490466188081e-01 7.484360161886e-01 7.477162467436e-01 7.468919188048e-01 7.460633986378e-01 7.453077401348e-01 7.446164001151e-01 7.439105107193e-01 7.431210691999e-01 7.422593684011e-01 7.413928597945e-01 7.405584466874e-01 7.397388222147e-01 7.389036184281e-01 7.380455399311e-01 7.371756381280e-01 7.363169729114e-01 7.354670962680e-01 7.346003575647e-01 7.337081097456e-01 7.328096567930e-01 7.319200236458e-01 7.310401566147e-01 7.301488262466e-01 7.292045726450e-01 7.281896852420e-01 7.271377275896e-01 7.260939664669e-01 7.250818537845e-01 7.240869772542e-01 7.230518409412e-01 7.219362298449e-01 7.207710799095e-01 7.196328764600e-01 7.185771021658e-01 7.175906697395e-01 7.165954403779e-01 7.155132398582e-01 7.143610527782e-01 7.132292847107e-01 7.121873945235e-01 7.112198968850e-01 7.102332260931e-01 7.091343854536e-01 7.079297612975e-01 7.067139913062e-01 7.055650567608e-01 7.044717337601e-01 7.033492773111e-01 7.021071938592e-01 7.007443658250e-01 6.993555411314e-01 6.980349876570e-01 6.967851742009e-01 6.955174023172e-01 6.941288818142e-01 6.926188724041e-01 6.911097047929e-01 6.897119113369e-01 6.884036536782e-01 6.870554701051e-01 6.855730513304e-01 6.840057609670e-01 6.825015414491e-01 6.811287538418e-01 6.798014038482e-01 6.783868199323e-01 6.768558185549e-01 6.753044678467e-01 6.738468975837e-01 6.724802954805e-01 6.710925954120e-01 6.696012008065e-01 6.680374266926e-01 6.664940007173e-01 6.650319566946e-01 6.636090400229e-01 6.621270011144e-01 6.605465164243e-01 6.589259562098e-01 6.573522313968e-01 6.558458648631e-01 6.543338005777e-01 6.527276715830e-01 6.510355089587e-01 6.493539500721e-01 6.477445369270e-01 6.461633427403e-01 6.445128683026e-01 6.427601457260e-01 6.409826244274e-01 6.392711229795e-01 6.376067495543e-01 6.358960788599e-01 6.340875657505e-01 6.322361134149e-01 6.304310705107e-01 6.286835693085e-01 6.269076657704e-01 6.250433952980e-01 6.231294316634e-01 6.212477267181e-01 6.194182364391e-01 6.175779012298e-01 6.156572891850e-01 6.136854504717e-01 6.117378163640e-01 6.098377954990e-01 6.079310907611e-01 6.059563738957e-01 6.039284308547e-01 6.019211773300e-01 5.999603064272e-01 5.979887443596e-01 5.959561813452e-01 5.938814257850e-01 5.918235708822e-01 5.898045721164e-01 5.877712773310e-01 5.856796931569e-01 5.835631365448e-01 5.814714272757e-01 5.794010415068e-01 5.773063546067e-01 5.751597606899e-01 5.729974778565e-01 5.708695488418e-01 5.687529400132e-01 5.665975350200e-01 5.643963695873e-01 5.621919409857e-01 5.600164679524e-01 5.578473715702e-01 5.556327063138e-01 5.533803600331e-01 5.511361489664e-01 5.489102569137e-01 5.466752603229e-01 5.444019561649e-01 5.421037010246e-01 5.398221859862e-01 5.375511913995e-01 5.352480783957e-01 5.329130892140e-01 5.305764612099e-01 5.282561607820e-01 5.259324186473e-01 5.235685644945e-01 5.211787445437e-01 5.188046837489e-01 5.164397759035e-01 5.140534742050e-01 5.116337014393e-01 5.092028921652e-01 5.067877337890e-01 5.043703314768e-01 5.019198571958e-01 4.994511561588e-01 4.969894761007e-01 4.945312105203e-01 4.920558592395e-01 4.895554109154e-01 4.870508175156e-01 4.845595518913e-01 4.820595973709e-01 4.795354855451e-01 4.770017534647e-01 4.744737725762e-01 4.719500241077e-01 4.694129682567e-01 4.668571083488e-01 4.643029481034e-01 4.617560821927e-01 4.592006977368e-01 4.566318129846e-01 4.540582856959e-01 4.514872576205e-01 4.489159112754e-01 4.463312380960e-01 4.437395180886e-01 4.411516127374e-01 4.385602998629e-01 4.359595518411e-01 4.333527491028e-01 4.307449996722e-01 4.281379922786e-01 4.255238757220e-01 4.229007199757e-01 4.202785371659e-01 4.176592013539e-01 4.150326192610e-01 4.123993427020e-01 4.097672677917e-01 4.071367092889e-01 4.045061381442e-01 4.018675110173e-01 3.992276422789e-01 3.965948780859e-01 3.939628965961e-01 3.913252332781e-01 3.886875373778e-01 3.860538455492e-01 3.834240508021e-01 3.807936607663e-01 3.781598546602e-01 3.755330777974e-01 3.729090786056e-01 3.702848681261e-01 3.676638547950e-01 3.650462012050e-01 3.624320285733e-01 3.598223394538e-01 3.572116407956e-01 3.546085413001e-01 3.520121832068e-01 3.494162871119e-01 3.468262540497e-01 3.442435845054e-01 3.416665788086e-01 3.390981947360e-01 3.365314184246e-01 3.339752897049e-01 3.314284170232e-01 3.288868135035e-01 3.263563006242e-01 3.238333119447e-01 3.213179413461e-01 3.188157283139e-01 3.163212428984e-01 3.138393223645e-01 3.113690035562e-01 3.089060826120e-01 3.064579018743e-01 3.040227016090e-01 3.015989906782e-01 2.991900890278e-01 2.967934786267e-01 2.944125822170e-01 2.920483397468e-01 2.896954471785e-01 2.873617937641e-01 2.850455608711e-01 2.827436882788e-01 2.804628137519e-01 2.781966974129e-01 2.759509211730e-01 2.737267209926e-01 2.715190040747e-01 2.693338557242e-01 2.671693169138e-01 2.650249260009e-01 2.629055564623e-01 2.608067935361e-01 2.587334831107e-01 2.566851689958e-01 2.546581301777e-01 2.526605014207e-01 2.506870907581e-01 2.487394910236e-01 2.468240830133e-01 2.449318962495e-01 2.430712245103e-01 2.412392529271e-01 2.394358900825e-01 2.376672597291e-01 2.359274664241e-01 2.342185267393e-01 2.325447345609e-01 2.309011511328e-01 2.292949798185e-01 2.277218686037e-01 2.261823715266e-01 2.246823461831e-01 2.232141363466e-01 2.217850767999e-01 2.203952148278e-01 2.190404145120e-01 2.177271966158e-01 2.164500279059e-01 2.152131530786e-01 2.140176685621e-01 2.128601018771e-01 2.117475269065e-01 2.106730959266e-01 2.096397966874e-01 2.086518738213e-01 2.077032301410e-01 2.067997961425e-01 2.059387233191e-01 2.051184344194e-01 2.043461213301e-01 2.036136718982e-01 2.029261976840e-01 2.022829305961e-01 2.016816990139e-01 2.011279362830e-01 2.006134579216e-01 2.001449206619e-01 1.997216179358e-01 1.993372278918e-01 1.989991874280e-01 1.987029557647e-01 1.984484953844e-01 1.982403164001e-01 1.980691916130e-01 1.979425995585e-01 1.978569922396e-01 1.978102316373e-01 1.978080282129e-01 1.978412494531e-01 1.979132686838e-01 1.980271215632e-01 1.981745391415e-01 1.983650828839e-01 1.985886533889e-01 1.988468097924e-01 1.991432505169e-01 1.994693289727e-01 1.998336175866e-01 2.002284333020e-01 2.006543961168e-01 2.011130887661e-01 2.015980244127e-01 2.021165566863e-01 2.026623207783e-01 2.032328961755e-01 2.038335293120e-01 2.044550554848e-01 2.051042565150e-01 2.057780660454e-01 2.064712574302e-01 2.071907648278e-01 2.079264561478e-01 2.086845744554e-01 2.094634294689e-01 2.102555524914e-01 2.110693065691e-01 2.118959779829e-01 2.127390473984e-01 2.135983884411e-01 2.144671176689e-01 2.153529436509e-01 2.162477932791e-01 2.171526189906e-01 2.180717423894e-01 2.189935578683e-01 2.199281753491e-01 2.208684879441e-01 2.218135023540e-01 2.227680303162e-01 2.237229509880e-01 2.246849637743e-01 2.256501512446e-01 2.266143965573e-01 2.275840003243e-01 2.285528251200e-01 2.295219285366e-01 2.304908472749e-01 2.314541911938e-01 2.324208660641e-01 2.333815009076e-01 2.343392501746e-01 2.352953211293e-01 2.362389024172e-01 2.371838704882e-01 2.381211201916e-01 2.390507154509e-01 2.399766766507e-01 2.408851000757e-01 2.417922362777e-01 2.426890481805e-01 2.435729981643e-01 2.444530813402e-01 2.453132362224e-01 2.461657983709e-01 2.470087814703e-01 2.478322592826e-01 2.486516358990e-01 2.494484409002e-01 2.502345568169e-01 2.510086901164e-01 2.517568101605e-01 2.525034277599e-01 2.532228886542e-01 2.539292491867e-01 2.546208410684e-01 2.552835706317e-01 2.559411059617e-01 2.565679479266e-01 2.571826007458e-01 2.577809862662e-01 2.583436884640e-01 2.589018712637e-01 2.594259858424e-01 2.599354090612e-01 2.604262971495e-01 2.608810580631e-01 2.613289574017e-01 2.617386255826e-01 2.621302186559e-01 2.625057383842e-01 2.628420622092e-01 2.631703509134e-01 2.634605227096e-01 2.637272123430e-01 2.639743445691e-01 2.641825087748e-01 2.643809994287e-01 2.645406101903e-01 2.646743871443e-01 2.647850460443e-01 2.648544849876e-01 2.649107673690e-01 2.649281429998e-01 2.649182925759e-01 2.648834110579e-01 2.648058216944e-01 2.647092633630e-01 2.645732257664e-01 2.644096567192e-01 2.642203546257e-01 2.639883419768e-01 2.637333918981e-01 2.634403991423e-01 2.631134735260e-01 2.627618836275e-01 2.623674571890e-01 2.619467073541e-01 2.614901366751e-01 2.609955163133e-01 2.604734464936e-01 2.599102501889e-01 2.593156396744e-01 2.586876677115e-01 2.580180452783e-01 2.573208528929e-01 2.565794851737e-01 2.558047211915e-01 2.549987984688e-01 2.541484119419e-01 2.532693195554e-01 2.523440273078e-01 2.513826485659e-01 2.503898989045e-01 2.493533947812e-01 2.482890654549e-01 2.471771577897e-01 2.460255021414e-01 2.448392798412e-01 2.436111021778e-01 2.423566275668e-01 2.410544562222e-01 2.397112200987e-01 2.383342229795e-01 2.369127509244e-01 2.354640498934e-01 2.339722885777e-01 2.324396208665e-01 2.308714376445e-01 2.292579645829e-01 2.276157153697e-01 2.259329033751e-01 2.242103165140e-01 2.224545368243e-01 2.206542425478e-01 2.188217761381e-01 2.169501686530e-01 2.150408215160e-01 2.130982315780e-01 2.111156151574e-01 2.090985130736e-01 2.070471404222e-01 2.049573202186e-01 2.028383427690e-01 2.006822529690e-01 1.984942580704e-01 1.962735604744e-01 1.940209896736e-01 1.917394465521e-01 1.894270630673e-01 1.870857575882e-01 1.847188389671e-01 1.823230619326e-01 1.799082182864e-01 1.774667054247e-01 1.750017367036e-01 1.725182400141e-01 1.700178013907e-01 1.675036388722e-01 1.649762102918e-01 1.624341997051e-01 1.598841015361e-01 1.573278799621e-01 1.547741385926e-01 1.522206538431e-01 1.496693564644e-01 1.471274925932e-01 1.445993494807e-01 1.420925553871e-01 1.396093648288e-01 1.371525503136e-01 1.347325694500e-01 1.323548039059e-01 1.300266130644e-01 1.277567059021e-01 1.255516722251e-01 1.234183280199e-01 1.213716238440e-01 1.194158722957e-01 1.175653759472e-01 1.158282121723e-01 1.142157456124e-01 1.127417945719e-01 1.114142200848e-01 1.102490227407e-01 1.092548394480e-01 1.084423490320e-01 1.078234746673e-01 1.074082779215e-01 1.072046109175e-01 1.072228541223e-01 1.074651518162e-01 1.079403893846e-01 1.086487805202e-01 1.095931281245e-01 1.107769952568e-01 1.121938375835e-01 1.138451526393e-01 1.157268192413e-01 1.178285358871e-01 1.201518703500e-01 1.226837750491e-01 1.254195939480e-01 1.283532269213e-01 1.314699006789e-01 1.347704785168e-01 1.382390681506e-01 1.418727003272e-01 1.456648476653e-01 1.495958021448e-01 1.536734551498e-01 1.578819759271e-01 1.622153697573e-01 1.666734090055e-01 1.712377121576e-01 1.759133345705e-01 1.806914493792e-01 1.855634346337e-01 1.905324977156e-01 1.955829285968e-01 2.007181442249e-01 2.059345729988e-01 2.112200027903e-01 2.165844655006e-01 2.220094160662e-01 2.274989734717e-01 2.330521161554e-01 2.386572665458e-01 2.443263306791e-01 2.500388631408e-01 2.558019326185e-01 2.616164080882e-01 2.674661155077e-01 2.733672364285e-01 2.793008004699e-01 2.852705908562e-01 2.912823549703e-01 2.973154326257e-01 3.033884880314e-01 3.094855013590e-01 3.156052566904e-01 3.217585322794e-01 3.279235949522e-01 3.341166159680e-01 3.403255374787e-01 3.465462344410e-01 3.527918439300e-01 3.590384188169e-01 3.653052104820e-01 3.715800771035e-01 3.778549339346e-01 3.841483794541e-01 3.904328722722e-01 3.967270072210e-01 4.030218293131e-01 4.093090445791e-01 4.156042531321e-01 4.218842056341e-01 4.281624831446e-01 4.344373265821e-01 4.406931796187e-01 4.469485488272e-01 4.531831813719e-01 4.594051613471e-01 4.656165159621e-01 4.717989389292e-01 4.779755763647e-01 4.841215227218e-01 4.902467895046e-01 4.963538236120e-01 5.024229413316e-01 5.084796941458e-01 5.144973983925e-01 5.204851724249e-01 5.264490905294e-01 5.323670847838e-01 5.382618576861e-01 5.441126754395e-01 5.499225655825e-01 5.557030461070e-01 5.614312450461e-01 5.671239891495e-01 5.727705869872e-01 5.783672810092e-01 5.839261281807e-01 5.894225454839e-01 5.948803050501e-01 6.002831195966e-01 6.056257033209e-01 6.109266071331e-01 6.161586445122e-01 6.213414658853e-01 6.264657217231e-01 6.315217949552e-01 6.365278852654e-01 6.414610841274e-01 6.463343788075e-01 6.511451392054e-01 6.558823571080e-01 6.605608725874e-01 6.651624625424e-01 6.696974678751e-01 6.741654910283e-01 6.785506746473e-01 6.828740079300e-01 6.871143053056e-01 6.912821172867e-01 6.953765250706e-01 6.993868693070e-01 7.033270484167e-01 7.071831773972e-01 7.109599692017e-01 7.146595770948e-01 7.182716817147e-01 7.218082240395e-01 7.252581745919e-01 7.286232750615e-01 7.319099264722e-01 7.351056069770e-01 7.382210717620e-01 7.412479274313e-01 7.441892803602e-01 7.470481462259e-01 7.498145985016e-01 7.524994826836e-01 7.550948354400e-01 7.576016301394e-01 7.600241831936e-01 7.623556320652e-01 7.646018145387e-01 7.667611645432e-01 7.688301749519e-01 7.708150254116e-01 7.727110325837e-01 7.745226268180e-01 7.762454655631e-01 7.778824396965e-01 7.794347504457e-01 7.808996666258e-01 7.822834180328e-01 7.835797203261e-01 7.847954004944e-01 7.859287411801e-01 7.869784731806e-01 7.879505453089e-01 7.888410838048e-01 7.896529105994e-01 7.903872360373e-01 7.910446470169e-01 7.916296506204e-01 7.921377337230e-01 7.925750478545e-01 7.929433221179e-01 7.932385450199e-01 7.934720452473e-01 7.936350182566e-01 7.937359083409e-01 7.937751846111e-01 7.937500508466e-01 7.936737709254e-01 7.935345911665e-01 7.933436077465e-01 7.931041528136e-01 7.928096460670e-01 7.924744315337e-01 7.920906387462e-01 7.916645130495e-01 7.912001421872e-01 7.906959306433e-01 7.901609482208e-01 7.895903813514e-01 7.889911651444e-01 7.883691530575e-01 7.877179126723e-01 7.870511839965e-01 7.863644744566e-01 7.856613616291e-01 7.849490906728e-01 7.842223990575e-01 7.834944679290e-01 7.827609633058e-01 7.820250961243e-01 7.812973362335e-01 7.805691098597e-01 7.798541910747e-01 7.791478274044e-01 7.784534144987e-01 7.777805712892e-01 7.771210024176e-01 7.764871982601e-01 7.758792841647e-01 7.752945379507e-01 7.747442463388e-01 7.742220997915e-01 7.737361576375e-01 7.732865001446e-01 7.728729393977e-01 7.725014621058e-01 7.721691606070e-01 7.718806867220e-01 7.716395742643e-01 7.714406406908e-01 7.712921513905e-01 7.711888790183e-01 7.711334934873e-01 7.711283565191e-01 7.711701203281e-01 7.712624647967e-01 7.714020283065e-01 7.715897267621e-01 7.718265832755e-01 7.721078874063e-01 7.724383577445e-01 7.728100425930e-01 7.732264799258e-01 7.736835313851e-01 7.741780932727e-01 7.747110240812e-01 7.752768813791e-01 7.758752530918e-01 7.765034030313e-01 7.771553629820e-01 7.778321940263e-01 7.785258382280e-01 7.792360246360e-01 7.799589081210e-01 7.806861788864e-01 7.814200234976e-01 7.821499541734e-01 7.828757404542e-01 7.835917487789e-01 7.842924156869e-01 7.849767441896e-01 7.856334809652e-01 7.862617820247e-01 7.868579376144e-01 7.874117451177e-01 7.879243338759e-01 7.883857775767e-01 7.887928392243e-01 7.891418111165e-01 7.894251282387e-01 7.896399471787e-01 7.897819007955e-01 7.898425395011e-01 7.898223142386e-01 7.897110136335e-01 7.895075397309e-01 7.892093737621e-01 7.888071077070e-01 7.883020238101e-01 7.876865754826e-01 7.869591661599e-01 7.861175661710e-01 7.851552988111e-01 7.840712512633e-01 7.828634402357e-01 7.815271674084e-01 7.800623463922e-01 7.784648846594e-01 7.767358664289e-01 7.748738714706e-01 7.728739726559e-01 7.707409790530e-01 7.684724030481e-01 7.660636388416e-01 7.635246424538e-01 7.608472892454e-01 7.580352346687e-01 7.550943233981e-01 7.520215726236e-01 7.488215540680e-01 7.454976213323e-01 7.420507341214e-01 7.384869014779e-01 7.348065419243e-01 7.310191341230e-01 7.271287097730e-01 7.231348893373e-01 7.190534084472e-01 7.148834788202e-01 7.106349946848e-01 7.063169753608e-01 7.019332286125e-01 6.974956620321e-01 6.930132899190e-01 6.884938643880e-01 6.839500613856e-01 6.793927715160e-01 6.748324696635e-01 6.702836415587e-01 6.657557407422e-01 6.612666844630e-01 6.568295915940e-01 6.524573273141e-01 6.481700973526e-01 6.439796331160e-01 6.399082338501e-01 6.359705350309e-01 6.321888805021e-01 6.285806294843e-01 6.251673565492e-01 6.219716663851e-01 6.190123574108e-01 6.163134589600e-01 6.138993542258e-01 6.117881956492e-01 6.100074787632e-01 6.085789932692e-01 6.075252764705e-01 6.068724016324e-01 6.066374313899e-01 6.068493161218e-01 6.075194329551e-01 6.086740004237e-01 6.103312066455e-01 6.124998191253e-01 6.152038558418e-01 6.184498167408e-01 6.222485189722e-01 6.266110127183e-01 6.315339975565e-01 6.370301156088e-01 6.430896605739e-01 6.497132954580e-01 6.568943432774e-01 6.646168405269e-01 6.728777655288e-01 6.816550560893e-01 6.909308702661e-01 7.006898112438e-01 7.108987951209e-01 7.215411993792e-01 7.325816678197e-01 7.439924750102e-01 7.557440665431e-01 7.677948161581e-01 7.801169046045e-01 7.926714958916e-01 8.054139996324e-01 8.183168291392e-01 8.313266203851e-01 8.444109123017e-01 8.575275434440e-01 8.706271279153e-01 8.836796152750e-01 8.966313408170e-01 9.094452614610e-01 9.220826914050e-01 9.344935330548e-01 9.466499628323e-01 9.585018387558e-01 9.700131668453e-01 9.811526280938e-01 9.918748368384e-01 1.002156625165e+00 1.011958784746e+00 1.021256410350e+00 1.030023518473e+00 1.038228561200e+00 1.045861861899e+00 1.052895698892e+00 1.059318910752e+00 1.065126334997e+00 1.070298921735e+00 1.074849279923e+00 1.078764814808e+00 1.082056731313e+00 1.084743555705e+00 1.086821499044e+00 1.088331743109e+00 1.089286389312e+00 1.089712874905e+00 1.089656953185e+00 1.089143259154e+00 1.088225591018e+00 1.086948561497e+00 1.085357386312e+00 1.083517083660e+00 1.081473244552e+00 1.079294382894e+00 1.077040592484e+00 1.074766108059e+00 1.072545660189e+00 1.070429042633e+00 1.068483045874e+00 1.066764769651e+00 1.065319181470e+00 1.064208764052e+00 1.063463423602e+00 1.063125558565e+00 1.063228448340e+00 1.063785917780e+00 1.064821830823e+00 1.066333815989e+00 1.068325535297e+00 1.070784020226e+00 1.073687921449e+00 1.077023245539e+00 1.080746534638e+00 1.084826589416e+00 1.089224807550e+00 1.093888005501e+00 1.098782182242e+00 1.103847331624e+00 1.109043609716e+00 1.114324724528e+00 1.119639329645e+00 1.124961866275e+00 1.130242479205e+00 1.135457977813e+00 1.140583708052e+00 1.145597172667e+00 1.150493149132e+00 1.155259191553e+00 1.159900933408e+00 1.164425727973e+00 1.168839275070e+00 1.173173496388e+00 1.177433747615e+00 1.181655608692e+00 1.185866943595e+00 1.190082772662e+00 1.194347610525e+00 1.198669399942e+00 1.203079080140e+00 1.207597559064e+00 1.212217897526e+00 1.216970659237e+00 1.221831921596e+00 1.226798113686e+00 1.231863600899e+00 1.236976773685e+00 1.242135075442e+00 1.247281810024e+00 1.252368037202e+00 1.257369816436e+00 1.262206017654e+00 1.266848333527e+00 1.271243019714e+00 1.275327886365e+00 1.279089645499e+00 1.282465252443e+00 1.285445030361e+00 1.288018405525e+00 1.290161543174e+00 1.291909664720e+00 1.293265103127e+00 1.294269462248e+00 1.294984350125e+00 1.295451734235e+00 1.295764080875e+00 1.295993205233e+00 1.296228799853e+00 1.296576328627e+00 1.297109482390e+00 1.297939630108e+00 1.299138908501e+00 1.300777367336e+00 1.302927814087e+00 1.305607646419e+00 1.308856573871e+00 1.312658274122e+00 1.316980657919e+00 1.321785704679e+00 1.326973599604e+00 1.332466046727e+00 1.338135156350e+00 1.343841471346e+00 1.349457986404e+00 1.354811901183e+00 1.359767192922e+00 1.364169296816e+00 1.367870727507e+00 1.370761196010e+00 1.372714227747e+00 1.373652588882e+00 1.373514280679e+00 1.372250571023e+00 1.369876216726e+00 1.366389982778e+00 1.361858762197e+00 1.356362675551e+00 1.349989968865e+00 1.342892479137e+00 1.335197406386e+00 1.327066778535e+00 1.318683534571e+00 1.310188219450e+00 1.301767925783e+00 1.293561840206e+00 1.285702503873e+00 1.278316765566e+00 1.271464699963e+00 1.265222329471e+00 1.259604990192e+00 1.254596515904e+00 1.250183118516e+00 1.246281562198e+00 1.242826164473e+00 1.239722172318e+00 1.236853492938e+00 1.234136020619e+00 1.231446073223e+00 1.228703345909e+00 1.225827985552e+00 1.222734727336e+00 1.219397335063e+00 1.215761529968e+00 1.211818021962e+00 1.207576952432e+00 1.203024834515e+00 1.198217679167e+00 1.193168722910e+00 1.187926049285e+00 1.182557007050e+00 1.177086770541e+00 1.171614834291e+00 1.166194744244e+00 1.160896651516e+00 1.155842092563e+00 1.151090896861e+00 1.146773895802e+00 1.143005944507e+00 1.139881705578e+00 1.137555876631e+00 1.136109667310e+00 1.135659948856e+00 1.136290923617e+00 1.138028545321e+00 1.140923470849e+00 1.144922520254e+00 1.149967852243e+00 1.155967413181e+00 1.162746002468e+00 1.170168658098e+00 1.178033592065e+00 1.186145972691e+00 1.194354757046e+00 1.202480498629e+00 1.210432992872e+00 1.218132455828e+00 1.225554498696e+00 1.232751854035e+00 1.239759713073e+00 1.246706349846e+00 1.253693563165e+00 1.260806458563e+00 1.268150821755e+00 1.275708006062e+00 1.283444408666e+00 1.291226384833e+00 1.298803605256e+00 1.305903810026e+00 1.312117629676e+00 1.317032604743e+00 1.320216932966e+00 1.321204228432e+00 1.319646734253e+00 1.315213775862e+00 1.307697132392e+00 1.297056086832e+00 1.283318408190e+00 1.266740744710e+00 1.247687375704e+00 1.226643789563e+00 1.204259315333e+00 1.181184202437e+00 1.158154271130e+00 1.135863961905e+00 1.114908569888e+00 1.095821068593e+00 1.078913037693e+00 1.064374078902e+00 1.052217365074e+00 1.042277762424e+00 1.034354611200e+00 1.028119921541e+00 1.023276848675e+00 1.019562200974e+00 1.016714291705e+00 1.014597415269e+00 1.013067094067e+00 1.012044009246e+00 1.011476952427e+00 1.011245634125e+00 1.011284965694e+00 1.011449890813e+00 1.011587349521e+00 1.011573993333e+00 1.011255190514e+00 1.010588309966e+00 1.009536296438e+00 1.008146713301e+00 1.006550867189e+00 1.004837912213e+00 1.003160011985e+00 1.001566754575e+00 1.000013079894e+00 9.983814840996e-01 9.963603152320e-01 9.936020165760e-01 9.896756294900e-01 9.841412204254e-01 9.766911004011e-01 9.670889730690e-01 9.553613521170e-01 9.417363718960e-01 9.266506944440e-01 9.108069914322e-01 8.949670706954e-01 8.800033859007e-01 8.667107174707e-01 8.556950973129e-01 8.473892581656e-01 8.418758069630e-01 8.390307550935e-01 8.385354922846e-01 8.399363654610e-01 8.428676125293e-01 8.469894390882e-01 8.521671976535e-01 8.584369092446e-01 8.659406625939e-01 8.749875893901e-01 8.858350439991e-01 8.987314677347e-01 9.138104989315e-01 9.309914348478e-01 9.500992007808e-01 9.707345143781e-01 9.924049659138e-01 1.014576342654e+00 1.036658325288e+00 1.058178350191e+00 1.078715983706e+00 1.097979793537e+00 1.115814166085e+00 1.132090777627e+00 1.146751123721e+00 1.159643356694e+00 1.170521189999e+00 1.172733522126e+00 1.168471299740e+00 1.166006844077e+00 1.170155992683e+00 1.177588807143e+00 1.179895718553e+00 1.171201242583e+00 1.153254637956e+00 1.134022186016e+00 1.120900560052e+00 1.114249101509e+00 1.107699335388e+00 1.094972786842e+00 1.076353646154e+00 1.059035453600e+00 1.050956497241e+00 1.053363818722e+00 1.059630733331e+00 1.061692352598e+00 1.057440337995e+00 1.052286736928e+00 1.053868031909e+00 1.064460451863e+00 1.078293373264e+00 1.086630060513e+00 1.072741609351e+00 9.797202391360e-01 9.096438612233e-01 8.671788787521e-01 8.888138384029e-01 9.344733802450e-01 9.478518688536e-01 9.155721480087e-01 8.736385362617e-01 8.752362650049e-01 9.309442383658e-01 9.919816615555e-01 1.001255799103e+00 9.398227851865e-01 8.476698952235e-01 8.131924194287e-01 8.823962271469e-01 9.860621660485e-01 1.031574180548e+00 9.866926309950e-01 8.950403953159e-01 8.489761982720e-01 8.917290306557e-01 9.587746820033e-01 9.750942677177e-01 9.336572847022e-01 8.913918254718e-01 9.052891362757e-01 9.593448404034e-01 9.938433305493e-01 9.805034694440e-01 9.418863839428e-01 9.202413843187e-01 9.307631748123e-01 9.539075024140e-01 9.702290372605e-01 9.776130635447e-01 9.770797633546e-01 9.630845291238e-01 9.379313440964e-01 9.257406036131e-01 9.509401826860e-01 9.986660118380e-01 1.024230961435e+00 1.002657535402e+00 9.568937559593e-01 9.368802292339e-01 9.565751862916e-01 9.723786889242e-01 9.441007630784e-01 8.899648964855e-01 8.768302099463e-01 9.343237206487e-01 1.003734928581e+00 1.013047046488e+00 9.459874370237e-01 8.501057657924e-01 7.975744133304e-01 8.089602964305e-01 8.398134462427e-01 8.558557314179e-01 8.632299759009e-01 8.732873693931e-01 8.711283040131e-01 8.352182202830e-01 7.772299896208e-01 7.464709282535e-01 7.721352967293e-01 8.162179756293e-01 8.272934848140e-01 8.035717131858e-01 7.922924656113e-01 8.267366431404e-01 8.733512559450e-01 8.763008913032e-01 8.230520789082e-01 7.619883953813e-01 7.619160928040e-01 8.273459503830e-01 8.985956551280e-01 9.306617923663e-01 9.190020337380e-01 8.795964614292e-01 8.281244623387e-01 7.820433110258e-01 7.720362699321e-01 8.188878594454e-01 8.928252641496e-01 9.342504882809e-01 9.073320659178e-01 8.291691658965e-01 7.646981674346e-01 7.677135774579e-01 8.127856696745e-01 8.410898019237e-01 8.377190776737e-01 8.348236704322e-01 8.580329486575e-01 8.843253930957e-01 8.736203283287e-01 8.234648282612e-01 7.836337961337e-01 8.075332629185e-01 8.794681109877e-01 9.384005647322e-01 9.488734331719e-01 9.192682084410e-01 8.800926449685e-01 8.537585654705e-01 8.455366820613e-01 8.584705088225e-01 8.955860969994e-01 9.412566239891e-01 9.616424197111e-01 9.336111454041e-01 8.717019402293e-01 8.276135652132e-01 8.432559932452e-01 8.981184750858e-01 9.392531931257e-01 9.403135359659e-01 9.145921305322e-01 8.919073384140e-01 8.874756760270e-01 8.946973181925e-01 9.043349625791e-01 9.154768817261e-01 9.266972213250e-01 9.302717713210e-01 9.218823608037e-01 9.097294597374e-01 9.054671166155e-01 9.070008990631e-01 9.016714015308e-01 8.887109661723e-01 8.872858981814e-01 9.109418516592e-01 9.403443239233e-01 9.415085489002e-01 9.075677878117e-01 8.762070868082e-01 8.952593675526e-01 9.582038426137e-01 1.009827912594e+00 1.011936374371e+00 9.765287420623e-01 9.497605103187e-01 9.612323090849e-01 9.933516100813e-01 1.014936099628e+00 1.019884790009e+00 1.019965020121e+00 1.014798567437e+00 9.885769729873e-01 9.416330638043e-01 9.112562212982e-01 9.351022609794e-01 9.882918569555e-01 1.003409751826e+00 9.444827596294e-01 8.479550263589e-01 8.062823210078e-01 8.588608714505e-01 9.271722746517e-01 9.278200984699e-01 8.558896450956e-01 7.836844070030e-01 7.874278610479e-01 8.424913513147e-01 8.695345813815e-01 8.431963587795e-01 8.093346299209e-01
 7.888758402958e-01 7.878115443024e-01 7.878056104620e-01 7.883315285886e-01 7.882050030798e-01 7.871933150081e-01 7.862313170875e-01 7.861728555262e-01 7.866950735769e-01 7.866934488119e-01 7.857292039179e-01 7.846813047463e-01 7.846012413425e-01 7.852004322240e-01 7.852024202061e-01 7.841685679391e-01 7.831362629741e-01 7.831456883633e-01 7.837778366231e-01 7.837736982938e-01 7.827696958763e-01 7.817778782615e-01 7.818085350529e-01 7.824838380444e-01 7.825095934176e-01 7.814603794540e-01 7.804299040541e-01 7.805244460715e-01 7.812523438984e-01 7.812070628765e-01 7.800924506036e-01 7.791408813839e-01 7.793421845631e-01 7.800503117967e-01 7.799380727217e-01 7.788475448759e-01 7.779773035212e-01 7.782083627724e-01 7.788815216849e-01 7.787207292869e-01 7.776253250325e-01 7.768049652434e-01 7.770630275012e-01 7.776743636393e-01 7.774489391877e-01 7.764111193817e-01 7.756962109436e-01 7.759422955481e-01 7.764556592888e-01 7.762222806261e-01 7.752826266426e-01 7.746244961104e-01 7.748136789173e-01 7.752434828934e-01 7.750041048291e-01 7.741296449752e-01 7.735013024564e-01 7.736175563869e-01 7.739535911931e-01 7.737354763149e-01 7.729633762573e-01 7.723487607407e-01 7.723422455298e-01 7.725875993344e-01 7.724330564220e-01 7.717769797177e-01 7.711648275912e-01 7.710432051570e-01 7.711993823167e-01 7.710894541784e-01 7.705596996878e-01 7.699907312497e-01 7.697655930378e-01 7.698136469740e-01 7.697461521274e-01 7.693399669662e-01 7.687946475893e-01 7.684625224032e-01 7.684058150826e-01 7.683448150030e-01 7.680300371121e-01 7.675383872304e-01 7.671338962121e-01 7.669485376056e-01 7.668627657429e-01 7.666411841185e-01 7.662040785386e-01 7.657285264633e-01 7.654236482629e-01 7.652751791491e-01 7.650844430123e-01 7.647090309727e-01 7.642095167003e-01 7.637819573859e-01 7.635467017607e-01 7.633926983805e-01 7.630963953464e-01 7.626011254068e-01 7.620888622981e-01 7.617504516902e-01 7.615780685692e-01 7.613715323807e-01 7.609617831182e-01 7.604077722602e-01 7.599500520915e-01 7.597162751064e-01 7.595611720806e-01 7.592529653997e-01 7.587322194004e-01 7.581693859886e-01 7.577756668630e-01 7.575675108605e-01 7.573367539747e-01 7.568924180978e-01 7.562823521647e-01 7.557232506796e-01 7.553503224484e-01 7.550819262090e-01 7.547175273888e-01 7.541489655034e-01 7.534813540341e-01 7.529167058339e-01 7.525186994584e-01 7.521607958494e-01 7.516793312206e-01 7.510373096491e-01 7.503541684664e-01 7.497804731768e-01 7.493429584260e-01 7.489161315984e-01 7.483665851619e-01 7.476942720342e-01 7.470135803262e-01 7.464385185495e-01 7.459770022582e-01 7.455162450810e-01 7.449420888494e-01 7.442653977056e-01 7.435887734130e-01 7.429875362930e-01 7.424503632406e-01 7.418953668860e-01 7.412545944858e-01 7.405458242011e-01 7.398331983531e-01 7.391534480138e-01 7.384876673876e-01 7.378081038530e-01 7.371064072840e-01 7.363945703068e-01 7.356931536124e-01 7.349995675558e-01 7.342885843907e-01 7.335546236455e-01 7.328159607502e-01 7.320870527175e-01 7.313668395985e-01 7.306326911381e-01 7.298427541708e-01 7.289860325464e-01 7.280948429565e-01 7.272144806588e-01 7.263658365660e-01 7.255316477905e-01 7.246544723435e-01 7.236982650524e-01 7.226957788912e-01 7.217259256164e-01 7.208387288440e-01 7.200192428785e-01 7.191850516242e-01 7.182631472902e-01 7.172744080610e-01 7.163110505006e-01 7.154397977134e-01 7.146402467199e-01 7.138150198057e-01 7.128754776717e-01 7.118314750964e-01 7.107829255334e-01 7.098026182261e-01 7.088777287271e-01 7.079166582306e-01 7.068318337559e-01 7.056284631894e-01 7.044069411886e-01 7.032567191728e-01 7.021769158009e-01 7.010710582295e-01 6.998395810186e-01 6.984904904233e-01 6.971525900464e-01 6.959288646998e-01 6.947907634579e-01 6.936033955898e-01 6.922792627811e-01 6.908770845614e-01 6.895485919547e-01 6.883503329214e-01 6.871884969966e-01 6.859345927675e-01 6.845654950139e-01 6.831843176584e-01 6.819010487924e-01 6.807046070556e-01 6.794789043483e-01 6.781504298089e-01 6.767507316502e-01 6.753779456521e-01 6.740867169372e-01 6.728301797582e-01 6.715095272310e-01 6.700902181174e-01 6.686354334170e-01 6.672316323099e-01 6.658932366384e-01 6.645441392293e-01 6.630958889243e-01 6.615668210853e-01 6.600518245702e-01 6.586096232469e-01 6.571922530877e-01 6.556990719975e-01 6.541050341090e-01 6.524929866537e-01 6.509462699694e-01 6.494465772549e-01 6.478924568254e-01 6.462406675739e-01 6.445499557008e-01 6.429096824662e-01 6.413245302098e-01 6.397047951970e-01 6.379951130397e-01 6.362400697761e-01 6.345195265043e-01 6.328508416065e-01 6.311656147582e-01 6.293984114738e-01 6.275815476696e-01 6.257934206989e-01 6.240513284723e-01 6.222980422390e-01 6.204740263434e-01 6.185990068508e-01 6.167483253420e-01 6.149426146765e-01 6.131211501826e-01 6.112382316454e-01 6.093133228136e-01 6.074084864361e-01 6.055414139740e-01 6.036551755651e-01 6.017096294541e-01 5.997416433848e-01 5.977987472396e-01 5.958761423322e-01 5.939255457948e-01 5.919212758695e-01 5.899043449266e-01 5.879225022394e-01 5.859481102484e-01 5.839327705801e-01 5.818718449674e-01 5.798070586017e-01 5.777750101362e-01 5.757430009178e-01 5.736639130566e-01 5.715477448670e-01 5.694406740331e-01 5.673506601443e-01 5.652483010054e-01 5.631063805312e-01 5.609390980363e-01 5.587911143508e-01 5.566491946970e-01 5.544725235827e-01 5.522647222691e-01 5.500557163467e-01 5.478616292433e-01 5.456605519319e-01 5.434170726197e-01 5.411500174576e-01 5.388974997173e-01 5.366521789059e-01 5.343820250571e-01 5.320779127197e-01 5.297631258214e-01 5.274642590052e-01 5.251582971683e-01 5.228181768914e-01 5.204600490173e-01 5.181072386805e-01 5.157570562308e-01 5.133875686464e-01 5.109907702686e-01 5.085902253230e-01 5.062011118701e-01 5.038010840477e-01 5.013747618558e-01 4.989388451116e-01 4.965071112629e-01 4.940780911041e-01 4.916327280752e-01 4.891670440505e-01 4.867027575954e-01 4.842446161018e-01 4.817739409958e-01 4.792890692474e-01 4.767972264917e-01 4.743074281759e-01 4.718142422697e-01 4.693058227853e-01 4.667886433948e-01 4.642730477685e-01 4.617526858910e-01 4.592199520606e-01 4.566794257208e-01 4.541365852560e-01 4.515914014327e-01 4.490366831054e-01 4.464715681522e-01 4.439057394492e-01 4.413391270097e-01 4.387635933793e-01 4.361781141798e-01 4.335925967482e-01 4.310063641586e-01 4.284165909271e-01 4.258166898871e-01 4.232128508380e-01 4.206142797737e-01 4.180130856570e-01 4.154036976598e-01 4.127916299035e-01 4.101806183507e-01 4.075705902944e-01 4.049574397736e-01 4.023388104622e-01 3.997230688320e-01 3.971072070938e-01 3.944866244124e-01 3.918678934165e-01 3.892493179005e-01 3.866308469484e-01 3.840123600618e-01 3.813902591814e-01 3.787728502799e-01 3.761574182002e-01 3.735402651525e-01 3.709252782557e-01 3.683128430237e-01 3.657028547332e-01 3.630979175667e-01 3.604902261103e-01 3.578890380707e-01 3.552946375583e-01 3.527002516898e-01 3.501121397464e-01 3.475285533131e-01 3.449479571257e-01 3.423753513439e-01 3.398065515761e-01 3.372456076620e-01 3.346907423446e-01 3.321398216757e-01 3.295983327159e-01 3.270651883410e-01 3.245374852212e-01 3.220215310279e-01 3.195103158084e-01 3.170121427970e-01 3.145231574631e-01 3.120407896861e-01 3.095719569857e-01 3.071155990817e-01 3.046675759259e-01 3.022338764971e-01 2.998106400701e-01 2.974007024879e-01 2.950067755535e-01 2.926217809979e-01 2.902550014382e-01 2.879009251682e-01 2.855608677622e-01 2.832400704862e-01 2.809326465921e-01 2.786440464417e-01 2.763730491815e-01 2.741173971193e-01 2.718833005549e-01 2.696669605250e-01 2.674701495730e-01 2.652964455059e-01 2.631396713564e-01 2.610073283743e-01 2.588959959891e-01 2.568058734378e-01 2.547442188579e-01 2.527014106112e-01 2.506847163497e-01 2.486937323219e-01 2.467258125568e-01 2.447883715704e-01 2.428761403981e-01 2.409902750870e-01 2.391355709131e-01 2.373064411698e-01 2.355093031122e-01 2.337425935817e-01 2.320048648702e-01 2.303009034901e-01 2.286265076154e-01 2.269855202765e-01 2.253797602103e-01 2.238032912379e-01 2.222665746906e-01 2.207617999272e-01 2.192921726991e-01 2.178618900745e-01 2.164652952518e-01 2.151089307061e-01 2.137896379614e-01 2.125059760348e-01 2.112657307208e-01 2.100608695653e-01 2.088983330521e-01 2.077757056055e-01 2.066912623095e-01 2.056519675830e-01 2.046511569926e-01 2.036912214536e-01 2.027770589486e-01 2.018997515458e-01 2.010687852269e-01 2.002782334669e-01 1.995297608113e-01 1.988279185487e-01 1.981641860344e-01 1.975457883821e-01 1.969703607717e-01 1.964361655512e-01 1.959482583694e-01 1.954991463707e-01 1.950939535679e-01 1.947314274841e-01 1.944084711972e-01 1.941333197173e-01 1.938950471344e-01 1.936979935258e-01 1.935438530490e-01 1.934264723724e-01 1.933523940513e-01 1.933162500146e-01 1.933174042473e-01 1.933594064863e-01 1.934346916926e-01 1.935511627592e-01 1.937033027532e-01 1.938875105213e-01 1.941104919000e-01 1.943632009003e-01 1.946528389240e-01 1.949739252255e-01 1.953243481740e-01 1.957098177054e-01 1.961207322515e-01 1.965631564005e-01 1.970348241534e-01 1.975299231852e-01 1.980555527883e-01 1.986038880572e-01 1.991780135687e-01 1.997777404447e-01 2.003944678435e-01 2.010387968318e-01 2.017010964002e-01 2.023823234034e-01 2.030864699010e-01 2.038035620069e-01 2.045414825767e-01 2.052945007233e-01 2.060606819646e-01 2.068456209589e-01 2.076387169969e-01 2.084488636606e-01 2.092691740045e-01 2.100967589289e-01 2.109394208094e-01 2.117871450177e-01 2.126446823207e-01 2.135093085582e-01 2.143751903710e-01 2.152533583404e-01 2.161329365676e-01 2.170169085411e-01 2.179050651413e-01 2.187897331558e-01 2.196816902615e-01 2.205727403959e-01 2.214634682291e-01 2.223561504955e-01 2.232387309844e-01 2.241264025604e-01 2.250095051746e-01 2.258859578148e-01 2.267660055285e-01 2.276290248373e-01 2.284938924196e-01 2.293517454144e-01 2.301979500612e-01 2.310448363676e-01 2.318732812872e-01 2.326987984008e-01 2.335146392500e-01 2.343119785929e-01 2.351108815482e-01 2.358883764514e-01 2.366592731971e-01 2.374168607127e-01 2.381519059566e-01 2.388866649973e-01 2.395944976836e-01 2.402946739983e-01 2.409808769023e-01 2.416391094826e-01 2.422947129537e-01 2.429194557067e-01 2.435359597959e-01 2.441356059495e-01 2.447047992068e-01 2.452677379144e-01 2.457985650223e-01 2.463157389497e-01 2.468162597327e-01 2.472849908987e-01 2.477478519611e-01 2.481728055376e-01 2.485822032037e-01 2.489712565780e-01 2.493263865551e-01 2.496750634118e-01 2.499845393721e-01 2.502752662579e-01 2.505413047694e-01 2.507717979762e-01 2.509916116806e-01 2.511729422923e-01 2.513318002385e-01 2.514656237323e-01 2.515602988739e-01 2.516385864801e-01 2.516787469207e-01 2.516934272447e-01 2.516839864812e-01 2.516349585460e-01 2.515638345287e-01 2.514561683059e-01 2.513180963026e-01 2.511546743746e-01 2.509514034875e-01 2.507231148756e-01 2.504579024639e-01 2.501596123393e-01 2.498328436993e-01 2.494657498601e-01 2.490701627002e-01 2.486405628557e-01 2.481710021488e-01 2.476740198331e-01 2.471332368255e-01 2.465607833504e-01 2.459562848071e-01 2.453091264789e-01 2.446324539218e-01 2.439096406607e-01 2.431512616389e-01 2.423619594972e-01 2.415276763391e-01 2.406663299360e-01 2.397549174472e-01 2.388053137498e-01 2.378201702878e-01 2.367922349999e-01 2.357367346740e-01 2.346321755930e-01 2.334866931202e-01 2.323048426892e-01 2.310783460274e-01 2.298227282350e-01 2.285200991962e-01 2.271776068036e-01 2.257956020125e-01 2.243669020388e-01 2.229068631770e-01 2.214025175750e-01 2.198571669441e-01 2.182730227174e-01 2.166432507402e-01 2.149776621446e-01 2.132674665702e-01 2.115163725830e-01 2.097270014986e-01 2.078930857810e-01 2.060216866327e-01 2.041067428504e-01 2.021509868038e-01 2.001585206318e-01 1.981234357993e-01 1.960488014753e-01 1.939345755580e-01 1.917804686164e-01 1.895904667814e-01 1.873588731371e-01 1.850920423346e-01 1.827877183301e-01 1.804448852715e-01 1.780721535806e-01 1.756608712709e-01 1.732136113640e-01 1.707352279111e-01 1.682251672019e-01 1.656878647576e-01 1.631194452704e-01 1.605204499160e-01 1.578953903123e-01 1.552467711249e-01 1.525794067902e-01 1.498895580043e-01 1.471811332427e-01 1.444567502215e-01 1.417213242165e-01 1.389798905942e-01 1.362327967907e-01 1.334823483252e-01 1.307356867093e-01 1.279984778798e-01 1.252740805431e-01 1.225716160335e-01 1.198937082188e-01 1.172492313723e-01 1.146473496473e-01 1.120964293843e-01 1.096053605742e-01 1.071830082612e-01 1.048427235908e-01 1.025980237558e-01 1.004586021114e-01 9.844203610351e-02 9.656180794287e-02 9.483165143415e-02 9.327192297833e-02 9.189487186284e-02 9.072042547049e-02 8.976308483815e-02 8.903678098572e-02 8.855778812412e-02 8.833620113854e-02 8.838399110153e-02 8.871044958596e-02 8.931763849131e-02 9.021159610904e-02 9.139061455443e-02 9.284930343818e-02 9.458827996104e-02 9.659417821772e-02 9.886294706740e-02 1.013826610792e-01 1.041382790590e-01 1.071263856878e-01 1.103279734978e-01 1.137353534577e-01 1.173368811774e-01 1.211138592156e-01 1.250650120593e-01 1.291757233303e-01 1.334366100307e-01 1.378423085638e-01 1.423738326468e-01 1.470341139424e-01 1.518123086133e-01 1.566994251667e-01 1.616962304498e-01 1.667855107230e-01 1.719698475421e-01 1.772446555491e-01 1.825990663634e-01 1.880387234393e-01 1.935476581785e-01 1.991297120132e-01 2.047813678886e-01 2.104919032108e-01 2.162721936657e-01 2.221029709934e-01 2.279912736404e-01 2.339358505695e-01 2.399229067619e-01 2.459665257279e-01 2.520469808467e-01 2.581731153776e-01 2.643428339209e-01 2.705433348802e-01 2.767885158156e-01 2.830633026412e-01 2.893689494137e-01 2.957114282421e-01 3.020730216005e-01 3.084691575279e-01 3.148864914910e-01 3.213228673570e-01 3.277904601809e-01 3.342645636301e-01 3.407664113053e-01 3.472809399480e-01 3.538036441953e-01 3.603501918304e-01 3.668949898435e-01 3.734579217013e-01 3.800252535447e-01 3.865930081180e-01 3.931771781389e-01 3.997500607330e-01 4.063301251796e-01 4.129115182084e-01 4.194825242140e-01 4.260599785298e-01 4.326209576515e-01 4.391796036330e-01 4.457325357645e-01 4.522636864263e-01 4.587965373116e-01 4.653048259028e-01 4.717995697745e-01 4.782824158831e-01 4.847348924548e-01 4.911813685697e-01 4.975948468789e-01 5.039869709894e-01 5.103592838434e-01 5.166940578611e-01 5.230118827470e-01 5.292917862281e-01 5.355383473848e-01 5.417607680994e-01 5.479366720652e-01 5.540841988447e-01 5.601910159168e-01 5.662551382945e-01 5.722872577924e-01 5.782615934214e-01 5.842041982424e-01 5.900961799502e-01 5.959353393718e-01 6.017368845332e-01 6.074745274252e-01 6.131695045138e-01 6.188097155928e-01 6.243868994586e-01 6.299195497117e-01 6.353814531225e-01 6.407916200725e-01 6.461403391356e-01 6.514199671852e-01 6.566468360016e-01 6.617977919599e-01 6.668872907398e-01 6.719123497797e-01 6.768575798448e-01 6.817443630659e-01 6.865498879570e-01 6.912868379033e-01 6.959518614891e-01 7.005335705657e-01 7.050487077518e-01 7.094783269541e-01 7.138328162612e-01 7.181099682550e-01 7.222994541089e-01 7.264136225889e-01 7.304431498100e-01 7.343855328867e-01 7.382504237992e-01 7.420220083247e-01 7.457143382828e-01 7.493147533458e-01 7.528293217078e-01 7.562581253694e-01 7.595926063245e-01 7.628426533483e-01 7.660006489751e-01 7.690663194252e-01 7.720444340589e-01 7.749262294638e-01 7.777192330154e-01 7.804203742426e-01 7.830258309148e-01 7.855428994695e-01 7.879621039172e-01 7.902929965181e-01 7.925275653823e-01 7.946694394940e-01 7.967195809543e-01 7.986720270367e-01 8.005370183949e-01 8.023057976017e-01 8.039832190010e-01 8.055703819144e-01 8.070615179845e-01 8.084663042763e-01 8.097775850238e-01 8.109991743335e-01 8.121313307903e-01 8.131726444775e-01 8.141301588511e-01 8.149977589476e-01 8.157797336315e-01 8.164790581256e-01 8.170909577130e-01 8.176247065926e-01 8.180738584151e-01 8.184440220333e-01 8.187361325786e-01 8.189478187551e-01 8.190890636592e-01 8.191521400254e-01 8.191440785175e-01 8.190692775851e-01 8.189202848798e-01 8.187112419042e-01 8.184355414094e-01 8.180950476332e-01 8.176978707849e-01 8.172393588499e-01 8.167287206789e-01 8.161634232271e-01 8.155468921020e-01 8.148857673809e-01 8.141740567898e-01 8.134249952108e-01 8.126338794574e-01 8.118044181063e-01 8.109439337259e-01 8.100456159950e-01 8.091239251426e-01 8.081759981145e-01 8.072025746177e-01 8.062159228046e-01 8.052073557212e-01 8.041894201606e-01 8.031588775712e-01 8.021213183241e-01 8.010830558419e-01 8.000387841941e-01 7.990000908035e-01 7.979683619449e-01 7.969414041350e-01 7.959323610764e-01 7.949342943891e-01 7.939543432995e-01 7.929970351350e-01 7.920606855319e-01 7.911532395960e-01 7.902731270198e-01 7.894243332670e-01 7.886136120945e-01 7.878356311420e-01 7.871005282541e-01 7.864044561470e-01 7.857511008763e-01 7.851435333370e-01 7.845821637750e-01 7.840693868400e-01 7.836051631067e-01 7.831907178203e-01 7.828290959570e-01 7.825191719815e-01 7.822613401543e-01 7.820573058562e-01 7.819064171641e-01 7.818078823324e-01 7.817606795781e-01 7.817653888103e-01 7.818209428831e-01 7.819261939417e-01 7.820801941132e-01 7.822794974348e-01 7.825262056988e-01 7.828134940975e-01 7.831425182487e-01 7.835093127929e-01 7.839101378892e-01 7.843435668156e-01 7.848052091920e-01 7.852930033024e-01 7.858027606343e-01 7.863300577193e-01 7.868739622115e-01 7.874253676845e-01 7.879842115512e-01 7.885437975175e-01 7.890995862893e-01 7.896489410302e-01 7.901850272955e-01 7.907035484913e-01 7.912008027009e-01 7.916699335391e-01 7.921081012203e-01 7.925096954589e-01 7.928682681838e-01 7.931811491508e-01 7.934407917493e-01 7.936436630149e-01 7.937866406656e-01 7.938612165638e-01 7.938670909485e-01 7.937966194538e-01 7.936455245930e-01 7.934127870960e-01 7.930904349405e-01 7.926765156193e-01 7.921672303325e-01 7.915571841071e-01 7.908459243609e-01 7.900257615280e-01 7.891003740522e-01 7.880630103934e-01 7.869091423557e-01 7.856419903063e-01 7.842580987822e-01 7.827509508439e-01 7.811264996598e-01 7.793784680890e-01 7.775083060406e-01 7.755168426901e-01 7.734025878874e-01 7.711668577330e-01 7.688100912273e-01 7.663331961228e-01 7.637388424821e-01 7.610260530440e-01 7.582015779872e-01 7.552661687966e-01 7.522218846406e-01 7.490741110478e-01 7.458264544197e-01 7.424827257138e-01 7.390513141533e-01 7.355315222014e-01 7.319356403603e-01 7.282664897272e-01 7.245310856571e-01 7.207380747126e-01 7.168961669076e-01 7.130121975341e-01 7.090969011766e-01 7.051571664055e-01 7.012079333585e-01 6.972587091658e-01 6.933191809004e-01 6.894045464121e-01 6.855245766957e-01 6.816978941253e-01 6.779342677404e-01 6.742531629470e-01 6.706696002639e-01 6.671996569910e-01 6.638639907021e-01 6.606792325075e-01 6.576654301412e-01 6.548433915332e-01 6.522315601440e-01 6.498552393604e-01 6.477339135008e-01 6.458914651249e-01 6.443523594490e-01 6.431369147620e-01 6.422730801712e-01 6.417768728833e-01 6.416770389611e-01 6.419967094460e-01 6.427519339410e-01 6.439693525471e-01 6.456668568619e-01 6.478608780903e-01 6.505727497944e-01 6.538095415658e-01 6.575921828447e-01 6.619261652787e-01 6.668184378770e-01 6.722784461760e-01 6.783001992330e-01 6.848908359556e-01 6.920426266090e-01 6.997478009301e-01 7.080000540415e-01 7.167797091479e-01 7.260776898194e-01 7.358687352162e-01 7.461309344294e-01 7.568449576703e-01 7.679749734329e-01 7.794988134991e-01 7.913815602207e-01 8.035847158907e-01 8.160835722070e-01 8.288250103026e-01 8.417819263689e-01 8.549108294975e-01 8.681631689307e-01 8.815088894804e-01 8.948938310402e-01 9.082782963492e-01 9.216222881827e-01 9.348696171158e-01 9.479932625866e-01 9.609373600025e-01 9.736593078849e-01 9.861247936326e-01 9.982811224655e-01 1.010098973001e+00 1.021532892635e+00 1.032547252239e+00 1.043113504067e+00 1.053184299917e+00 1.062744271689e+00 1.071756652562e+00 1.080197373171e+00 1.088050847190e+00 1.095288574939e+00 1.101908415832e+00 1.107887866974e+00 1.113223425133e+00 1.117920560217e+00 1.121964657299e+00 1.125380005506e+00 1.128167622032e+00 1.130340317377e+00 1.131931770280e+00 1.132950874139e+00 1.133439553279e+00 1.133431182532e+00 1.132958377221e+00 1.132076127742e+00 1.130819285710e+00 1.129248500287e+00 1.127417867811e+00 1.125375945954e+00 1.123194532837e+00 1.120921886868e+00 1.118627281800e+00 1.116370269643e+00 1.114204056795e+00 1.112197211399e+00 1.110393344190e+00 1.108847499579e+00 1.107609719064e+00 1.106708998678e+00 1.106192249576e+00 1.106077589801e+00 1.106385005039e+00 1.107132124017e+00 1.108312728656e+00 1.109934731581e+00 1.111977244131e+00 1.114427299607e+00 1.117258852164e+00 1.120438007846e+00 1.123937895837e+00 1.127711330030e+00 1.131723872333e+00 1.135932333326e+00 1.140284920628e+00 1.144757421996e+00 1.149295081373e+00 1.153868098767e+00 1.158445992908e+00 1.162995093291e+00 1.167503788246e+00 1.171947078636e+00 1.176318904214e+00 1.180620060168e+00 1.184842719338e+00 1.189013099081e+00 1.193128346987e+00 1.197217956620e+00 1.201307979534e+00 1.205407784702e+00 1.209567390351e+00 1.213796303895e+00 1.218128642563e+00 1.222594087343e+00 1.227195689667e+00 1.231969268045e+00 1.236909450292e+00 1.242018546107e+00 1.247304858565e+00 1.252730072022e+00 1.258296321195e+00 1.263958974465e+00 1.269674281974e+00 1.275419120725e+00 1.281115113848e+00 1.286727146673e+00 1.292196981117e+00 1.297448328398e+00 1.302453845508e+00 1.307133120523e+00 1.311450770720e+00 1.315373907146e+00 1.318848716226e+00 1.321880944782e+00 1.324443079445e+00 1.326541519538e+00 1.328210033202e+00 1.329459172526e+00 1.330352746544e+00 1.330940470739e+00 1.331292784924e+00 1.331501612685e+00 1.331633648383e+00 1.331800968829e+00 1.332084578765e+00 1.332571156848e+00 1.333361662808e+00 1.334501207638e+00 1.336068620835e+00 1.338099282842e+00 1.340599409858e+00 1.343587611123e+00 1.347012808996e+00 1.350839485104e+00 1.354989609423e+00 1.359354996195e+00 1.363839480658e+00 1.368293939290e+00 1.372585166382e+00 1.376570825149e+00 1.380084101683e+00 1.383002922602e+00 1.385173663665e+00 1.386479312986e+00 1.386824947592e+00 1.386110961723e+00 1.384300592113e+00 1.381349065517e+00 1.377264170743e+00 1.372083228873e+00 1.365848505457e+00 1.358670975648e+00 1.350651277187e+00 1.341923970054e+00 1.332666074118e+00 1.323017365144e+00 1.313176883900e+00 1.303317863984e+00 1.293598737193e+00 1.284203784655e+00 1.275250933467e+00 1.266869054401e+00 1.259153687226e+00 1.252142855153e+00 1.245891339582e+00 1.240372360869e+00 1.235558383858e+00 1.231401492587e+00 1.227801013947e+00 1.224683749027e+00 1.221931777099e+00 1.219442238149e+00 1.217120138810e+00 1.214848882277e+00 1.212564819503e+00 1.210179058915e+00 1.207633831265e+00 1.204905717493e+00 1.201938325709e+00 1.198744690820e+00 1.195312549772e+00 1.191647437039e+00 1.187791652292e+00 1.183744664105e+00 1.179572041716e+00 1.175313971300e+00 1.171008403890e+00 1.166758749929e+00 1.162606320786e+00 1.158656494793e+00 1.155020640564e+00 1.151773929337e+00 1.149070638243e+00 1.147004335215e+00 1.145692298593e+00 1.145256513248e+00 1.145749185365e+00 1.147260376852e+00 1.149793216231e+00 1.153323819214e+00 1.157819860613e+00 1.163138035693e+00 1.169167520407e+00 1.175730948936e+00 1.182621089637e+00 1.189673453553e+00 1.196673243208e+00 1.203479713386e+00 1.209970652292e+00 1.216054594775e+00 1.221739789857e+00 1.227031846448e+00 1.232031914424e+00 1.236865985518e+00 1.241647499266e+00 1.246559593298e+00 1.251687804226e+00 1.257105254181e+00 1.262831213529e+00 1.268737607535e+00 1.274676313700e+00 1.280347046854e+00 1.285385333044e+00 1.289397031229e+00 1.291890680692e+00 1.292445274226e+00 1.290637680039e+00 1.286103489045e+00 1.278643232753e+00 1.268103397521e+00 1.254545687781e+00 1.238166911506e+00 1.219284172705e+00 1.198428152969e+00 1.176169467808e+00 1.153205427792e+00 1.130270792961e+00 1.108032308010e+00 1.087155233342e+00 1.068117743061e+00 1.051269122088e+00 1.036797603507e+00 1.024663254307e+00 1.014753267101e+00 1.006791534109e+00 1.000469808325e+00 9.955063173785e-01 9.915974524573e-01 9.885754857979e-01 9.862890030082e-01 9.846651139673e-01 9.837118553246e-01 9.833730577253e-01 9.836584640218e-01 9.845049061033e-01 9.857980690840e-01 9.874354199320e-01 9.892299794146e-01 9.910623883178e-01 9.927959698224e-01 9.943426852322e-01 9.957053940688e-01 9.968578238518e-01 9.978557320928e-01 9.987069859773e-01 9.993498841107e-01 9.996918701997e-01 9.994705444268e-01 9.983816094478e-01 9.960376764256e-01 9.920025721946e-01 9.859514932357e-01 9.775976808921e-01 9.668800728648e-01 9.539534687960e-01 9.391728558007e-01 9.231937008012e-01 9.067841829641e-01 8.908589475705e-01 8.763292481838e-01 8.639355478939e-01 8.542672468457e-01 8.475417186381e-01 8.437070386042e-01 8.424724647615e-01 8.433314758842e-01 8.458281103734e-01 8.495287397013e-01 8.542049926573e-01 8.598704461439e-01 8.666904339569e-01 8.750702236410e-01 8.854211868291e-01 8.981504546271e-01 9.135579165202e-01 9.316643121508e-01 9.523239345977e-01 9.750850956648e-01 9.993116764612e-01 1.024276235923e+00 1.049154060459e+00 1.073231323287e+00 1.095884944142e+00 1.116657268077e+00 1.135307917207e+00 1.151705167816e+00 1.165866154437e+00 1.177792811009e+00 1.187431776386e+00 1.188585355698e+00 1.183256806216e+00 1.179861866850e+00 1.183365028564e+00 1.190493997420e+00 1.192780836273e+00 1.184225376897e+00 1.166478968493e+00 1.147442198253e+00 1.134476977679e+00 1.127907668069e+00 1.121262134921e+00 1.108094953234e+00 1.088524700874e+00 1.069697114171e+00 1.059697552849e+00 1.060050224916e+00 1.064301932187e+00 1.064299738208e+00 1.057696604083e+00 1.049802865769e+00 1.048513956815e+00 1.056642786406e+00 1.068557673147e+00 1.073248250849e+00 1.030009420454e+00 9.621595923873e-01 8.780976809399e-01 8.452263167515e-01 8.878799813965e-01 9.424424203314e-01 9.460973165531e-01 8.949687363641e-01 8.425101049457e-01 8.532266394604e-01 9.257491423808e-01 9.937250334508e-01 9.984633190081e-01 9.306211090175e-01 8.406992266840e-01 8.157972076576e-01 8.848747530683e-01 9.736420247810e-01 1.002227785091e+00 9.544269427098e-01 8.841333266158e-01 8.715069402612e-01 9.262027334112e-01 9.758494956944e-01 9.645037819417e-01 9.068244581142e-01 8.726755402841e-01 9.077139009539e-01 9.709480067117e-01 9.963481305229e-01 9.662507461942e-01 9.179718890720e-01 9.014124608849e-01 9.234003551046e-01 9.505343698772e-01 9.593106358762e-01 9.538802184198e-01 9.448754149582e-01 9.319318565842e-01 9.153180398447e-01 9.119856239393e-01 9.385315902095e-01 9.784947878118e-01 9.928448293143e-01 9.645160201287e-01 9.225157099805e-01 9.147578624108e-01 9.428735204927e-01 9.548625509850e-01 9.148671469576e-01 8.545640524946e-01 8.537221121053e-01 9.332521590144e-01 1.013560306336e+00 1.015295984191e+00 9.272508948522e-01 8.125215249811e-01 7.655058519888e-01 8.058817810450e-01 8.620722712851e-01 8.825196245785e-01 8.735590594768e-01 8.610289333427e-01 8.471322386565e-01 8.156902589903e-01 7.718503522061e-01 7.523465294974e-01 7.773768540898e-01 8.126660145988e-01 8.144693342194e-01 7.850408897741e-01 7.729084942062e-01 8.096493929480e-01 8.578795484603e-01 8.597684634398e-01 8.035091678461e-01 7.413135086294e-01 7.468831476899e-01 8.215357608224e-01 8.972449717758e-01 9.249314767192e-01 9.024485094020e-01 8.553230810907e-01 8.106698631937e-01 7.868536079657e-01 7.980685825842e-01 8.460792938184e-01 9.037110329442e-01 9.286707405682e-01 8.981549528759e-01 8.321313638857e-01 7.861021507777e-01 7.971471918802e-01 8.372508632313e-01 8.579818117541e-01 8.502380661196e-01 8.445480737194e-01 8.640316683428e-01 8.882656331919e-01 8.812886366900e-01 8.396919228501e-01 8.047124185039e-01 8.218173678547e-01 8.821280821430e-01 9.362675784823e-01 9.509802093708e-01 9.280444670760e-01 8.901130139032e-01 8.603243738123e-01 8.531487703235e-01 8.748113397258e-01 9.179523624511e-01 9.569833454985e-01 9.627248386671e-01 9.272897192769e-01 8.774014924991e-01 8.576999699146e-01 8.836325170468e-01 9.238088335123e-01 9.426471959687e-01 9.359543594046e-01 9.243982274950e-01 9.230201840148e-01 9.251413017719e-01 9.201570609224e-01 9.142706840333e-01 9.219407306039e-01 9.406881583099e-01 9.504035007260e-01 9.397491213942e-01 9.214243026006e-01 9.151487014998e-01 9.189409981667e-01 9.129493557945e-01 8.928153803224e-01 8.834195329061e-01 9.064747144843e-01 9.412964995229e-01 9.454694849286e-01 9.074005406944e-01 8.686418534833e-01 8.856528193072e-01 9.524420317944e-01 1.006131040328e+00 1.004908926963e+00 9.651633632336e-01 9.408265003478e-01 9.611167720248e-01 9.978052385424e-01 1.013164758108e+00 1.006668914093e+00 1.002855003503e+00 1.006979420313e+00 9.940010071385e-01 9.497419127837e-01 9.060339938932e-01 9.135655090240e-01 9.645951908476e-01 9.904533241790e-01 9.424024181351e-01 8.445908762162e-01 7.879333648935e-01 8.293193915686e-01 9.008657704513e-01 9.118593431061e-01 8.470011384831e-01 7.719282381553e-01 7.674210404334e-01 8.204006409758e-01 8.530898114394e-01 8.345998276283e-01 8.045022583698e-01
 7.723717215159e-01 7.713264320055e-01 7.713108437537e-01 7.718153956661e-01 7.717021308406e-01 7.707257831574e-01 7.697756256753e-01 7.697047775390e-01 7.702264243034e-01 7.702504495948e-01 7.693147326507e-01 7.682810669684e-01 7.682046553944e-01 7.688091655768e-01 7.688345013259e-01 7.678405426805e-01 7.668389447069e-01 7.668511306191e-01 7.674890920357e-01 7.675239772112e-01 7.665731177226e-01 7.656072538399e-01 7.656429104721e-01 7.663384309023e-01 7.664125940323e-01 7.654128882690e-01 7.644124249491e-01 7.645243945546e-01 7.652790192275e-01 7.652837181653e-01 7.642283019401e-01 7.633177369704e-01 7.635381713326e-01 7.642774387932e-01 7.642263538175e-01 7.632022496691e-01 7.623717479522e-01 7.626294189291e-01 7.633444905624e-01 7.632485868653e-01 7.622204053038e-01 7.614485476164e-01 7.617425057381e-01 7.623992066453e-01 7.622458409387e-01 7.612850494890e-01 7.606242529009e-01 7.609084898277e-01 7.614758163808e-01 7.613233555557e-01 7.604655356538e-01 7.598656645939e-01 7.600994280772e-01 7.605894042112e-01 7.604357808349e-01 7.596491929165e-01 7.590895270413e-01 7.592572827904e-01 7.596594930910e-01 7.595313247679e-01 7.588547175224e-01 7.583128823405e-01 7.583665345448e-01 7.586857830983e-01 7.586273070133e-01 7.580687561768e-01 7.575352988563e-01 7.574816696420e-01 7.577169606708e-01 7.577086192733e-01 7.572834766616e-01 7.567992906987e-01 7.566458022484e-01 7.567782337975e-01 7.568182060281e-01 7.565214310680e-01 7.560667341110e-01 7.558135652520e-01 7.558452271472e-01 7.558929688680e-01 7.556943844960e-01 7.553038378666e-01 7.549830483461e-01 7.548892534093e-01 7.549153041805e-01 7.548138342865e-01 7.544844915114e-01 7.541023004655e-01 7.538931729340e-01 7.538550588406e-01 7.537875176259e-01 7.535294817405e-01 7.531319593797e-01 7.528040116137e-01 7.526824121452e-01 7.526543434937e-01 7.524783853385e-01 7.520949833946e-01 7.516901453488e-01 7.514681373103e-01 7.514215845125e-01 7.513429959185e-01 7.510508460034e-01 7.506097529830e-01 7.502730429959e-01 7.501675748878e-01 7.501419101568e-01 7.499579076203e-01 7.495562890334e-01 7.491147307030e-01 7.488511068251e-01 7.487774610515e-01 7.486774794422e-01 7.483556584621e-01 7.478709239380e-01 7.474433216632e-01 7.472061511739e-01 7.470755774194e-01 7.468424913884e-01 7.464016483830e-01 7.458672485229e-01 7.454413680715e-01 7.451863026481e-01 7.449675494071e-01 7.446217240876e-01 7.441148362843e-01 7.435713123728e-01 7.431433719160e-01 7.428527578946e-01 7.425684243583e-01 7.421593059211e-01 7.416284076806e-01 7.410935499624e-01 7.406688464740e-01 7.403579710001e-01 7.400426662922e-01 7.396115293947e-01 7.390803120303e-01 7.385528010629e-01 7.381031106155e-01 7.377178026839e-01 7.373099718775e-01 7.368167590610e-01 7.362571212575e-01 7.356967625518e-01 7.351697842270e-01 7.346554894192e-01 7.341303865711e-01 7.335830362491e-01 7.330270751901e-01 7.324815538565e-01 7.319430178477e-01 7.313851617521e-01 7.308082392458e-01 7.302294939715e-01 7.296594573390e-01 7.290979840304e-01 7.285188921563e-01 7.278835289981e-01 7.271825734463e-01 7.264531180418e-01 7.257349301913e-01 7.250491538296e-01 7.243750618629e-01 7.236557363464e-01 7.228569839658e-01 7.220190135752e-01 7.212169557492e-01 7.204989953195e-01 7.198454971690e-01 7.191725929680e-01 7.184107983278e-01 7.175866192548e-01 7.167928467007e-01 7.160921202674e-01 7.154601946582e-01 7.147975866572e-01 7.140167933395e-01 7.131350229763e-01 7.122551678422e-01 7.114449412656e-01 7.106872281095e-01 7.098903311076e-01 7.089640026100e-01 7.079213520243e-01 7.068685532904e-01 7.058917562234e-01 7.049810094457e-01 7.040407271348e-01 7.029664030408e-01 7.017818946653e-01 7.006161165924e-01 6.995701974254e-01 6.986025558882e-01 6.975790715692e-01 6.964155545489e-01 6.951832260216e-01 6.940303519105e-01 6.930105342961e-01 6.920169623528e-01 6.909256003790e-01 6.897221722766e-01 6.885146370898e-01 6.874095771939e-01 6.863846392676e-01 6.853249143295e-01 6.841623485559e-01 6.829312138769e-01 6.817323163294e-01 6.806164970146e-01 6.795291162558e-01 6.783734273184e-01 6.771200010431e-01 6.758345842550e-01 6.746046256164e-01 6.734399940135e-01 6.722560322426e-01 6.709716693885e-01 6.696089881689e-01 6.682658137665e-01 6.669970896605e-01 6.657458749590e-01 6.644163518231e-01 6.629857401221e-01 6.615426360425e-01 6.601694615958e-01 6.588367016147e-01 6.574451822997e-01 6.559559953654e-01 6.544312918715e-01 6.529622473928e-01 6.515442657920e-01 6.500868967000e-01 6.485375654696e-01 6.469472294887e-01 6.453945496325e-01 6.438935013924e-01 6.423690164654e-01 6.407614510685e-01 6.391066691004e-01 6.374847751641e-01 6.359072345214e-01 6.343136107757e-01 6.326470914944e-01 6.309323855997e-01 6.292460373570e-01 6.276023466123e-01 6.259392105047e-01 6.242115956366e-01 6.224455936116e-01 6.207016453601e-01 6.189937051525e-01 6.172627258107e-01 6.154709666577e-01 6.136592462054e-01 6.118750032803e-01 6.101061479143e-01 6.083092596320e-01 6.064556305385e-01 6.045933437473e-01 6.027663519177e-01 6.009435553925e-01 5.990755695788e-01 5.971646685365e-01 5.952511562638e-01 5.933684653809e-01 5.914853026026e-01 5.895500441661e-01 5.875796695144e-01 5.856206575963e-01 5.836763302277e-01 5.817165928526e-01 5.797144628023e-01 5.776906948186e-01 5.756861538478e-01 5.736830169874e-01 5.716440499506e-01 5.695747407543e-01 5.675035768203e-01 5.654473101979e-01 5.633801684756e-01 5.612682974088e-01 5.591351166615e-01 5.570172985522e-01 5.549023082865e-01 5.527606322989e-01 5.505842642023e-01 5.483981261385e-01 5.462268258945e-01 5.440459651500e-01 5.418281808089e-01 5.395937723136e-01 5.373639908665e-01 5.351343897993e-01 5.328837377006e-01 5.306039352154e-01 5.283210555457e-01 5.260495114502e-01 5.237630565395e-01 5.214485867902e-01 5.191244745145e-01 5.168047289623e-01 5.144840608219e-01 5.121458222177e-01 5.097856549053e-01 5.074276278757e-01 5.050721880025e-01 5.027033709680e-01 5.003182712221e-01 4.979244427920e-01 4.955320531900e-01 4.931337476035e-01 4.907185657387e-01 4.882929039227e-01 4.858678360022e-01 4.834353400636e-01 4.809889472407e-01 4.785331498525e-01 4.760734484342e-01 4.736088614711e-01 4.711326431692e-01 4.686442949556e-01 4.661543396906e-01 4.636614618152e-01 4.611552892933e-01 4.586399673975e-01 4.561209939786e-01 4.536000109193e-01 4.510725233031e-01 4.485322139060e-01 4.459879303360e-01 4.434459259049e-01 4.408972223156e-01 4.383406810671e-01 4.357776051864e-01 4.332125903233e-01 4.306475986644e-01 4.280752465520e-01 4.254974053273e-01 4.229182397479e-01 4.203360669058e-01 4.177468699460e-01 4.151567809088e-01 4.125638705582e-01 4.099688797156e-01 4.073702567710e-01 4.047659405949e-01 4.021628180708e-01 3.995594820195e-01 3.969495816654e-01 3.943411005527e-01 3.917299576144e-01 3.891206762472e-01 3.865103676239e-01 3.838965704446e-01 3.812835160687e-01 3.786756137550e-01 3.760633441856e-01 3.734546266676e-01 3.708454216459e-01 3.682367218624e-01 3.656323717095e-01 3.630275967274e-01 3.604263025852e-01 3.578280595718e-01 3.552288127016e-01 3.526358036928e-01 3.500469743037e-01 3.474598103578e-01 3.448785519444e-01 3.422989066307e-01 3.397268567928e-01 3.371617979751e-01 3.345966331039e-01 3.320421011104e-01 3.294933785803e-01 3.269496713661e-01 3.244140114510e-01 3.218842506375e-01 3.193636066589e-01 3.168534489076e-01 3.143465198686e-01 3.118530061597e-01 3.093662640649e-01 3.068884865063e-01 3.044241400943e-01 3.019672870355e-01 2.995239032878e-01 2.970928278535e-01 2.946691909505e-01 2.922622876358e-01 2.898667509368e-01 2.874859283228e-01 2.851200353537e-01 2.827655506687e-01 2.804277293296e-01 2.781061545847e-01 2.757980352639e-01 2.735122759175e-01 2.712377324734e-01 2.689832137443e-01 2.667472034048e-01 2.645264874511e-01 2.623303434180e-01 2.601522154557e-01 2.579924985449e-01 2.558569996561e-01 2.537392478496e-01 2.516469019084e-01 2.495769029447e-01 2.475289360763e-01 2.455075135341e-01 2.435069350869e-01 2.415340136102e-01 2.395879930805e-01 2.376646894789e-01 2.357724484183e-01 2.339054780659e-01 2.320657001438e-01 2.302594577580e-01 2.284774980948e-01 2.267310647629e-01 2.250133352344e-01 2.233247047365e-01 2.216726891212e-01 2.200492128858e-01 2.184611924054e-01 2.169088070959e-01 2.153867127344e-01 2.139043815400e-01 2.124553142786e-01 2.110420391020e-01 2.096684503367e-01 2.083271274023e-01 2.070285586189e-01 2.057653566249e-01 2.045400860968e-01 2.033588448947e-01 2.022124116624e-01 2.011074580038e-01 2.000439648435e-01 1.990186842930e-01 1.980385418140e-01 1.970951178540e-01 1.961958935491e-01 1.953386520989e-01 1.945213375424e-01 1.937509376357e-01 1.930193742720e-01 1.923305164302e-01 1.916856441364e-01 1.910794149985e-01 1.905210653429e-01 1.900013071302e-01 1.895236522923e-01 1.890908247236e-01 1.886947599067e-01 1.883454703587e-01 1.880358827934e-01 1.877650507482e-01 1.875381780012e-01 1.873468811723e-01 1.871996428306e-01 1.870908206666e-01 1.870179795957e-01 1.869876820417e-01 1.869907036000e-01 1.870333534050e-01 1.871124539844e-01 1.872245815391e-01 1.873756078603e-01 1.875575672395e-01 1.877752878612e-01 1.880272332857e-01 1.883058463497e-01 1.886202814130e-01 1.889623270016e-01 1.893344312831e-01 1.897365869575e-01 1.901631422248e-01 1.906201445885e-01 1.910995947588e-01 1.916055649629e-01 1.921365135131e-01 1.926873753458e-01 1.932647356065e-01 1.938607053163e-01 1.944748716096e-01 1.951130899812e-01 1.957652716740e-01 1.964374526932e-01 1.971253493843e-01 1.978241683587e-01 1.985438705850e-01 1.992740043305e-01 2.000179727041e-01 2.007744173263e-01 2.015361246655e-01 2.023140684712e-01 2.030987510631e-01 2.038921842641e-01 2.046941231419e-01 2.054964270230e-01 2.063097070738e-01 2.071261565572e-01 2.079455208014e-01 2.087739371027e-01 2.095945131968e-01 2.104235226426e-01 2.112523415981e-01 2.120775828129e-01 2.129102205892e-01 2.137295887291e-01 2.145549859666e-01 2.153749062502e-01 2.161856231827e-01 2.170016512470e-01 2.178027006637e-01 2.186054527305e-01 2.193986568717e-01 2.201766836103e-01 2.209584099291e-01 2.217199104827e-01 2.224803459945e-01 2.232289164112e-01 2.239592721410e-01 2.246881444755e-01 2.253934211599e-01 2.260963369134e-01 2.267847456374e-01 2.274496451208e-01 2.281130250125e-01 2.287463099885e-01 2.293747921499e-01 2.299865181566e-01 2.305747707446e-01 2.311596991835e-01 2.317094962424e-01 2.322513148995e-01 2.327729404884e-01 2.332680761763e-01 2.337587325502e-01 2.342135137124e-01 2.346552693544e-01 2.350734196084e-01 2.354615536569e-01 2.358418670736e-01 2.361866103251e-01 2.365140668684e-01 2.368169801528e-01 2.370859322334e-01 2.373411144897e-01 2.375609165523e-01 2.377599302596e-01 2.379340919144e-01 2.380743644746e-01 2.381948640727e-01 2.382801122525e-01 2.383406636461e-01 2.383749793965e-01 2.383741239307e-01 2.383502883381e-01 2.382904355758e-01 2.382009124646e-01 2.380849260030e-01 2.379300744645e-01 2.377501167189e-01 2.375363609080e-01 2.372860814257e-01 2.370093458102e-01 2.366904374230e-01 2.363435852030e-01 2.359622746201e-01 2.355421360401e-01 2.350942556274e-01 2.345993482231e-01 2.340736151384e-01 2.335154352329e-01 2.329146701933e-01 2.322861974865e-01 2.316080900361e-01 2.308949415104e-01 2.301460864633e-01 2.293549627666e-01 2.285362203263e-01 2.276676480577e-01 2.267609759669e-01 2.258162958180e-01 2.248286297303e-01 2.238110816202e-01 2.227454441192e-01 2.216410966379e-01 2.204945126560e-01 2.193033559136e-01 2.180793913656e-01 2.168087453984e-01 2.154977074535e-01 2.141453808598e-01 2.127469246378e-01 2.113108437487e-01 2.098284322577e-01 2.083039665853e-01 2.067383703092e-01 2.051255233447e-01 2.034743821733e-01 2.017756928118e-01 2.000335335885e-01 1.982516993111e-01 1.964235861881e-01 1.945531065244e-01 1.926379132732e-01 1.906788086619e-01 1.886800021668e-01 1.866334764615e-01 1.845469944679e-01 1.824175137884e-01 1.802449279830e-01 1.780342771007e-01 1.757766793871e-01 1.734776156268e-01 1.711384325441e-01 1.687588336102e-01 1.663453970661e-01 1.638861567118e-01 1.613876675192e-01 1.588522805265e-01 1.562815861535e-01 1.536776488025e-01 1.510371022118e-01 1.483626331692e-01 1.456544316818e-01 1.429196406405e-01 1.401607650439e-01 1.373724006493e-01 1.345587016204e-01 1.317262009447e-01 1.288758872995e-01 1.260131403256e-01 1.231395870517e-01 1.202570385199e-01 1.173753987516e-01 1.144983655343e-01 1.116299232658e-01 1.087796960697e-01 1.059499604762e-01 1.031546149785e-01 1.004021388690e-01 9.770049604561e-02 9.506432460038e-02 9.250288830496e-02 9.003397747273e-02 8.767299348229e-02 8.543641186809e-02 8.334470425968e-02 8.141522510758e-02 7.967154419782e-02 7.813490297992e-02 7.682701115496e-02 7.577128223455e-02 7.498793588053e-02 7.449503931545e-02 7.431117778051e-02 7.444777918588e-02 7.491296671337e-02 7.571286198000e-02 7.684556210679e-02 7.830792457333e-02 8.009140258775e-02 8.218247024594e-02 8.457200617566e-02 8.724275955873e-02 9.017804133725e-02 9.336365707057e-02 9.677703839131e-02 1.004092079312e-01 1.042410795346e-01 1.082605436072e-01 1.124557349753e-01 1.168077675465e-01 1.213115364274e-01 1.259556945107e-01 1.307288465576e-01 1.356294130071e-01 1.406388294154e-01 1.457569865926e-01 1.509781261226e-01 1.562905916673e-01 1.616987604508e-01 1.671868752206e-01 1.727564474569e-01 1.784058457962e-01 1.841214655739e-01 1.899137171868e-01 1.957654434805e-01 2.016816394292e-01 2.076602625696e-01 2.136901700834e-01 2.197831527349e-01 2.259185720248e-01 2.321074155943e-01 2.383453980760e-01 2.446221519623e-01 2.509496321555e-01 2.573134688248e-01 2.637154716958e-01 2.701602937835e-01 2.766323249960e-01 2.831442804638e-01 2.896845121857e-01 2.962516520558e-01 3.028555915794e-01 3.094744006688e-01 3.161274605260e-01 3.227993022094e-01 3.294882505836e-01 3.362067974306e-01 3.429316292155e-01 3.496823479753e-01 3.564435288589e-01 3.632133602721e-01 3.700064866117e-01 3.767963121381e-01 3.836015914334e-01 3.904133831144e-01 3.972240863337e-01 4.040478191416e-01 4.108631197205e-01 4.176836990928e-01 4.245064674319e-01 4.313148586655e-01 4.381324690190e-01 4.449318287099e-01 4.517283314749e-01 4.585171072055e-01 4.652855541127e-01 4.720548833469e-01 4.787974082986e-01 4.855292126426e-01 4.922458873367e-01 4.989328065122e-01 5.056121433823e-01 5.122586640386e-01 5.188807409991e-01 5.254860523294e-01 5.320497785844e-01 5.385964725401e-01 5.451053394767e-01 5.515810180706e-01 5.580315309766e-01 5.644308538550e-01 5.708062063182e-01 5.771351479350e-01 5.834205049332e-01 5.896748899471e-01 5.958689995477e-01 6.020314215425e-01 6.081405818326e-01 6.141966758424e-01 6.202120595283e-01 6.261631695445e-01 6.320693654274e-01 6.379185706262e-01 6.437023456444e-01 6.494435951681e-01 6.551092505551e-01 6.607205585901e-01 6.662717831502e-01 6.717487275505e-01 6.771713949024e-01 6.825166383127e-01 6.877971883818e-01 6.930104936428e-01 6.981428247813e-01 7.032132329662e-01 7.082010866370e-01 7.131162467791e-01 7.179575505666e-01 7.227120377432e-01 7.273967827466e-01 7.319951582590e-01 7.365107603215e-01 7.409499737818e-01 7.452943645702e-01 7.495642878266e-01 7.537422311895e-01 7.578321401741e-01 7.618396259221e-01 7.657503616813e-01 7.695774095944e-01 7.733103325801e-01 7.769510029301e-01 7.805028781497e-01 7.839554852226e-01 7.873184050347e-01 7.905857058219e-01 7.937552110484e-01 7.968338760107e-01 7.998096128724e-01 8.026938787519e-01 8.054787033600e-01 8.081641050020e-01 8.107553164890e-01 8.132416457415e-01 8.156344628997e-01 8.179265100114e-01 8.201185636737e-01 8.222145002813e-01 8.242079257834e-01 8.261045798280e-01 8.279017713800e-01 8.295983413848e-01 8.311993414017e-01 8.326971245808e-01 8.341011644064e-01 8.354057109321e-01 8.366129202323e-01 8.377266324925e-01 8.387412453300e-01 8.396633549878e-01 8.404896078616e-01 8.412230322653e-01 8.418634633030e-01 8.424113311579e-01 8.428717978096e-01 8.432405703860e-01 8.435220195968e-01 8.437193702030e-01 8.438279732830e-01 8.438580111212e-01 8.438038220188e-01 8.436671773433e-01 8.434562216139e-01 8.431626307027e-01 8.427997145788e-01 8.423618953749e-01 8.418540014781e-01 8.412787478740e-01 8.406353706361e-01 8.399314005566e-01 8.391648966694e-01 8.383377559244e-01 8.374581050546e-01 8.365198472750e-01 8.355327344552e-01 8.344992788230e-01 8.334173602217e-01 8.322985486535e-01 8.311365906882e-01 8.299397108024e-01 8.287100967896e-01 8.274480018885e-01 8.261639053944e-01 8.248519892527e-01 8.235208666044e-01 8.221761421345e-01 8.208127333508e-01 8.194458915090e-01 8.180699821720e-01 8.166898990613e-01 8.153134626953e-01 8.139353828992e-01 8.125693041677e-01 8.112127084891e-01 8.098681938159e-01 8.085450265766e-01 8.072393028099e-01 8.059599321202e-01 8.047078936929e-01 8.034832068510e-01 8.022942783420e-01 8.011395448356e-01 8.000252224504e-01 7.989507937687e-01 7.979196924959e-01 7.969363157836e-01 7.960000637490e-01 7.951147675920e-01 7.942828365176e-01 7.935039784515e-01 7.927802240145e-01 7.921129117564e-01 7.915020392781e-01 7.909512281355e-01 7.904576302198e-01 7.900235230478e-01 7.896489555078e-01 7.893342830934e-01 7.890785544226e-01 7.888811024758e-01 7.887391419321e-01 7.886548577155e-01 7.886234960970e-01 7.886453669471e-01 7.887186479703e-01 7.888402758890e-01 7.890088155057e-01 7.892217100012e-01 7.894742231088e-01 7.897665557007e-01 7.900914984361e-01 7.904474038352e-01 7.908316052002e-01 7.912371969698e-01 7.916616213334e-01 7.921031691251e-01 7.925543702354e-01 7.930123237308e-01 7.934714526288e-01 7.939286087723e-01 7.943770775252e-01 7.948118719509e-01 7.952303909560e-01 7.956259577607e-01 7.959931228102e-01 7.963304568453e-01 7.966296699763e-01 7.968871440092e-01 7.970985137625e-01 7.972576952024e-01 7.973624702650e-01 7.974056048253e-01 7.973830504578e-01 7.972934167189e-01 7.971274438150e-01 7.968874638477e-01 7.965657636982e-01 7.961573799912e-01 7.956639637264e-01 7.950793047671e-01 7.943982178091e-01 7.936229343052e-01 7.927451353604e-01 7.917682082409e-01 7.906868928401e-01 7.895000926991e-01 7.882086999083e-01 7.868097842547e-01 7.853026060126e-01 7.836869305070e-01 7.819619590111e-01 7.801305970151e-01 7.781908624794e-01 7.761456257678e-01 7.739949447697e-01 7.717417591797e-01 7.693875854333e-01 7.669363529371e-01 7.643887510949e-01 7.617506379420e-01 7.590245002772e-01 7.562132563020e-01 7.533254455969e-01 7.503626143428e-01 7.473322316947e-01 7.442414424788e-01 7.410925139990e-01 7.378985966092e-01 7.346649952584e-01 7.313992248673e-01 7.281117675272e-01 7.248100875170e-01 7.215076569273e-01 7.182124232117e-01 7.149377370538e-01 7.116983490268e-01 7.085040051458e-01 7.053713405448e-01 7.023154549194e-01 6.993499053104e-01 6.964941654126e-01 6.937625718186e-01 6.911780018093e-01 6.887558810874e-01 6.865185529663e-01 6.844872601096e-01 6.826822119402e-01 6.811280374978e-01 6.798445066688e-01 6.788556701538e-01 6.781877330009e-01 6.778599914587e-01 6.778993520081e-01 6.783285315945e-01 6.791693363739e-01 6.804478519829e-01 6.821793725148e-01 6.843895721685e-01 6.870957209150e-01 6.903117454654e-01 6.940587260813e-01 6.983412915935e-01 7.031780673672e-01 7.085719988753e-01 7.145286181572e-01 7.210528685298e-01 7.281377956181e-01 7.357857736575e-01 7.439852275868e-01 7.527214657654e-01 7.619908119200e-01 7.717625183183e-01 7.820274254024e-01 7.927578479613e-01 8.039230002868e-01 8.155034125473e-01 8.274547349865e-01 8.397549232618e-01 8.523613563270e-01 8.652323439977e-01 8.783399821933e-01 8.916290851413e-01 9.050649679918e-01 9.186046986229e-01 9.321933236036e-01 9.458003808543e-01 9.593697657222e-01 9.728554544301e-01 9.862200193783e-01 9.994054135480e-01 1.012379199016e+00 1.025089422049e+00 1.037492420088e+00 1.049556192634e+00 1.061225593220e+00 1.072474328383e+00 1.083260488246e+00 1.093548347495e+00 1.103314256100e+00 1.112518707972e+00 1.121146606546e+00 1.129168361458e+00 1.136565689498e+00 1.143330535946e+00 1.149440447076e+00 1.154902419377e+00 1.159705697213e+00 1.163848534880e+00 1.167353799056e+00 1.170213719019e+00 1.172457983360e+00 1.174106065258e+00 1.175176901580e+00 1.175714804785e+00 1.175741565454e+00 1.175305819962e+00 1.174453714575e+00 1.173220905086e+00 1.171675338268e+00 1.169858665592e+00 1.167833936470e+00 1.165660459353e+00 1.163389718565e+00 1.161092606658e+00 1.158817695363e+00 1.156626595879e+00 1.154579621319e+00 1.152714635373e+00 1.151093631824e+00 1.149751162542e+00 1.148722532150e+00 1.148046414198e+00 1.147733982990e+00 1.147814967594e+00 1.148287978754e+00 1.149158668344e+00 1.150422965600e+00 1.152063538773e+00 1.154068974453e+00 1.156405345164e+00 1.159052526060e+00 1.161976294524e+00 1.165131840892e+00 1.168497642778e+00 1.172023139506e+00 1.175677469672e+00 1.179428197166e+00 1.183234605563e+00 1.187081033199e+00 1.190933621658e+00 1.194779269047e+00 1.198607147013e+00 1.202402379476e+00 1.206179715771e+00 1.209929332504e+00 1.213672834757e+00 1.217430276333e+00 1.221207825300e+00 1.225049335336e+00 1.228970887056e+00 1.233000958441e+00 1.237180206076e+00 1.241514164844e+00 1.246048550246e+00 1.250789403539e+00 1.255748567183e+00 1.260949635623e+00 1.266366239082e+00 1.272011211686e+00 1.277857060553e+00 1.283866873725e+00 1.290026378815e+00 1.296266836407e+00 1.302552207727e+00 1.308826475808e+00 1.315010238056e+00 1.321064903981e+00 1.326903365979e+00 1.332469832139e+00 1.337714126657e+00 1.342558910517e+00 1.346982929588e+00 1.350932736042e+00 1.354379840367e+00 1.357327767790e+00 1.359755739405e+00 1.361692986720e+00 1.363160322248e+00 1.364197704249e+00 1.364873967386e+00 1.365237737464e+00 1.365383657833e+00 1.365387558099e+00 1.365334326147e+00 1.365334649821e+00 1.365449952294e+00 1.365778675840e+00 1.366392471957e+00 1.367333656981e+00 1.368661723999e+00 1.370378727722e+00 1.372490808888e+00 1.374974484339e+00 1.377763567023e+00 1.380806545920e+00 1.383990094600e+00 1.387208072339e+00 1.390340745038e+00 1.393229163141e+00 1.395753536773e+00 1.397754157595e+00 1.399089615901e+00 1.399642494645e+00 1.399278438777e+00 1.397916277198e+00 1.395471844580e+00 1.391893507059e+00 1.387177461681e+00 1.381311026897e+00 1.374353837130e+00 1.366368403534e+00 1.357446929466e+00 1.347736140149e+00 1.337358870147e+00 1.326500149583e+00 1.315341442122e+00 1.304048901846e+00 1.292841340545e+00 1.281876975890e+00 1.271329156287e+00 1.261361626206e+00 1.252071077682e+00 1.243580155222e+00 1.235935999338e+00 1.229164288973e+00 1.223282440052e+00 1.218233105145e+00 1.213973487271e+00 1.210420082586e+00 1.207468005194e+00 1.205028017605e+00 1.202969755911e+00 1.201203452943e+00 1.199618490389e+00 1.198115146512e+00 1.196633935730e+00 1.195083112361e+00 1.193427332873e+00 1.191624055804e+00 1.189633778564e+00 1.187467472626e+00 1.185093958035e+00 1.182536914817e+00 1.179820446140e+00 1.176943331044e+00 1.173983569798e+00 1.170963519448e+00 1.167949501237e+00 1.165043601465e+00 1.162294919813e+00 1.159840244222e+00 1.157776123108e+00 1.156204934061e+00 1.155270195139e+00 1.155040238091e+00 1.155628342309e+00 1.157088040453e+00 1.159426950150e+00 1.162664564101e+00 1.166709518259e+00 1.171477438894e+00 1.176832662769e+00 1.182574309549e+00 1.188541087435e+00 1.194502186282e+00 1.200273405170e+00 1.205695503651e+00 1.210611831479e+00 1.214971356955e+00 1.218730000600e+00 1.221932207249e+00 1.224693433023e+00 1.227121940889e+00 1.229434960644e+00 1.231797780780e+00 1.234372231627e+00 1.237318505931e+00 1.240654141921e+00 1.244379065090e+00 1.248351913254e+00 1.252314180000e+00 1.255971250064e+00 1.258873745812e+00 1.260587932218e+00 1.260650597175e+00 1.258587537240e+00 1.254062038332e+00 1.246758760430e+00 1.236537863869e+00 1.223412936967e+00 1.207502226935e+00 1.189166147293e+00 1.168843501311e+00 1.147125450142e+00 1.124710232430e+00 1.102276482261e+00 1.080554819467e+00 1.060154191219e+00 1.041564375511e+00 1.025150994297e+00 1.011026120769e+00 9.991995505321e-01 9.894911834186e-01 9.816178614370e-01 9.752989403705e-01 9.701944399479e-01 9.660902801001e-01 9.628088221505e-01 9.602575933693e-01 9.584743153183e-01 9.574621673469e-01 9.573083431707e-01 9.580563621906e-01 9.596764701919e-01 9.621346719208e-01 9.652736199380e-01 9.689435644718e-01 9.729526242085e-01 9.770982294834e-01 9.812579954086e-01 9.852779537337e-01 9.890921392529e-01 9.926282079848e-01 9.957732152491e-01 9.984292847052e-01 1.000362643367e+00 1.001305001879e+00 1.000922820272e+00 9.988033307343e-01 9.946209840868e-01 9.880609588213e-01 9.789858475606e-01 9.674703391537e-01 9.537685247675e-01 9.384499927257e-01 9.222421002482e-01 9.060472744408e-01 8.908435411370e-01 8.774810601853e-01 8.666941617928e-01 8.588636769488e-01 8.540533670709e-01 8.520526835607e-01 8.523552458456e-01 8.544397336985e-01 8.577808087474e-01 8.620315576053e-01 8.671272033906e-01 8.731994786392e-01 8.806864014611e-01 8.901107682216e-01 9.020246213327e-01 9.169091122482e-01 9.349434190738e-01 9.560711358969e-01 9.798713756616e-01 1.005630554084e+00 1.032478173087e+00 1.059384448013e+00 1.085398230349e+00 1.109678033958e+00 1.131572451421e+00 1.150719507104e+00 1.166955774855e+00 1.180350912155e+00 1.191065685899e+00 1.199256750858e+00 1.199245521470e+00 1.192824648657e+00 1.188565041852e+00 1.191576202385e+00 1.198634294484e+00 1.201208523456e+00 1.193195775783e+00 1.176167835636e+00 1.157967829597e+00 1.145878977967e+00 1.140109278975e+00 1.134023284102e+00 1.120984066433e+00 1.100946368802e+00 1.080992771897e+00 1.069333193078e+00 1.067773547484e+00 1.070092592015e+00 1.068134629167e+00 1.059340175777e+00 1.048806176784e+00 1.044437972012e+00 1.049474209686e+00 1.059419389647e+00 1.062896302634e+00 9.944172973008e-01 9.311206229782e-01 8.474439068341e-01 8.312578510452e-01 8.885488876726e-01 9.405037447965e-01 9.293618210474e-01 8.648356596581e-01 8.131705784504e-01 8.370444325536e-01 9.171509420936e-01 9.802116215308e-01 9.765195515846e-01 9.093460466931e-01 8.344545588717e-01 8.242805175528e-01 8.857618788563e-01 9.502737188211e-01 9.597443602739e-01 9.167174018295e-01 8.795299119318e-01 9.022984155139e-01 9.611032224738e-01 9.864413883405e-01 9.460158150344e-01 8.773400316337e-01 8.588825704283e-01 9.151859582103e-01 9.811732793253e-01 9.923040778448e-01 9.460841631226e-01 8.953628520284e-01 8.923722730763e-01 9.277650975981e-01 9.542378622899e-01 9.494063908218e-01 9.281896485416e-01 9.125061625577e-01 9.047938702779e-01 8.988517905955e-01 9.023002821069e-01 9.262647625013e-01 9.566438008671e-01 9.612921097727e-01 9.293050469038e-01 8.921837196890e-01 8.927512772166e-01 9.225558271574e-01 9.269365910926e-01 8.775446620149e-01 8.191529435880e-01 8.378488153715e-01 9.369673038545e-01 1.019592876408e+00 1.006568991045e+00 8.961199696848e-01 7.694293918366e-01 7.405556555462e-01 8.141443678897e-01 8.886736308575e-01 9.052449464548e-01 8.777099339154e-01 8.478662442749e-01 8.311622420252e-01 8.099791414105e-01 7.778786689507e-01 7.608595684240e-01 7.792361337746e-01 8.083731667027e-01 8.102537381290e-01 7.849339437649e-01 7.739388423259e-01 8.043356095696e-01 8.425847428980e-01 8.372131157269e-01 7.811410097221e-01 7.292289483799e-01 7.494684052688e-01 8.301392994435e-01 8.991529344197e-01 9.117415801102e-01 8.745774103178e-01 8.256249247105e-01 7.992542404619e-01 8.035077682502e-01 8.301730201881e-01 8.695723039328e-01 9.058275757485e-01 9.162445301051e-01 8.890538151376e-01 8.416576721917e-01 8.141965041733e-01 8.285206696454e-01 8.606909074874e-01 8.753116393497e-01 8.675983082688e-01 8.625768517110e-01 8.779095211504e-01 8.969751265785e-01 8.912993469744e-01 8.585289590649e-01 8.310992820027e-01 8.440999650669e-01 8.924515227978e-01 9.387705552871e-01 9.541318510302e-01 9.354489993466e-01 8.988446681449e-01 8.680565335362e-01 8.644873927411e-01 8.946870035308e-01 9.405216098802e-01 9.689142569521e-01 9.575182211109e-01 9.154123845980e-01 8.816690898488e-01 8.893657927708e-01 9.250242323212e-01 9.480780941462e-01 9.410355238030e-01 9.248857690239e-01 9.295416126260e-01 9.521068045010e-01 9.619377087529e-01 9.441372286346e-01 9.205505490224e-01 9.236244141653e-01 9.511018600985e-01 9.686982689167e-01 9.561899713892e-01 9.302951991255e-01 9.206341034344e-01 9.275413378468e-01 9.236139714813e-01 8.983496172178e-01 8.799218996362e-01 8.992062986444e-01 9.374963649772e-01 9.454291347483e-01 9.055913708113e-01 8.607350001483e-01 8.743129570142e-01 9.423837053115e-01 9.963384930553e-01 9.910012336430e-01 9.465429027249e-01 9.247757646066e-01 9.550039692102e-01 9.979677352087e-01 1.008154981237e+00 9.889678486594e-01 9.784507290520e-01 9.908991816059e-01 9.938668551342e-01 9.578469410998e-01 9.053889655656e-01 8.952356186871e-01 9.391514258879e-01 9.731934358864e-01 9.381893453692e-01 8.451447349424e-01 7.780498322217e-01 8.057441875728e-01 8.754302264808e-01 8.940745851432e-01 8.374158464385e-01 7.633506161688e-01 7.531841168855e-01 8.033616425748e-01 8.397601938069e-01 8.276803683956e-01 8.013158537946e-01
 7.547834783566e-01 7.537410733658e-01 7.536956413147e-01 7.541630755845e-01 7.540473184989e-01 7.530880011849e-01 7.521323870022e-01 7.520322494659e-01 7.525387196075e-01 7.525705575099e-01 7.516452587945e-01 7.506101573230e-01 7.505219248786e-01 7.511143027624e-01 7.511462494584e-01 7.501768141337e-01 7.491892791677e-01 7.491875109527e-01 7.498158385255e-01 7.498741989483e-01 7.489602048712e-01 7.480033796398e-01 7.480286271212e-01 7.487307714897e-01 7.488366314024e-01 7.478694833983e-01 7.468843980817e-01 7.469989265578e-01 7.477654021872e-01 7.478039067220e-01 7.467934798604e-01 7.459086155588e-01 7.461324372157e-01 7.468884387273e-01 7.468850074835e-01 7.459116253801e-01 7.451060617576e-01 7.453761458905e-01 7.461188703790e-01 7.460739992214e-01 7.450985502385e-01 7.443621714449e-01 7.446774550304e-01 7.453659304322e-01 7.452701540578e-01 7.443729779256e-01 7.437536126484e-01 7.440614659421e-01 7.446697574463e-01 7.445855965204e-01 7.437962154878e-01 7.432409300852e-01 7.435075034289e-01 7.440454654964e-01 7.439632874781e-01 7.432532124420e-01 7.427489414882e-01 7.429557397888e-01 7.434116822039e-01 7.433635484828e-01 7.427692842259e-01 7.422881145440e-01 7.423879447988e-01 7.427721130794e-01 7.427979672815e-01 7.423251743265e-01 7.418590730492e-01 7.418612402135e-01 7.421658687476e-01 7.422478596020e-01 7.419164144953e-01 7.415058252325e-01 7.414122606582e-01 7.416201198095e-01 7.417571890612e-01 7.415577537578e-01 7.411835633017e-01 7.409994621002e-01 7.411104262460e-01 7.412570668076e-01 7.411647308629e-01 7.408648165096e-01 7.406173762660e-01 7.406063549135e-01 7.407362930572e-01 7.407452529775e-01 7.405129675897e-01 7.402151616585e-01 7.400922421886e-01 7.401573587743e-01 7.402043680810e-01 7.400538384774e-01 7.397487789104e-01 7.395126232025e-01 7.394979639718e-01 7.395859340280e-01 7.395230135082e-01 7.392427753701e-01 7.389381154380e-01 7.388245393130e-01 7.388962406492e-01 7.389382455767e-01 7.387559066332e-01 7.384201076605e-01 7.381970351841e-01 7.382134588248e-01 7.383103382944e-01 7.382428081160e-01 7.379530770958e-01 7.376257084755e-01 7.374870482866e-01 7.375409071256e-01 7.375637211165e-01 7.373596959953e-01 7.369931892800e-01 7.366913765852e-01 7.365852770643e-01 7.365848025235e-01 7.364775618435e-01 7.361588056217e-01 7.357517851779e-01 7.354607226206e-01 7.353422865308e-01 7.352576477522e-01 7.350415092482e-01 7.346660421496e-01 7.342564004533e-01 7.339704118849e-01 7.338209922625e-01 7.336751605548e-01 7.334012081814e-01 7.330071298820e-01 7.326151756633e-01 7.323364899892e-01 7.321711424221e-01 7.319973598422e-01 7.317049330644e-01 7.313153827393e-01 7.309335345868e-01 7.306317599442e-01 7.303938321718e-01 7.301307959690e-01 7.297816348719e-01 7.293674226863e-01 7.289564354958e-01 7.285783220656e-01 7.282142885985e-01 7.278397674516e-01 7.274444657727e-01 7.270405792239e-01 7.266499095265e-01 7.262628291417e-01 7.258566690983e-01 7.254343404628e-01 7.250125120194e-01 7.245999233875e-01 7.241940820408e-01 7.237689700255e-01 7.232862355064e-01 7.227397102416e-01 7.221697695518e-01 7.216125346825e-01 7.210875638419e-01 7.205733673948e-01 7.200095866854e-01 7.193681613773e-01 7.186935906862e-01 7.180574304785e-01 7.175080626141e-01 7.170203266888e-01 7.165076879322e-01 7.159050181615e-01 7.152455763087e-01 7.146207107496e-01 7.140903128925e-01 7.136259021535e-01 7.131249895784e-01 7.125020006548e-01 7.117843386097e-01 7.110719473152e-01 7.104326590443e-01 7.098436200700e-01 7.092092609529e-01 7.084416684769e-01 7.075617764042e-01 7.066777359349e-01 7.058748054905e-01 7.051361963360e-01 7.043589634819e-01 7.034444413466e-01 7.024252515756e-01 7.014346189613e-01 7.005668570176e-01 6.997712067022e-01 6.989120119148e-01 6.979111934758e-01 6.968512270760e-01 6.958776577691e-01 6.950352611919e-01 6.942119258570e-01 6.932860043600e-01 6.922505925948e-01 6.912191049113e-01 6.902938963398e-01 6.894438410382e-01 6.885533940584e-01 6.875568195513e-01 6.864988541703e-01 6.854766660404e-01 6.845389412927e-01 6.836232547826e-01 6.826353808182e-01 6.815516669454e-01 6.804395883571e-01 6.793867363240e-01 6.783976660199e-01 6.773835023492e-01 6.762665534624e-01 6.750734842272e-01 6.739069520143e-01 6.728147790743e-01 6.717344440529e-01 6.705719205614e-01 6.693094589750e-01 6.680399788506e-01 6.668442360658e-01 6.656824189627e-01 6.644588917933e-01 6.631360865417e-01 6.617845244522e-01 6.604898127286e-01 6.592438178513e-01 6.579536105749e-01 6.565709718322e-01 6.551499226000e-01 6.537712802828e-01 6.524417852164e-01 6.510843097035e-01 6.496415542321e-01 6.481558215479e-01 6.467052610448e-01 6.452980616896e-01 6.438704921971e-01 6.423674172984e-01 6.408190426438e-01 6.393032068903e-01 6.378284526901e-01 6.363298186915e-01 6.347643567868e-01 6.331638888588e-01 6.315881139285e-01 6.300459868632e-01 6.284770071550e-01 6.268466834291e-01 6.251985951690e-01 6.235796539665e-01 6.219741523828e-01 6.203358245063e-01 6.186418123047e-01 6.169418298063e-01 6.152775008366e-01 6.136140474173e-01 6.119024993888e-01 6.101481554045e-01 6.083954065705e-01 6.066712922468e-01 6.049436964435e-01 6.031614188454e-01 6.013463562178e-01 5.995434367572e-01 5.977539781469e-01 5.959464629875e-01 5.940940968044e-01 5.922224260335e-01 5.903702662637e-01 5.885168693232e-01 5.866241552988e-01 5.847026236482e-01 5.827802713688e-01 5.808716968832e-01 5.789487099123e-01 5.769791593053e-01 5.749901606170e-01 5.730173311493e-01 5.710435013157e-01 5.690411914160e-01 5.670030540653e-01 5.649574496715e-01 5.629248843404e-01 5.608801084551e-01 5.587973504314e-01 5.566975198330e-01 5.546023752507e-01 5.525057052111e-01 5.503855675474e-01 5.482361550013e-01 5.460836968432e-01 5.439412458211e-01 5.417806228399e-01 5.395924354522e-01 5.373929857206e-01 5.351979887342e-01 5.329998648963e-01 5.307813425987e-01 5.285418096049e-01 5.263034967777e-01 5.240649497650e-01 5.218121676194e-01 5.195406393564e-01 5.172606644230e-01 5.149798724538e-01 5.126921432213e-01 5.103850739048e-01 5.080671070458e-01 5.057485199934e-01 5.034186633709e-01 5.010751770409e-01 4.987203683747e-01 4.963604846662e-01 4.939942702844e-01 4.916128844289e-01 4.892184270412e-01 4.868215393846e-01 4.844196140689e-01 4.820021732363e-01 4.795745325175e-01 4.771410899977e-01 4.747038307629e-01 4.722580298958e-01 4.697970391342e-01 4.673316402634e-01 4.648657758532e-01 4.623915641287e-01 4.599066449130e-01 4.574140220572e-01 4.549161822308e-01 4.524175270168e-01 4.499089169500e-01 4.473916572769e-01 4.448725934377e-01 4.423464811849e-01 4.398130791342e-01 4.372751289729e-01 4.347311879883e-01 4.321842085873e-01 4.296298286824e-01 4.270683572139e-01 4.245058579077e-01 4.219400683821e-01 4.193646817878e-01 4.167883192464e-01 4.142072583931e-01 4.116247510986e-01 4.090387474296e-01 4.064463479782e-01 4.038524533713e-01 4.012587141557e-01 3.986600130503e-01 3.960606619035e-01 3.934576974013e-01 3.908526131164e-01 3.882481756644e-01 3.856404904704e-01 3.830334151351e-01 3.804252973002e-01 3.778132008865e-01 3.752038105797e-01 3.725942129658e-01 3.699855771808e-01 3.673767689829e-01 3.647669847885e-01 3.621600887254e-01 3.595567364651e-01 3.569498569333e-01 3.543496312021e-01 3.517508181737e-01 3.491535152748e-01 3.465608622884e-01 3.439677234556e-01 3.413813125802e-01 3.387990879931e-01 3.362181647471e-01 3.336444967746e-01 3.310736933194e-01 3.285072725491e-01 3.259491564279e-01 3.233942605631e-01 3.208477470721e-01 3.183082190802e-01 3.157715924682e-01 3.132463280337e-01 3.107270822793e-01 3.082169272286e-01 3.057177491565e-01 3.032234976115e-01 3.007403649690e-01 2.982668868659e-01 2.958030781865e-01 2.933542438592e-01 2.909112519825e-01 2.884819346352e-01 2.860654446676e-01 2.836587894880e-01 2.812696945314e-01 2.788911139585e-01 2.765261414729e-01 2.741795065958e-01 2.718421162459e-01 2.695239060685e-01 2.672221421526e-01 2.649339054744e-01 2.626670588570e-01 2.604133647348e-01 2.581795393067e-01 2.559662691538e-01 2.537688929876e-01 2.515944380372e-01 2.494387544215e-01 2.473028460107e-01 2.451925335930e-01 2.430994808742e-01 2.410335863693e-01 2.389901489237e-01 2.369677571337e-01 2.349739908555e-01 2.330022463439e-01 2.310588165099e-01 2.291425219441e-01 2.272497479314e-01 2.253890212318e-01 2.235535905571e-01 2.217487475132e-01 2.199756311638e-01 2.182285743014e-01 2.165162608804e-01 2.148332366070e-01 2.131817382489e-01 2.115669979927e-01 2.099814145134e-01 2.084321824127e-01 2.069172729653e-01 2.054363728111e-01 2.039952907483e-01 2.025850623793e-01 2.012140411136e-01 1.998824838113e-01 1.985856040179e-01 1.973318526159e-01 1.961140564774e-01 1.949356138149e-01 1.937988394307e-01 1.926982814132e-01 1.916440648270e-01 1.906271139135e-01 1.896516607524e-01 1.887195123925e-01 1.878251247793e-01 1.869773263986e-01 1.861697061920e-01 1.854032566337e-01 1.846826005354e-01 1.839989487632e-01 1.833623301782e-01 1.827673307611e-01 1.822119893754e-01 1.817027298342e-01 1.812313321127e-01 1.808055984718e-01 1.804202970594e-01 1.800744497575e-01 1.797742217770e-01 1.795103480541e-01 1.792896902887e-01 1.791093792964e-01 1.789653669986e-01 1.788629869316e-01 1.787973086563e-01 1.787705597673e-01 1.787822130303e-01 1.788268647816e-01 1.789115232733e-01 1.790273391985e-01 1.791795760258e-01 1.793666724184e-01 1.795836200589e-01 1.798360125388e-01 1.801177629498e-01 1.804288012272e-01 1.807712699440e-01 1.811402806064e-01 1.815394100620e-01 1.819634831848e-01 1.824113246751e-01 1.828875560007e-01 1.833854643736e-01 1.839084507503e-01 1.844527061128e-01 1.850134232477e-01 1.855996582090e-01 1.862022632293e-01 1.868245009093e-01 1.874645888466e-01 1.881147431690e-01 1.887859102162e-01 1.894693320271e-01 1.901664124287e-01 1.908789832525e-01 1.915967075258e-01 1.923289779656e-01 1.930698656035e-01 1.938181912155e-01 1.945806153350e-01 1.953402160736e-01 1.961120650238e-01 1.968876896106e-01 1.976633219719e-01 1.984507355868e-01 1.992312995163e-01 2.000209413760e-01 2.008092385431e-01 2.015905104923e-01 2.023809837863e-01 2.031589473149e-01 2.039450070180e-01 2.047234224490e-01 2.054920032402e-01 2.062646279002e-01 2.070207584942e-01 2.077822270247e-01 2.085323467052e-01 2.092682351149e-01 2.100073353977e-01 2.107220408487e-01 2.114393306431e-01 2.121438656849e-01 2.128318284652e-01 2.135207058565e-01 2.141805751970e-01 2.148381531096e-01 2.154796131128e-01 2.161018558006e-01 2.167218528447e-01 2.173130326970e-01 2.178957583135e-01 2.184576321607e-01 2.189968606457e-01 2.195310850390e-01 2.200347658777e-01 2.205266971861e-01 2.209953978867e-01 2.214378467287e-01 2.218682388716e-01 2.222676659443e-01 2.226524580636e-01 2.230134847334e-01 2.233462894316e-01 2.236622543021e-01 2.239465533367e-01 2.242105386191e-01 2.244509580741e-01 2.246606004838e-01 2.248499838763e-01 2.250067633216e-01 2.251371354025e-01 2.252440511228e-01 2.253159558915e-01 2.253656889065e-01 2.253829659247e-01 2.253682450582e-01 2.253295870722e-01 2.252513925848e-01 2.251482668367e-01 2.250123206016e-01 2.248415386375e-01 2.246438948845e-01 2.244024696033e-01 2.241345638320e-01 2.238315323655e-01 2.234932940203e-01 2.231261592206e-01 2.227120793593e-01 2.222664234294e-01 2.217838877473e-01 2.212649320738e-01 2.207184676420e-01 2.201222635138e-01 2.194918152970e-01 2.188227255077e-01 2.181143736377e-01 2.173769520827e-01 2.165916757215e-01 2.157695555825e-01 2.149060432109e-01 2.139996894120e-01 2.130613065462e-01 2.120761912430e-01 2.110529354236e-01 2.099875301296e-01 2.088774468615e-01 2.077305590478e-01 2.065356540947e-01 2.053010507995e-01 2.040245674448e-01 2.027012293869e-01 2.013384201713e-01 1.999288897753e-01 1.984754132673e-01 1.969833049971e-01 1.954406052268e-01 1.938577672321e-01 1.922274042030e-01 1.905530429572e-01 1.888377568247e-01 1.870731439477e-01 1.852662557794e-01 1.834153366580e-01 1.815193245227e-01 1.795820243596e-01 1.775944593611e-01 1.755653668250e-01 1.734902192287e-01 1.713738450716e-01 1.692174915672e-01 1.670112909128e-01 1.647620593207e-01 1.624710369336e-01 1.601400585743e-01 1.577697842867e-01 1.553548728960e-01 1.528999846551e-01 1.504043226683e-01 1.478738664575e-01 1.453089812452e-01 1.427048016944e-01 1.400650678907e-01 1.373940354960e-01 1.346931111526e-01 1.319651838447e-01 1.292095361022e-01 1.264288307795e-01 1.236288459603e-01 1.208123327367e-01 1.179832654377e-01 1.151438207708e-01 1.122975882582e-01 1.094552740680e-01 1.066183354941e-01 1.037959237637e-01 1.009940327738e-01 9.822088919475e-02 9.549082086338e-02 9.280921549296e-02 9.019232842409e-02 8.765218534140e-02 8.520352823685e-02 8.286428654826e-02 8.065382496533e-02 7.859183954046e-02 7.670121096739e-02 7.500319851840e-02 7.352393517720e-02 7.228675553825e-02 7.131483673489e-02 7.063258604855e-02 7.025732321538e-02 7.020678911233e-02 7.049333837168e-02 7.112415523158e-02 7.210235579073e-02 7.342459587135e-02 7.508511007666e-02 7.707069580125e-02 7.937015154132e-02 8.196492029037e-02 8.483882095492e-02 8.797367873801e-02 9.135163188017e-02 9.495886816762e-02 9.877244162934e-02 1.027813044055e-01 1.069718434599e-01 1.113283268222e-01 1.158435696021e-01 1.205004406402e-01 1.252927508925e-01 1.302129607881e-01 1.352482074762e-01 1.404006576653e-01 1.456510960790e-01 1.510012219461e-01 1.564478112073e-01 1.619778013641e-01 1.675976235730e-01 1.732918730077e-01 1.790637494993e-01 1.849091123970e-01 1.908184261105e-01 1.968015864495e-01 2.028401144780e-01 2.089406830175e-01 2.151029948706e-01 2.213130712025e-01 2.275844502954e-01 2.339009037297e-01 2.402664455822e-01 2.466830263259e-01 2.531360991139e-01 2.596402917496e-01 2.661792806547e-01 2.727569598368e-01 2.793786862041e-01 2.860248876350e-01 2.927139182823e-01 2.994301144031e-01 3.061734363036e-01 3.129550755800e-01 3.197510912694e-01 3.265827576497e-01 3.334335543039e-01 3.403023894334e-01 3.472010769566e-01 3.541072154435e-01 3.610377085518e-01 3.679823119903e-01 3.749349406350e-01 3.819096737808e-01 3.888845652176e-01 3.958744507526e-01 4.028737915281e-01 4.098683382681e-01 4.168813499840e-01 4.238834512541e-01 4.308925961680e-01 4.379019673823e-01 4.448998213102e-01 4.519078901190e-01 4.588964041983e-01 4.658839878944e-01 4.728655107811e-01 4.798247795900e-01 4.867855634127e-01 4.937216786558e-01 5.006426494923e-01 5.075532194019e-01 5.144327646608e-01 5.213037341649e-01 5.281427583413e-01 5.349598221973e-01 5.417575610981e-01 5.485129995304e-01 5.552534687746e-01 5.619538800145e-01 5.686199615349e-01 5.752616187676e-01 5.818518979632e-01 5.884184555277e-01 5.949367167884e-01 6.014125084696e-01 6.078543656674e-01 6.142377578864e-01 6.205851817078e-01 6.268810786838e-01 6.331197982675e-01 6.393216942828e-01 6.454545905954e-01 6.515408791069e-01 6.575713267391e-01 6.635352492885e-01 6.694514118852e-01 6.752938362581e-01 6.810803018839e-01 6.868027696314e-01 6.924502489677e-01 6.980407882612e-01 7.035535145506e-01 7.089987193518e-01 7.143744111067e-01 7.196670724513e-01 7.248961838685e-01 7.300402795581e-01 7.351071558840e-01 7.401001168143e-01 7.450011619054e-01 7.498322550646e-01 7.545721235327e-01 7.592265511854e-01 7.638026216593e-01 7.682811773193e-01 7.726815437067e-01 7.769854220344e-01 7.811991602826e-01 7.853265099036e-01 7.893521201018e-01 7.932912181629e-01 7.971323450700e-01 8.008753113199e-01 8.045285724035e-01 8.080766900244e-01 8.115319273481e-01 8.148865916356e-01 8.181381607293e-01 8.212940703631e-01 8.243427966072e-01 8.272937088390e-01 8.301418856247e-01 8.328838862834e-01 8.355268619390e-01 8.380625729681e-01 8.404956967465e-01 8.428235758809e-01 8.450454346755e-01 8.471662725592e-01 8.491756905896e-01 8.510835120193e-01 8.528859256213e-01 8.545804899268e-01 8.561752511961e-01 8.576602598473e-01 8.590435362325e-01 8.603215093866e-01 8.614944560022e-01 8.625654651665e-01 8.635316156663e-01 8.643973291300e-01 8.651602853828e-01 8.658228512685e-01 8.663867578071e-01 8.668501532348e-01 8.672174562754e-01 8.674875465203e-01 8.676597948565e-01 8.677406101483e-01 8.677246660631e-01 8.676203252774e-01 8.674248174832e-01 8.671410168213e-01 8.667715285137e-01 8.663159639168e-01 8.657794870981e-01 8.651622713270e-01 8.644632543452e-01 8.636914264536e-01 8.628413120641e-01 8.619202445152e-01 8.609313173635e-01 8.598724757356e-01 8.587536450835e-01 8.575697138104e-01 8.563283292432e-01 8.550317095388e-01 8.536778399827e-01 8.522784794944e-01 8.508284683330e-01 8.493361146556e-01 8.478057888059e-01 8.462342431471e-01 8.446334632635e-01 8.430001218791e-01 8.413409641829e-01 8.396602461156e-01 8.379553054781e-01 8.362389240480e-01 8.345094698142e-01 8.327706149836e-01 8.310301719051e-01 8.292873034884e-01 8.275483040523e-01 8.258174219720e-01 8.240948449844e-01 8.223899977222e-01 8.207009716928e-01 8.190353819920e-01 8.173948745327e-01 8.157821203886e-01 8.142055407326e-01 8.126610574899e-01 8.111579533589e-01 8.096991160883e-01 8.082839635365e-01 8.069171667284e-01 8.056023331126e-01 8.043391624563e-01 8.031355413269e-01 8.019874142781e-01 8.009000255617e-01 7.998764436482e-01 7.989154108872e-01 7.980220939634e-01 7.971935087768e-01 7.964318455678e-01 7.957399291836e-01 7.951140886057e-01 7.945572325622e-01 7.940696023088e-01 7.936482764696e-01 7.932973428416e-01 7.930107101821e-01 7.927895355173e-01 7.926335640448e-01 7.925379682955e-01 7.925014881667e-01 7.925249278834e-01 7.926006820229e-01 7.927293015132e-01 7.929075410364e-01 7.931322583874e-01 7.933999359201e-01 7.937053811836e-01 7.940467313690e-01 7.944205031317e-01 7.948170370021e-01 7.952394629440e-01 7.956784970456e-01 7.961309872868e-01 7.965939666598e-01 7.970590365798e-01 7.975262751686e-01 7.979866952872e-01 7.984361866185e-01 7.988721830305e-01 7.992863450140e-01 7.996760765027e-01 8.000372289217e-01 8.003610081849e-01 8.006489168306e-01 8.008928952595e-01 8.010862542665e-01 8.012301581831e-01 8.013168425551e-01 8.013411742858e-01 8.013023341644e-01 8.011924986018e-01 8.010123067931e-01 8.007553268768e-01 8.004203979106e-01 8.000052267311e-01 7.995051231264e-01 7.989200858979e-01 7.982443980696e-01 7.974783679346e-01 7.966209519216e-01 7.956704140396e-01 7.946244172479e-01 7.934851849175e-01 7.922504741011e-01 7.909199606131e-01 7.894951894407e-01 7.879765869516e-01 7.863636974287e-01 7.846604742074e-01 7.828652582002e-01 7.809846467711e-01 7.790170531537e-01 7.769659856839e-01 7.748385369704e-01 7.726345080865e-01 7.703595697660e-01 7.680201157840e-01 7.656175173768e-01 7.631619710166e-01 7.606550868087e-01 7.581080630296e-01 7.555259483806e-01 7.529162108309e-01 7.502920922066e-01 7.476590427769e-01 7.450280173667e-01 7.424135682138e-01 7.398215764363e-01 7.372706205709e-01 7.347703382722e-01 7.323368942334e-01 7.299875229327e-01 7.277353182575e-01 7.256011202391e-01 7.236008382952e-01 7.217556973445e-01 7.200854088273e-01 7.186094831374e-01 7.173520583462e-01 7.163324772678e-01 7.155775655545e-01 7.151087482921e-01 7.149505106722e-01 7.151304745920e-01 7.156657675739e-01 7.165872348497e-01 7.179170631064e-01 7.196741849064e-01 7.218859894549e-01 7.245683211425e-01 7.277456918870e-01 7.314321787444e-01 7.356423382527e-01 7.403951477008e-01 7.456928779655e-01 7.515508602258e-01 7.579702805786e-01 7.649499497407e-01 7.724975727570e-01 7.805965334387e-01 7.892460336676e-01 7.984334148842e-01 8.081383290236e-01 8.183497279289e-01 8.290366180259e-01 8.401817842459e-01 8.517537318750e-01 8.637152662559e-01 8.760467861213e-01 8.886961840402e-01 9.016356926011e-01 9.148239289656e-01 9.282079102579e-01 9.417603975757e-01 9.554248061049e-01 9.691541784673e-01 9.829130842905e-01 9.966378574386e-01 1.010295905807e+00 1.023831183234e+00 1.037195289439e+00 1.050351860217e+00 1.063239568491e+00 1.075826958761e+00 1.088065064767e+00 1.099908394696e+00 1.111328649478e+00 1.122273687425e+00 1.132720506898e+00 1.142630454427e+00 1.151972350928e+00 1.160728935907e+00 1.168865382796e+00 1.176374246020e+00 1.183236655557e+00 1.189435089952e+00 1.194977667454e+00 1.199847179197e+00 1.204056248290e+00 1.207612963065e+00 1.210519585482e+00 1.212809890031e+00 1.214492212925e+00 1.215599289134e+00 1.216168353882e+00 1.216223307269e+00 1.215818870446e+00 1.214990302266e+00 1.213787472621e+00 1.212270353944e+00 1.210477953771e+00 1.208480496525e+00 1.206327535256e+00 1.204077735179e+00 1.201795251697e+00 1.199524066251e+00 1.197332640226e+00 1.195263667626e+00 1.193367134009e+00 1.191692452720e+00 1.190267424272e+00 1.189137207577e+00 1.188321719401e+00 1.187839178708e+00 1.187707778245e+00 1.187929421975e+00 1.188508167861e+00 1.189428277270e+00 1.190684465861e+00 1.192255333836e+00 1.194112222632e+00 1.196238088048e+00 1.198591374163e+00 1.201147496705e+00 1.203875451922e+00 1.206733347845e+00 1.209705299640e+00 1.212752993141e+00 1.215856944963e+00 1.219002301918e+00 1.222163635916e+00 1.225346349911e+00 1.228536955857e+00 1.231744386763e+00 1.234981616884e+00 1.238250276905e+00 1.241588405538e+00 1.245009554368e+00 1.248540453404e+00 1.252222921441e+00 1.256066933985e+00 1.260121814882e+00 1.264405394581e+00 1.268936013414e+00 1.273752128572e+00 1.278842395683e+00 1.284227379841e+00 1.289900915728e+00 1.295837932684e+00 1.302036580583e+00 1.308442455408e+00 1.315026143580e+00 1.321740553072e+00 1.328509285068e+00 1.335293572528e+00 1.342004521358e+00 1.348575122128e+00 1.354946492339e+00 1.361022861819e+00 1.366761436181e+00 1.372089898997e+00 1.376948318113e+00 1.381312020135e+00 1.385128959909e+00 1.388393779865e+00 1.391099739067e+00 1.393245474765e+00 1.394872865224e+00 1.396003763872e+00 1.396702816109e+00 1.397031428873e+00 1.397054468055e+00 1.396876048900e+00 1.396559558980e+00 1.396207355857e+00 1.395907642573e+00 1.395726542303e+00 1.395752132212e+00 1.396027202967e+00 1.396593500050e+00 1.397480408293e+00 1.398665559205e+00 1.400144595879e+00 1.401854326129e+00 1.403723201406e+00 1.405669996226e+00 1.407565753959e+00 1.409303751827e+00 1.410741947042e+00 1.411734202709e+00 1.412155555935e+00 1.411851660384e+00 1.410714728331e+00 1.408627147107e+00 1.405492859324e+00 1.401262377518e+00 1.395878087200e+00 1.389338705133e+00 1.381667371526e+00 1.372899985627e+00 1.363140724113e+00 1.352479028950e+00 1.341065148692e+00 1.329064663261e+00 1.316633813470e+00 1.303994964387e+00 1.291327140703e+00 1.278828358774e+00 1.266709488685e+00 1.255120434064e+00 1.244238197117e+00 1.234188654758e+00 1.225055778543e+00 1.216933416673e+00 1.209826610958e+00 1.203744477120e+00 1.198659275048e+00 1.194491510906e+00 1.191181829915e+00 1.188608667205e+00 1.186672865108e+00 1.185263773573e+00 1.184248106345e+00 1.183542172838e+00 1.183022981940e+00 1.182610156705e+00 1.182233027530e+00 1.181803147681e+00 1.181296722141e+00 1.180650479519e+00 1.179840119215e+00 1.178867144726e+00 1.177692681966e+00 1.176357024489e+00 1.174863665608e+00 1.173234349062e+00 1.171551409346e+00 1.169836234865e+00 1.168194201404e+00 1.166716640999e+00 1.165480204133e+00 1.164630507305e+00 1.164244370869e+00 1.164438403597e+00 1.165306636532e+00 1.166881737008e+00 1.169225328498e+00 1.172300273271e+00 1.176054990196e+00 1.180405125985e+00 1.185173198894e+00 1.190214388739e+00 1.195304561571e+00 1.200231869325e+00 1.204811485299e+00 1.208829204363e+00 1.212171906678e+00 1.214736549812e+00 1.216489367421e+00 1.217501351210e+00 1.217843204078e+00 1.217717933996e+00 1.217327015983e+00 1.216886140337e+00 1.216664149263e+00 1.216814655115e+00 1.217489614926e+00 1.218733183776e+00 1.220443603644e+00 1.222480150577e+00 1.224510086255e+00 1.226156781229e+00 1.226984965840e+00 1.226473926837e+00 1.224196357723e+00 1.219711791345e+00 1.212695225193e+00 1.202978363435e+00 1.190472718522e+00 1.175329912213e+00 1.157819232082e+00 1.138367669124e+00 1.117570531636e+00 1.096052703090e+00 1.074542303038e+00 1.053718842664e+00 1.034175612152e+00 1.016433998051e+00 1.000768242762e+00 9.873318425025e-01 9.760763161731e-01 9.667857643482e-01 9.592119916886e-01 9.529997535690e-01 9.478806870154e-01 9.436367862177e-01 9.401210299657e-01 9.373611898393e-01 9.353915284932e-01 9.343526414398e-01 9.343971996192e-01 9.356009993297e-01 9.380421754994e-01 9.416511465562e-01 9.463084896140e-01 9.518245243740e-01 9.579276171574e-01 9.643982800983e-01 9.709631350153e-01 9.774208172630e-01 9.835988817480e-01 9.892959921820e-01 9.943810484380e-01 9.986219027699e-01 1.001772508178e+00 1.003551449877e+00 1.003584871278e+00 1.001565711174e+00 9.971765870496e-01 9.902229230625e-01 9.807055317450e-01 9.687729486183e-01 9.548806278576e-01 9.396737514410e-01 9.239878595790e-01 9.088097256009e-01 8.950486344092e-01 8.835553442576e-01 8.748752567110e-01 8.692198734213e-01 8.665067599426e-01 8.662934106588e-01 8.680427472900e-01 8.711672544241e-01 8.751982784866e-01 8.799553077645e-01 8.854782308009e-01 8.921563628856e-01 9.005517534807e-01 9.113021249798e-01 9.250424335954e-01 9.421257472895e-01 9.626367263375e-01 9.862652176647e-01 1.012311680791e+00 1.039845833289e+00 1.067704352044e+00 1.094741908338e+00 1.119912205848e+00 1.142362633573e+00 1.161579745007e+00 1.177325929784e+00 1.189690887612e+00 1.198967571015e+00 1.205525174394e+00 1.204250322273e+00 1.196709328712e+00 1.191636862705e+00 1.194285233846e+00 1.201473118226e+00 1.204601456180e+00 1.197481090387e+00 1.181620222141e+00 1.164804850420e+00 1.154195163706e+00 1.149811035192e+00 1.144807135125e+00 1.132343873383e+00 1.112221473095e+00 1.091453463668e+00 1.078342744849e+00 1.074967071219e+00 1.075403590688e+00 1.071635734131e+00 1.061045621040e+00 1.048556734962e+00 1.041856891272e+00 1.043959621895e+00 1.050506180100e+00 1.047410695918e+00 9.815855140223e-01 8.999631479535e-01 8.213603133717e-01 8.240735529447e-01 8.877934384927e-01 9.277813073132e-01 8.996923428567e-01 8.290603363587e-01 7.888529372030e-01 8.265883968827e-01 9.041142134679e-01 9.527525216951e-01 9.395010200348e-01 8.810387071632e-01 8.309433774862e-01 8.358873764848e-01 8.825835790349e-01 9.171769930358e-01 9.088291311600e-01 8.788461213871e-01 8.805257816011e-01 9.326784098153e-01 9.870606936708e-01 9.856005640633e-01 9.202774175065e-01 8.492720065696e-01 8.515392948188e-01 9.238439863200e-01 9.848356489763e-01 9.793121382700e-01 9.223193603977e-01 8.797068759330e-01 8.969175785614e-01 9.430580764542e-01 9.620781205134e-01 9.387777101648e-01 9.017170118438e-01 8.834108085445e-01 8.848066771427e-01 8.894025510464e-01 8.961417508037e-01 9.146227573109e-01 9.359016726013e-01 9.340820904177e-01 9.014956034887e-01 8.685271933342e-01 8.718219836913e-01 8.972712329105e-01 8.925935232006e-01 8.384172574457e-01 7.901854154701e-01 8.314551254610e-01 9.434104023852e-01 1.019595551500e+00 9.871038874283e-01 8.560605525154e-01 7.267268359091e-01 7.260506042031e-01 8.297886679416e-01 9.127534160541e-01 9.190197095628e-01 8.743560782935e-01 8.356551130168e-01 8.251452517236e-01 8.162757321457e-01 7.895918391546e-01 7.663665911300e-01 7.756021014385e-01 8.048925501587e-01 8.174857093883e-01 8.042765625641e-01 7.937122213990e-01 8.086401202378e-01 8.269679773804e-01 8.106928854991e-01 7.602392363143e-01 7.295343507009e-01 7.693772979106e-01 8.505258516160e-01 9.032216527561e-01 8.933539896727e-01 8.407312019362e-01 7.968502289249e-01 7.966914963628e-01 8.281523981417e-01 8.620949709108e-01 8.863161815058e-01 9.005994802005e-01 9.012782439604e-01 8.837869759759e-01 8.569856673633e-01 8.433737040879e-01 8.555298619481e-01 8.792862375226e-01 8.922201193825e-01 8.903151061064e-01 8.886849550513e-01 8.979160786409e-01 9.076544278540e-01 9.007717737400e-01 8.778315895571e-01 8.614527168373e-01 8.736125433463e-01 9.101197512955e-01 9.457771915252e-01 9.585700722254e-01 9.424673429940e-01 9.075566513050e-01 8.770973830657e-01 8.774958087145e-01 9.148177334993e-01 9.615535949723e-01 9.785990753846e-01 9.499861172259e-01 9.013010962651e-01 8.837937662238e-01 9.173956841032e-01 9.617461691412e-01 9.688036681369e-01 9.364979340315e-01 9.104323132929e-01 9.307559858818e-01 9.758894785201e-01 9.927365736274e-01 9.629542413800e-01 9.224762073903e-01 9.214590203096e-01 9.580747840503e-01 9.834700367805e-01 9.685996215323e-01 9.343160336746e-01 9.210557827786e-01 9.324384682408e-01 9.328932183775e-01 9.041159801819e-01 8.759660819987e-01 8.892749552671e-01 9.300594029485e-01 9.429077541088e-01 9.033058858593e-01 8.528566436966e-01 8.610941263625e-01 9.284943782213e-01 9.824848213478e-01 9.737254533419e-01 9.242230368291e-01 9.031312454509e-01 9.419239986814e-01 9.921935804087e-01 9.999657285330e-01 9.694443972317e-01 9.500787456913e-01 9.677178897869e-01 9.862374603205e-01 9.623785088431e-01 9.075092832631e-01 8.822162133568e-01 9.154843433041e-01 9.534327682371e-01 9.308554907574e-01 8.470425860172e-01 7.761317855474e-01 7.914471480205e-01 8.553076204941e-01 8.776091715091e-01 8.281049912309e-01 7.576856428685e-01 7.455406182678e-01 7.939876669114e-01 8.327185509575e-01 8.247279358582e-01 8.005147486937e-01
```
