## Supplementary Data 1 for "Heart cockle shells transmit sunlight to photosymbiotic algae using bundled fiber optic cables and condensing lenses": Onebigonelittle-big_400nm_XZ_2.txt (part 1 of 12)

```
monitor_XZ_2:E: Re(E) vs position, y=5.50484e-06(m), lambda=4e-07(m) 

x(m)(414,1)
 -1.300000000000e-05
 -1.297578692494e-05
 -1.295157384988e-05
 -1.292736077482e-05
 -1.290314769976e-05
 -1.287893462470e-05
 -1.285472154964e-05
 -1.283050847458e-05
 -1.280629539952e-05
 -1.278208232446e-05
 -1.275786924939e-05
 -1.273365617433e-05
 -1.270944309927e-05
 -1.268523002421e-05
 -1.266101694915e-05
 -1.263680387409e-05
 -1.261259079903e-05
 -1.258837772397e-05
 -1.256416464891e-05
 -1.253995157385e-05
 -1.251573849879e-05
 -1.249152542373e-05
 -1.246731234867e-05
 -1.244309927361e-05
 -1.241888619855e-05
 -1.239467312349e-05
 -1.237046004843e-05
 -1.234624697337e-05
 -1.232203389831e-05
 -1.229782082324e-05
 -1.227360774818e-05
 -1.224939467312e-05
 -1.222518159806e-05
 -1.220096852300e-05
 -1.217675544794e-05
 -1.215254237288e-05
 -1.212832929782e-05
 -1.210411622276e-05
 -1.207990314770e-05
 -1.205569007264e-05
 -1.203147699758e-05
 -1.200726392252e-05
 -1.198305084746e-05
 -1.195883777240e-05
 -1.193462469734e-05
 -1.191041162228e-05
 -1.188619854722e-05
 -1.186198547215e-05
 -1.183777239709e-05
 -1.181355932203e-05
 -1.178934624697e-05
 -1.176513317191e-05
 -1.174092009685e-05
 -1.171670702179e-05
 -1.169249394673e-05
 -1.166828087167e-05
 -1.164406779661e-05
 -1.161985472155e-05
 -1.159564164649e-05
 -1.157142857143e-05
 -1.154721549637e-05
 -1.152300242131e-05
 -1.149878934625e-05
 -1.147457627119e-05
 -1.145036319613e-05
 -1.142615012107e-05
 -1.140193704600e-05
 -1.137772397094e-05
 -1.135351089588e-05
 -1.132929782082e-05
 -1.130508474576e-05
 -1.128087167070e-05
 -1.125665859564e-05
 -1.123244552058e-05
 -1.120823244552e-05
 -1.118401937046e-05
 -1.115980629540e-05
 -1.113559322034e-05
 -1.111138014528e-05
 -1.108716707022e-05
 -1.106295399516e-05
 -1.103874092010e-05
 -1.101452784504e-05
 -1.099031476998e-05
 -1.096610169492e-05
 -1.094188861985e-05
 -1.091767554479e-05
 -1.089346246973e-05
 -1.086924939467e-05
 -1.084503631961e-05
 -1.082082324455e-05
 -1.079661016949e-05
 -1.077239709443e-05
 -1.074818401937e-05
 -1.072397094431e-05
 -1.069975786925e-05
 -1.067554479419e-05
 -1.065133171913e-05
 -1.062711864407e-05
 -1.060290556901e-05
 -1.057869249395e-05
 -1.055447941889e-05
 -1.053026634383e-05
 -1.050605326877e-05
 -1.048184019370e-05
 -1.045762711864e-05
 -1.043341404358e-05
 -1.040920096852e-05
 -1.038498789346e-05
 -1.036077481840e-05
 -1.033656174334e-05
 -1.031234866828e-05
 -1.028813559322e-05
 -1.026392251816e-05
 -1.023970944310e-05
 -1.021549636804e-05
 -1.019128329298e-05
 -1.016707021792e-05
 -1.014285714286e-05
 -1.011864406780e-05
 -1.009443099274e-05
 -1.007021791768e-05
 -1.004600484262e-05
 -1.002179176755e-05
 -9.997578692494e-06
 -9.973365617433e-06
 -9.949152542373e-06
 -9.924939467312e-06
 -9.900726392252e-06
 -9.876513317191e-06
 -9.852300242131e-06
 -9.828087167070e-06
 -9.803874092010e-06
 -9.779661016949e-06
 -9.755447941889e-06
 -9.731234866828e-06
 -9.707021791768e-06
 -9.682808716707e-06
 -9.658595641647e-06
 -9.634382566586e-06
 -9.610169491525e-06
 -9.585956416465e-06
 -9.561743341404e-06
 -9.537530266344e-06
 -9.513317191283e-06
 -9.489104116223e-06
 -9.464891041162e-06
 -9.440677966102e-06
 -9.416464891041e-06
 -9.392251815981e-06
 -9.368038740920e-06
 -9.343825665860e-06
 -9.319612590799e-06
 -9.295399515739e-06
 -9.271186440678e-06
 -9.246973365618e-06
 -9.222760290557e-06
 -9.198547215496e-06
 -9.174334140436e-06
 -9.150121065375e-06
 -9.125907990315e-06
 -9.101694915254e-06
 -9.077481840194e-06
 -9.053268765133e-06
 -9.029055690073e-06
 -9.004842615012e-06
 -8.980629539952e-06
 -8.956416464891e-06
 -8.932203389831e-06
 -8.907990314770e-06
 -8.883777239710e-06
 -8.859564164649e-06
 -8.835351089588e-06
 -8.811138014528e-06
 -8.786924939467e-06
 -8.762711864407e-06
 -8.738498789346e-06
 -8.714285714286e-06
 -8.690072639225e-06
 -8.665859564165e-06
 -8.641646489104e-06
 -8.617433414044e-06
 -8.593220338983e-06
 -8.569007263923e-06
 -8.544794188862e-06
 -8.520581113802e-06
 -8.496368038741e-06
 -8.472154963680e-06
 -8.447941888620e-06
 -8.423728813559e-06
 -8.399515738499e-06
 -8.375302663438e-06
 -8.351089588378e-06
 -8.326876513317e-06
 -8.302663438257e-06
 -8.278450363196e-06
 -8.254237288136e-06
 -8.230024213075e-06
 -8.205811138015e-06
 -8.181598062954e-06
 -8.157384987894e-06
 -8.133171912833e-06
 -8.108958837773e-06
 -8.084745762712e-06
 -8.060532687651e-06
 -8.036319612591e-06
 -8.012106537530e-06
 -7.987893462470e-06
 -7.963680387409e-06
 -7.939467312349e-06
 -7.915254237288e-06
 -7.891041162228e-06
 -7.866828087167e-06
 -7.842615012107e-06
 -7.818401937046e-06
 -7.794188861986e-06
 -7.769975786925e-06
 -7.745762711865e-06
 -7.721549636804e-06
 -7.697336561743e-06
 -7.673123486683e-06
 -7.648910411622e-06
 -7.624697336562e-06
 -7.600484261501e-06
 -7.576271186441e-06
 -7.552058111380e-06
 -7.527845036320e-06
 -7.503631961259e-06
 -7.479418886199e-06
 -7.455205811138e-06
 -7.430992736078e-06
 -7.406779661017e-06
 -7.382566585957e-06
 -7.358353510896e-06
 -7.334140435835e-06
 -7.309927360775e-06
 -7.285714285714e-06
 -7.261501210654e-06
 -7.237288135593e-06
 -7.213075060533e-06
 -7.188861985472e-06
 -7.164648910412e-06
 -7.140435835351e-06
 -7.116222760291e-06
 -7.092009685230e-06
 -7.067796610170e-06
 -7.043583535109e-06
 -7.019370460049e-06
 -6.995157384988e-06
 -6.970944309927e-06
 -6.946731234867e-06
 -6.922518159806e-06
 -6.898305084746e-06
 -6.874092009685e-06
 -6.849878934625e-06
 -6.825665859564e-06
 -6.801452784504e-06
 -6.777239709443e-06
 -6.753026634383e-06
 -6.728813559322e-06
 -6.704600484262e-06
 -6.680387409201e-06
 -6.656174334141e-06
 -6.631961259080e-06
 -6.607748184019e-06
 -6.583535108959e-06
 -6.559322033898e-06
 -6.535108958838e-06
 -6.510895883777e-06
 -6.486682808717e-06
 -6.462469733656e-06
 -6.438256658596e-06
 -6.414043583535e-06
 -6.389830508475e-06
 -6.365617433414e-06
 -6.341404358354e-06
 -6.317191283293e-06
 -6.292978208233e-06
 -6.268765133172e-06
 -6.244552058111e-06
 -6.220338983051e-06
 -6.196125907990e-06
 -6.171912832930e-06
 -6.147699757869e-06
 -6.123486682809e-06
 -6.099273607748e-06
 -6.075060532688e-06
 -6.050847457627e-06
 -6.026634382567e-06
 -6.002421307506e-06
 -5.978208232446e-06
 -5.953995157385e-06
 -5.929782082325e-06
 -5.905569007264e-06
 -5.881355932203e-06
 -5.857142857143e-06
 -5.832929782082e-06
 -5.808716707022e-06
 -5.784503631961e-06
 -5.760290556901e-06
 -5.736077481840e-06
 -5.711864406780e-06
 -5.687651331719e-06
 -5.663438256659e-06
 -5.639225181598e-06
 -5.615012106538e-06
 -5.590799031477e-06
 -5.566585956417e-06
 -5.542372881356e-06
 -5.518159806295e-06
 -5.493946731235e-06
 -5.469733656174e-06
 -5.445520581114e-06
 -5.421307506053e-06
 -5.397094430993e-06
 -5.372881355932e-06
 -5.348668280872e-06
 -5.324455205811e-06
 -5.300242130751e-06
 -5.276029055690e-06
 -5.251815980630e-06
 -5.227602905569e-06
 -5.203389830509e-06
 -5.179176755448e-06
 -5.154963680387e-06
 -5.130750605327e-06
 -5.106537530266e-06
 -5.082324455206e-06
 -5.058111380145e-06
 -5.033898305085e-06
 -5.009685230024e-06
 -4.985472154964e-06
 -4.961259079903e-06
 -4.937046004843e-06
 -4.912832929782e-06
 -4.888619854722e-06
 -4.864406779661e-06
 -4.840193704601e-06
 -4.815980629540e-06
 -4.791767554479e-06
 -4.767554479419e-06
 -4.743341404358e-06
 -4.719128329298e-06
 -4.694915254237e-06
 -4.670702179177e-06
 -4.646489104116e-06
 -4.622276029056e-06
 -4.598062953995e-06
 -4.573849878935e-06
 -4.549636803874e-06
 -4.525423728814e-06
 -4.501210653753e-06
 -4.476997578693e-06
 -4.452784503632e-06
 -4.428571428572e-06
 -4.404358353511e-06
 -4.380145278450e-06
 -4.355932203390e-06
 -4.331719128329e-06
 -4.307506053269e-06
 -4.283292978208e-06
 -4.259079903148e-06
 -4.234866828087e-06
 -4.210653753027e-06
 -4.186440677966e-06
 -4.162227602906e-06
 -4.138014527845e-06
 -4.113801452785e-06
 -4.089588377724e-06
 -4.065375302664e-06
 -4.041162227603e-06
 -4.016949152542e-06
 -3.992736077482e-06
 -3.968523002421e-06
 -3.944309927361e-06
 -3.920096852300e-06
 -3.895883777240e-06
 -3.871670702179e-06
 -3.847457627119e-06
 -3.823244552058e-06
 -3.799031476998e-06
 -3.774818401937e-06
 -3.750605326877e-06
 -3.726392251816e-06
 -3.702179176756e-06
 -3.677966101695e-06
 -3.653753026634e-06
 -3.629539951574e-06
 -3.605326876513e-06
 -3.581113801453e-06
 -3.556900726392e-06
 -3.532687651332e-06
 -3.508474576271e-06
 -3.484261501211e-06
 -3.460048426150e-06
 -3.435835351090e-06
 -3.411622276029e-06
 -3.387409200969e-06
 -3.363196125908e-06
 -3.338983050848e-06
 -3.314769975787e-06
 -3.290556900726e-06
 -3.266343825666e-06
 -3.242130750605e-06
 -3.217917675545e-06
 -3.193704600484e-06
 -3.169491525424e-06
 -3.145278450363e-06
 -3.121065375303e-06
 -3.096852300242e-06
 -3.072639225182e-06
 -3.048426150121e-06
 -3.024213075061e-06
 -3.000000000000e-06

z(m)(1503,1)
 -4.400752357780e-05
 -4.397744853471e-05
 -4.394737349161e-05
 -4.391729844851e-05
 -4.388722340541e-05
 -4.385714836232e-05
 -4.382707331922e-05
 -4.379699827612e-05
 -4.376692323303e-05
 -4.373684818993e-05
 -4.370677314683e-05
 -4.367669810374e-05
 -4.364662306064e-05
 -4.361654801754e-05
 -4.358647297445e-05
 -4.355639793135e-05
 -4.352632288825e-05
 -4.349624784516e-05
 -4.346617280206e-05
 -4.343609775896e-05
 -4.340602271586e-05
 -4.337594767277e-05
 -4.334587262967e-05
 -4.331579758657e-05
 -4.328572254348e-05
 -4.325564750038e-05
 -4.322557245728e-05
 -4.319549741419e-05
 -4.316542237109e-05
 -4.313534732799e-05
 -4.310527228490e-05
 -4.307519724180e-05
 -4.304512219870e-05
 -4.301504715560e-05
 -4.298497211251e-05
 -4.295489706941e-05
 -4.292482202631e-05
 -4.289474698322e-05
 -4.286467194012e-05
 -4.283459689702e-05
 -4.280452185393e-05
 -4.277444681083e-05
 -4.274437176773e-05
 -4.271429672464e-05
 -4.268422168154e-05
 -4.265414663844e-05
 -4.262407159535e-05
 -4.259399655225e-05
 -4.256392150915e-05
 -4.253384646605e-05
 -4.250377142296e-05
 -4.247369637986e-05
 -4.244362133676e-05
 -4.241354629367e-05
 -4.238347125057e-05
 -4.235339620747e-05
 -4.232332116438e-05
 -4.229324612128e-05
 -4.226317107818e-05
 -4.223309603509e-05
 -4.220302099199e-05
 -4.217294594889e-05
 -4.214287090579e-05
 -4.211279586270e-05
 -4.208272081960e-05
 -4.205264577650e-05
 -4.202257073341e-05
 -4.199249569031e-05
 -4.196242064721e-05
 -4.193234560412e-05
 -4.190227056102e-05
 -4.187219551792e-05
 -4.184212047483e-05
 -4.181204543173e-05
 -4.178197038863e-05
 -4.175189534554e-05
 -4.172182030244e-05
 -4.169174525934e-05
 -4.166167021624e-05
 -4.163159517315e-05
 -4.160152013005e-05
 -4.157144508695e-05
 -4.154137004386e-05
 -4.151129500076e-05
 -4.148121995766e-05
 -4.145114491457e-05
 -4.142106987147e-05
 -4.139099482837e-05
 -4.136091978528e-05
 -4.133084474218e-05
 -4.130076969908e-05
 -4.127069465598e-05
 -4.124061961289e-05
 -4.121054456979e-05
 -4.118046952669e-05
 -4.115039448360e-05
 -4.112031944050e-05
 -4.109024439740e-05
 -4.106016935431e-05
 -4.103009431121e-05
 -4.100001926811e-05
 -4.096994422502e-05
 -4.093986918192e-05
 -4.090979413882e-05
 -4.087971909573e-05
 -4.084964405263e-05
 -4.081956900953e-05
 -4.078949396643e-05
 -4.075941892334e-05
 -4.072934388024e-05
 -4.069926883714e-05
 -4.066919379405e-05
 -4.063911875095e-05
 -4.060904370785e-05
 -4.057896866476e-05
 -4.054889362166e-05
 -4.051881857856e-05
 -4.048874353547e-05
 -4.045866849237e-05
 -4.042859344927e-05
 -4.039851840617e-05
 -4.036844336308e-05
 -4.033836831998e-05
 -4.030829327688e-05
 -4.027821823379e-05
 -4.024814319069e-05
 -4.021806814759e-05
 -4.018799310450e-05
 -4.015791806140e-05
 -4.012784301830e-05
 -4.009776797521e-05
 -4.006769293211e-05
 -4.003761788901e-05
 -4.000754284592e-05
 -3.997746780282e-05
 -3.994739275972e-05
 -3.991731771662e-05
 -3.988724267353e-05
 -3.985716763043e-05
 -3.982709258733e-05
 -3.979701754424e-05
 -3.976694250114e-05
 -3.973686745804e-05
 -3.970679241495e-05
 -3.967671737185e-05
 -3.964664232875e-05
 -3.961656728566e-05
 -3.958649224256e-05
 -3.955641719946e-05
 -3.952634215636e-05
 -3.949626711327e-05
 -3.946619207017e-05
 -3.943611702707e-05
 -3.940604198398e-05
 -3.937596694088e-05
 -3.934589189778e-05
 -3.931581685469e-05
 -3.928574181159e-05
 -3.925566676849e-05
 -3.922559172540e-05
 -3.919551668230e-05
 -3.916544163920e-05
 -3.913536659611e-05
 -3.910529155301e-05
 -3.907521650991e-05
 -3.904514146681e-05
 -3.901506642372e-05
 -3.898499138062e-05
 -3.895491633752e-05
 -3.892484129443e-05
 -3.889476625133e-05
 -3.886469120823e-05
 -3.883461616514e-05
 -3.880454112204e-05
 -3.877446607894e-05
 -3.874439103585e-05
 -3.871431599275e-05
 -3.868424094965e-05
 -3.865416590655e-05
 -3.862409086346e-05
 -3.859401582036e-05
 -3.856394077726e-05
 -3.853386573417e-05
 -3.850379069107e-05
 -3.847371564797e-05
 -3.844364060488e-05
 -3.841356556178e-05
 -3.838349051868e-05
 -3.835341547559e-05
 -3.832334043249e-05
 -3.829326538939e-05
 -3.826319034629e-05
 -3.823311530320e-05
 -3.820304026010e-05
 -3.817296521700e-05
 -3.814289017391e-05
 -3.811281513081e-05
 -3.808274008771e-05
 -3.805266504462e-05
 -3.802259000152e-05
 -3.799251495842e-05
 -3.796243991533e-05
 -3.793236487223e-05
 -3.790228982913e-05
 -3.787221478604e-05
 -3.784213974294e-05
 -3.781206469984e-05
 -3.778198965674e-05
 -3.775191461365e-05
 -3.772183957055e-05
 -3.769176452745e-05
 -3.766168948436e-05
 -3.763161444126e-05
 -3.760153939816e-05
 -3.757146435507e-05
 -3.754138931197e-05
 -3.751131426887e-05
 -3.748123922578e-05
 -3.745116418268e-05
 -3.742108913958e-05
 -3.739101409648e-05
 -3.736093905339e-05
 -3.733086401029e-05
 -3.730078896719e-05
 -3.727071392410e-05
 -3.724063888100e-05
 -3.721056383790e-05
 -3.718048879481e-05
 -3.715041375171e-05
 -3.712033870861e-05
 -3.709026366552e-05
 -3.706018862242e-05
 -3.703011357932e-05
 -3.700003853623e-05
 -3.696996349313e-05
 -3.693988845003e-05
 -3.690981340693e-05
 -3.687973836384e-05
 -3.684966332074e-05
 -3.681958827764e-05
 -3.678951323455e-05
 -3.675943819145e-05
 -3.672936314835e-05
 -3.669928810526e-05
 -3.666921306216e-05
 -3.663913801906e-05
 -3.660906297597e-05
 -3.657898793287e-05
 -3.654891288977e-05
 -3.651883784667e-05
 -3.648876280358e-05
 -3.645868776048e-05
 -3.642861271738e-05
 -3.639853767429e-05
 -3.636846263119e-05
 -3.633838758809e-05
 -3.630831254500e-05
 -3.627823750190e-05
 -3.624816245880e-05
 -3.621808741571e-05
 -3.618801237261e-05
 -3.615793732951e-05
 -3.612786228642e-05
 -3.609778724332e-05
 -3.606771220022e-05
 -3.603763715712e-05
 -3.600756211403e-05
 -3.597748707093e-05
 -3.594741202783e-05
 -3.591733698474e-05
 -3.588726194164e-05
 -3.585718689854e-05
 -3.582711185545e-05
 -3.579703681235e-05
 -3.576696176925e-05
 -3.573688672616e-05
 -3.570681168306e-05
 -3.567673663996e-05
 -3.564666159686e-05
 -3.561658655377e-05
 -3.558651151067e-05
 -3.555643646757e-05
 -3.552636142448e-05
 -3.549628638138e-05
 -3.546621133828e-05
 -3.543613629519e-05
 -3.540606125209e-05
 -3.537598620899e-05
 -3.534591116590e-05
 -3.531583612280e-05
 -3.528576107970e-05
 -3.525568603661e-05
 -3.522561099351e-05
 -3.519553595041e-05
 -3.516546090731e-05
 -3.513538586422e-05
 -3.510531082112e-05
 -3.507523577802e-05
 -3.504516073493e-05
 -3.501508569183e-05
 -3.498501064873e-05
 -3.495493560564e-05
 -3.492486056254e-05
 -3.489478551944e-05
 -3.486471047635e-05
 -3.483463543325e-05
 -3.480456039015e-05
 -3.477448534705e-05
 -3.474441030396e-05
 -3.471433526086e-05
 -3.468426021776e-05
 -3.465418517467e-05
 -3.462411013157e-05
 -3.459403508847e-05
 -3.456396004538e-05
 -3.453388500228e-05
 -3.450380995918e-05
 -3.447373491609e-05
 -3.444365987299e-05
 -3.441358482989e-05
 -3.438350978680e-05
 -3.435343474370e-05
 -3.432335970060e-05
 -3.429328465750e-05
 -3.426320961441e-05
 -3.423313457131e-05
 -3.420305952821e-05
 -3.417298448512e-05
 -3.414290944202e-05
 -3.411283439892e-05
 -3.408275935583e-05
 -3.405268431273e-05
 -3.402260926963e-05
 -3.399253422654e-05
 -3.396245918344e-05
 -3.393238414034e-05
 -3.390230909724e-05
 -3.387223405415e-05
 -3.384215901105e-05
 -3.381208396795e-05
 -3.378200892486e-05
 -3.375193388176e-05
 -3.372185883866e-05
 -3.369178379557e-05
 -3.366170875247e-05
 -3.363163370937e-05
 -3.360155866628e-05
 -3.357148362318e-05
 -3.354140858008e-05
 -3.351133353699e-05
 -3.348125849389e-05
 -3.345118345079e-05
 -3.342110840769e-05
 -3.339103336460e-05
 -3.336095832150e-05
 -3.333088327840e-05
 -3.330080823531e-05
 -3.327073319221e-05
 -3.324065814911e-05
 -3.321058310602e-05
 -3.318050806292e-05
 -3.315043301982e-05
 -3.312035797673e-05
 -3.309028293363e-05
 -3.306020789053e-05
 -3.303013284743e-05
 -3.300005780434e-05
 -3.296998276124e-05
 -3.293990771814e-05
 -3.290983267505e-05
 -3.287975763195e-05
 -3.284968258885e-05
 -3.281960754576e-05
 -3.278953250266e-05
 -3.275945745956e-05
 -3.272938241647e-05
 -3.269930737337e-05
 -3.266923233027e-05
 -3.263915728718e-05
 -3.260908224408e-05
 -3.257900720098e-05
 -3.254893215788e-05
 -3.251885711479e-05
 -3.248878207169e-05
 -3.245870702859e-05
 -3.242863198550e-05
 -3.239855694240e-05
 -3.236848189930e-05
 -3.233840685621e-05
 -3.230833181311e-05
 -3.227825677001e-05
 -3.224818172692e-05
 -3.221810668382e-05
 -3.218803164072e-05
 -3.215795659762e-05
 -3.212788155453e-05
 -3.209780651143e-05
 -3.206773146833e-05
 -3.203765642524e-05
 -3.200758138214e-05
 -3.197750633904e-05
 -3.194743129595e-05
 -3.191735625285e-05
 -3.188728120975e-05
 -3.185720616666e-05
 -3.182713112356e-05
 -3.179705608046e-05
 -3.176698103737e-05
 -3.173690599427e-05
 -3.170683095117e-05
 -3.167675590807e-05
 -3.164668086498e-05
 -3.161660582188e-05
 -3.158653077878e-05
 -3.155645573569e-05
 -3.152638069259e-05
 -3.149630564949e-05
 -3.146623060640e-05
 -3.143615556330e-05
 -3.140608052020e-05
 -3.137600547711e-05
 -3.134593043401e-05
 -3.131585539091e-05
 -3.128578034781e-05
 -3.125570530472e-05
 -3.122563026162e-05
 -3.119555521852e-05
 -3.116548017543e-05
 -3.113540513233e-05
 -3.110533008923e-05
 -3.107525504614e-05
 -3.104518000304e-05
 -3.101510495994e-05
 -3.098502991685e-05
 -3.095495487375e-05
 -3.092487983065e-05
 -3.089480478756e-05
 -3.086472974446e-05
 -3.083465470136e-05
 -3.080457965826e-05
 -3.077450461517e-05
 -3.074442957207e-05
 -3.071435452897e-05
 -3.068427948588e-05
 -3.065420444278e-05
 -3.062412939968e-05
 -3.059405435659e-05
 -3.056397931349e-05
 -3.053390427039e-05
 -3.050382922730e-05
 -3.047375418420e-05
 -3.044367914110e-05
 -3.041360409800e-05
 -3.038352905491e-05
 -3.035345401181e-05
 -3.032337896871e-05
 -3.029330392562e-05
 -3.026322888252e-05
 -3.023315383942e-05
 -3.020307879633e-05
 -3.017300375323e-05
 -3.014292871013e-05
 -3.011285366704e-05
 -3.008277862394e-05
 -3.005270358084e-05
 -3.002262853775e-05
 -2.999255349465e-05
 -2.996247845155e-05
 -2.993240340845e-05
 -2.990232836536e-05
 -2.987225332226e-05
 -2.984217827916e-05
 -2.981210323607e-05
 -2.978202819297e-05
 -2.975195314987e-05
 -2.972187810678e-05
 -2.969180306368e-05
 -2.966172802058e-05
 -2.963165297749e-05
 -2.960157793439e-05
 -2.957150289129e-05
 -2.954142784819e-05
 -2.951135280510e-05
 -2.948127776200e-05
 -2.945120271890e-05
 -2.942112767581e-05
 -2.939105263271e-05
 -2.936097758961e-05
 -2.933090254652e-05
 -2.930082750342e-05
 -2.927075246032e-05
 -2.924067741723e-05
 -2.921060237413e-05
 -2.918052733103e-05
 -2.915045228794e-05
 -2.912037724484e-05
 -2.909030220174e-05
 -2.906022715864e-05
 -2.903015211555e-05
 -2.900007707245e-05
 -2.897000202935e-05
 -2.893992698626e-05
 -2.890985194316e-05
 -2.887977690006e-05
 -2.884970185697e-05
 -2.881962681387e-05
 -2.878955177077e-05
 -2.875947672768e-05
 -2.872940168458e-05
 -2.869932664148e-05
 -2.866925159838e-05
 -2.863917655529e-05
 -2.860910151219e-05
 -2.857902646909e-05
 -2.854895142600e-05
 -2.851887638290e-05
 -2.848880133980e-05
 -2.845872629671e-05
 -2.842865125361e-05
 -2.839857621051e-05
 -2.836850116742e-05
 -2.833842612432e-05
 -2.830835108122e-05
 -2.827827603813e-05
 -2.824820099503e-05
 -2.821812595193e-05
 -2.818805090883e-05
 -2.815797586574e-05
 -2.812790082264e-05
 -2.809782577954e-05
 -2.806775073645e-05
 -2.803767569335e-05
 -2.800760065025e-05
 -2.797752560716e-05
 -2.794745056406e-05
 -2.791737552096e-05
 -2.788730047787e-05
 -2.785722543477e-05
 -2.782715039167e-05
 -2.779707534858e-05
 -2.776700030548e-05
 -2.773692526238e-05
 -2.770685021928e-05
 -2.767677517619e-05
 -2.764670013309e-05
 -2.761662508999e-05
 -2.758655004690e-05
 -2.755647500380e-05
 -2.752639996070e-05
 -2.749632491761e-05
 -2.746624987451e-05
 -2.743617483141e-05
 -2.740609978832e-05
 -2.737602474522e-05
 -2.734594970212e-05
 -2.731587465902e-05
 -2.728579961593e-05
 -2.725572457283e-05
 -2.722564952973e-05
 -2.719557448664e-05
 -2.716549944354e-05
 -2.713542440044e-05
 -2.710534935735e-05
 -2.707527431425e-05
 -2.704519927115e-05
 -2.701512422806e-05
 -2.698504918496e-05
 -2.695497414186e-05
 -2.692489909877e-05
 -2.689482405567e-05
 -2.686474901257e-05
 -2.683467396947e-05
 -2.680459892638e-05
 -2.677452388328e-05
 -2.674444884018e-05
 -2.671437379709e-05
 -2.668429875399e-05
 -2.665422371089e-05
 -2.662414866780e-05
 -2.659407362470e-05
 -2.656399858160e-05
 -2.653392353851e-05
 -2.650384849541e-05
 -2.647377345231e-05
 -2.644369840921e-05
 -2.641362336612e-05
 -2.638354832302e-05
 -2.635347327992e-05
 -2.632339823683e-05
 -2.629332319373e-05
 -2.626324815063e-05
 -2.623317310754e-05
 -2.620309806444e-05
 -2.617302302134e-05
 -2.614294797825e-05
 -2.611287293515e-05
 -2.608279789205e-05
 -2.605272284896e-05
 -2.602264780586e-05
 -2.599257276276e-05
 -2.596249771966e-05
 -2.593242267657e-05
 -2.590234763347e-05
 -2.587227259037e-05
 -2.584219754728e-05
 -2.581212250418e-05
 -2.578204746108e-05
 -2.575197241799e-05
 -2.572189737489e-05
 -2.569182233179e-05
 -2.566174728870e-05
 -2.563167224560e-05
 -2.560159720250e-05
 -2.557152215940e-05
 -2.554144711631e-05
 -2.551137207321e-05
 -2.548129703011e-05
 -2.545122198702e-05
 -2.542114694392e-05
 -2.539107190082e-05
 -2.536099685773e-05
 -2.533092181463e-05
 -2.530084677153e-05
 -2.527077172844e-05
 -2.524069668534e-05
 -2.521062164224e-05
 -2.518054659915e-05
 -2.515047155605e-05
 -2.512039651295e-05
 -2.509032146985e-05
 -2.506024642676e-05
 -2.503017138366e-05
 -2.500009634056e-05
 -2.497002129747e-05
 -2.493994625437e-05
 -2.490987121127e-05
 -2.487979616818e-05
 -2.484972112508e-05
 -2.481964608198e-05
 -2.478957103889e-05
 -2.475949599579e-05
 -2.472942095269e-05
 -2.469934590959e-05
 -2.466927086650e-05
 -2.463919582340e-05
 -2.460912078030e-05
 -2.457904573721e-05
 -2.454897069411e-05
 -2.451889565101e-05
 -2.448882060792e-05
 -2.445874556482e-05
 -2.442867052172e-05
 -2.439859547863e-05
 -2.436852043553e-05
 -2.433844539243e-05
 -2.430837034934e-05
 -2.427829530624e-05
 -2.424822026314e-05
 -2.421814522004e-05
 -2.418807017695e-05
 -2.415799513385e-05
 -2.412792009075e-05
 -2.409784504766e-05
 -2.406777000456e-05
 -2.403769496146e-05
 -2.400761991837e-05
 -2.397754487527e-05
 -2.394746983217e-05
 -2.391739478908e-05
 -2.388731974598e-05
 -2.385724470288e-05
 -2.382716965979e-05
 -2.379709461669e-05
 -2.376701957359e-05
 -2.373694453049e-05
 -2.370686948740e-05
 -2.367679444430e-05
 -2.364671940120e-05
 -2.361664435811e-05
 -2.358656931501e-05
 -2.355649427191e-05
 -2.352641922882e-05
 -2.349634418572e-05
 -2.346626914262e-05
 -2.343619409953e-05
 -2.340611905643e-05
 -2.337604401333e-05
 -2.334596897023e-05
 -2.331589392714e-05
 -2.328581888404e-05
 -2.325574384094e-05
 -2.322566879785e-05
 -2.319559375475e-05
 -2.316551871165e-05
 -2.313544366856e-05
 -2.310536862546e-05
 -2.307529358236e-05
 -2.304521853927e-05
 -2.301514349617e-05
 -2.298506845307e-05
 -2.295499340998e-05
 -2.292491836688e-05
 -2.289484332378e-05
 -2.286476828068e-05
 -2.283469323759e-05
 -2.280461819449e-05
 -2.277454315139e-05
 -2.274446810830e-05
 -2.271439306520e-05
 -2.268431802210e-05
 -2.265424297901e-05
 -2.262416793591e-05
 -2.259409289281e-05
 -2.256401784972e-05
 -2.253394280662e-05
 -2.250386776352e-05
 -2.247379272042e-05
 -2.244371767733e-05
 -2.241364263423e-05
 -2.238356759113e-05
 -2.235349254804e-05
 -2.232341750494e-05
 -2.229334246184e-05
 -2.226326741875e-05
 -2.223319237565e-05
 -2.220311733255e-05
 -2.217304228946e-05
 -2.214296724636e-05
 -2.211289220326e-05
 -2.208281716017e-05
 -2.205274211707e-05
 -2.202266707397e-05
 -2.199259203087e-05
 -2.196251698778e-05
 -2.193244194468e-05
 -2.190236690158e-05
 -2.187229185849e-05
 -2.184221681539e-05
 -2.181214177229e-05
 -2.178206672920e-05
 -2.175199168610e-05
 -2.172191664300e-05
 -2.169184159991e-05
 -2.166176655681e-05
 -2.163169151371e-05
 -2.160161647061e-05
 -2.157154142752e-05
 -2.154146638442e-05
 -2.151139134132e-05
 -2.148131629823e-05
 -2.145124125513e-05
 -2.142116621203e-05
 -2.139109116894e-05
 -2.136101612584e-05
 -2.133094108274e-05
 -2.130086603965e-05
 -2.127079099655e-05
 -2.124071595345e-05
 -2.121064091036e-05
 -2.118056586726e-05
 -2.115049082416e-05
 -2.112041578106e-05
 -2.109034073797e-05
 -2.106026569487e-05
 -2.103019065177e-05
 -2.100011560868e-05
 -2.097004056558e-05
 -2.093996552248e-05
 -2.090989047939e-05
 -2.087981543629e-05
 -2.084974039319e-05
 -2.081966535010e-05
 -2.078959030700e-05
 -2.075951526390e-05
 -2.072944022080e-05
 -2.069936517771e-05
 -2.066929013461e-05
 -2.063921509151e-05
 -2.060914004842e-05
 -2.057906500532e-05
 -2.054898996222e-05
 -2.051891491913e-05
 -2.048883987603e-05
 -2.045876483293e-05
 -2.042868978984e-05
 -2.039861474674e-05
 -2.036853970364e-05
 -2.033846466055e-05
 -2.030838961745e-05
 -2.027831457435e-05
 -2.024823953125e-05
 -2.021816448816e-05
 -2.018808944506e-05
 -2.015801440196e-05
 -2.012793935887e-05
 -2.009786431577e-05
 -2.006778927267e-05
 -2.003771422958e-05
 -2.000763918648e-05
 -1.997756414338e-05
 -1.994748910029e-05
 -1.991741405719e-05
 -1.988733901409e-05
 -1.985726397100e-05
 -1.982718892790e-05
 -1.979711388480e-05
 -1.976703884170e-05
 -1.973696379861e-05
 -1.970688875551e-05
 -1.967681371241e-05
 -1.964673866932e-05
 -1.961666362622e-05
 -1.958658858312e-05
 -1.955651354003e-05
 -1.952643849693e-05
 -1.949636345383e-05
 -1.946628841074e-05
 -1.943621336764e-05
 -1.940613832454e-05
 -1.937606328144e-05
 -1.934598823835e-05
 -1.931591319525e-05
 -1.928583815215e-05
 -1.925576310906e-05
 -1.922568806596e-05
 -1.919561302286e-05
 -1.916553797977e-05
 -1.913546293667e-05
 -1.910538789357e-05
 -1.907531285048e-05
 -1.904523780738e-05
 -1.901516276428e-05
 -1.898508772119e-05
 -1.895501267809e-05
 -1.892493763499e-05
 -1.889486259189e-05
 -1.886478754880e-05
 -1.883471250570e-05
 -1.880463746260e-05
 -1.877456241951e-05
 -1.874448737641e-05
 -1.871441233331e-05
 -1.868433729022e-05
 -1.865426224712e-05
 -1.862418720402e-05
 -1.859411216093e-05
 -1.856403711783e-05
 -1.853396207473e-05
 -1.850388703163e-05
 -1.847381198854e-05
 -1.844373694544e-05
 -1.841366190234e-05
 -1.838358685925e-05
 -1.835351181615e-05
 -1.832343677305e-05
 -1.829336172996e-05
 -1.826328668686e-05
 -1.823321164376e-05
 -1.820313660067e-05
 -1.817306155757e-05
 -1.814298651447e-05
 -1.811291147138e-05
 -1.808283642828e-05
 -1.805276138518e-05
 -1.802268634208e-05
 -1.799261129899e-05
 -1.796253625589e-05
 -1.793246121279e-05
 -1.790238616970e-05
 -1.787231112660e-05
 -1.784223608350e-05
 -1.781216104041e-05
 -1.778208599731e-05
 -1.775201095421e-05
 -1.772193591112e-05
 -1.769186086802e-05
 -1.766178582492e-05
 -1.763171078182e-05
 -1.760163573873e-05
 -1.757156069563e-05
 -1.754148565253e-05
 -1.751141060944e-05
 -1.748133556634e-05
 -1.745126052324e-05
 -1.742118548015e-05
 -1.739111043705e-05
 -1.736103539395e-05
 -1.733096035086e-05
 -1.730088530776e-05
 -1.727081026466e-05
 -1.724073522157e-05
 -1.721066017847e-05
 -1.718058513537e-05
 -1.715051009227e-05
 -1.712043504918e-05
 -1.709036000608e-05
 -1.706028496298e-05
 -1.703020991989e-05
 -1.700013487679e-05
 -1.697005983369e-05
 -1.693998479060e-05
 -1.690990974750e-05
 -1.687983470440e-05
 -1.684975966131e-05
 -1.681968461821e-05
 -1.678960957511e-05
 -1.675953453201e-05
 -1.672945948892e-05
 -1.669938444582e-05
 -1.666930940272e-05
 -1.663923435963e-05
 -1.660915931653e-05
 -1.657908427343e-05
 -1.654900923034e-05
 -1.651893418724e-05
 -1.648885914414e-05
 -1.645878410105e-05
 -1.642870905795e-05
 -1.639863401485e-05
 -1.636855897176e-05
 -1.633848392866e-05
 -1.630840888556e-05
 -1.627833384246e-05
 -1.624825879937e-05
 -1.621818375627e-05
 -1.618810871317e-05
 -1.615803367008e-05
 -1.612795862698e-05
 -1.609788358388e-05
 -1.606780854079e-05
 -1.603773349769e-05
 -1.600765845459e-05
 -1.597758341150e-05
 -1.594750836840e-05
 -1.591743332530e-05
 -1.588735828221e-05
 -1.585728323911e-05
 -1.582720819601e-05
 -1.579713315291e-05
 -1.576705810982e-05
 -1.573698306672e-05
 -1.570690802362e-05
 -1.567683298053e-05
 -1.564675793743e-05
 -1.561668289433e-05
 -1.558660785124e-05
 -1.555653280814e-05
 -1.552645776504e-05
 -1.549638272195e-05
 -1.546630767885e-05
 -1.543623263575e-05
 -1.540615759265e-05
 -1.537608254956e-05
 -1.534600750646e-05
 -1.531593246336e-05
 -1.528585742027e-05
 -1.525578237717e-05
 -1.522570733407e-05
 -1.519563229098e-05
 -1.516555724788e-05
 -1.513548220478e-05
 -1.510540716169e-05
 -1.507533211859e-05
 -1.504525707549e-05
 -1.501518203240e-05
 -1.498510698930e-05
 -1.495503194620e-05
 -1.492495690310e-05
 -1.489488186001e-05
 -1.486480681691e-05
 -1.483473177381e-05
 -1.480465673072e-05
 -1.477458168762e-05
 -1.474450664452e-05
 -1.471443160143e-05
 -1.468435655833e-05
 -1.465428151523e-05
 -1.462420647214e-05
 -1.459413142904e-05
 -1.456405638594e-05
 -1.453398134284e-05
 -1.450390629975e-05
 -1.447383125665e-05
 -1.444375621355e-05
 -1.441368117046e-05
 -1.438360612736e-05
 -1.435353108426e-05
 -1.432345604117e-05
 -1.429338099807e-05
 -1.426330595497e-05
 -1.423323091188e-05
 -1.420315586878e-05
 -1.417308082568e-05
 -1.414300578259e-05
 -1.411293073949e-05
 -1.408285569639e-05
 -1.405278065329e-05
 -1.402270561020e-05
 -1.399263056710e-05
 -1.396255552400e-05
 -1.393248048091e-05
 -1.390240543781e-05
 -1.387233039471e-05
 -1.384225535162e-05
 -1.381218030852e-05
 -1.378210526542e-05
 -1.375203022233e-05
 -1.372195517923e-05
 -1.369188013613e-05
 -1.366180509303e-05
 -1.363173004994e-05
 -1.360165500684e-05
 -1.357157996374e-05
 -1.354150492065e-05
 -1.351142987755e-05
 -1.348135483445e-05
 -1.345127979136e-05
 -1.342120474826e-05
 -1.339112970516e-05
 -1.336105466207e-05
 -1.333097961897e-05
 -1.330090457587e-05
 -1.327082953278e-05
 -1.324075448968e-05
 -1.321067944658e-05
 -1.318060440348e-05
 -1.315052936039e-05
 -1.312045431729e-05
 -1.309037927419e-05
 -1.306030423110e-05
 -1.303022918800e-05
 -1.300015414490e-05
 -1.297007910181e-05
 -1.294000405871e-05
 -1.290992901561e-05
 -1.287985397252e-05
 -1.284977892942e-05
 -1.281970388632e-05
 -1.278962884322e-05
 -1.275955380013e-05
 -1.272947875703e-05
 -1.269940371393e-05
 -1.266932867084e-05
 -1.263925362774e-05
 -1.260917858464e-05
 -1.257910354155e-05
 -1.254902849845e-05
 -1.251895345535e-05
 -1.248887841226e-05
 -1.245880336916e-05
 -1.242872832606e-05
 -1.239865328297e-05
 -1.236857823987e-05
 -1.233850319677e-05
 -1.230842815367e-05
 -1.227835311058e-05
 -1.224827806748e-05
 -1.221820302438e-05
 -1.218812798129e-05
 -1.215805293819e-05
 -1.212797789509e-05
 -1.209790285200e-05
 -1.206782780890e-05
 -1.203775276580e-05
 -1.200767772271e-05
 -1.197760267961e-05
 -1.194752763651e-05
 -1.191745259342e-05
 -1.188737755032e-05
 -1.185730250722e-05
 -1.182722746412e-05
 -1.179715242103e-05
 -1.176707737793e-05
 -1.173700233483e-05
 -1.170692729174e-05
 -1.167685224864e-05
 -1.164677720554e-05
 -1.161670216245e-05
 -1.158662711935e-05
 -1.155655207625e-05
 -1.152647703316e-05
 -1.149640199006e-05
 -1.146632694696e-05
 -1.143625190386e-05
 -1.140617686077e-05
 -1.137610181767e-05
 -1.134602677457e-05
 -1.131595173148e-05
 -1.128587668838e-05
 -1.125580164528e-05
 -1.122572660219e-05
 -1.119565155909e-05
 -1.116557651599e-05
 -1.113550147290e-05
 -1.110542642980e-05
 -1.107535138670e-05
 -1.104527634361e-05
 -1.101520130051e-05
 -1.098512625741e-05
 -1.095505121431e-05
 -1.092497617122e-05
 -1.089490112812e-05
 -1.086482608502e-05
 -1.083475104193e-05
 -1.080467599883e-05
 -1.077460095573e-05
 -1.074452591264e-05
 -1.071445086954e-05
 -1.068437582644e-05
 -1.065430078335e-05
 -1.062422574025e-05
 -1.059415069715e-05
 -1.056407565405e-05
 -1.053400061096e-05
 -1.050392556786e-05
 -1.047385052476e-05
 -1.044377548167e-05
 -1.041370043857e-05
 -1.038362539547e-05
 -1.035355035238e-05
 -1.032347530928e-05
 -1.029340026618e-05
 -1.026332522309e-05
 -1.023325017999e-05
 -1.020317513689e-05
 -1.017310009380e-05
 -1.014302505070e-05
 -1.011295000760e-05
 -1.008287496450e-05
 -1.005279992141e-05
 -1.002272487831e-05
 -9.992649835214e-06
 -9.962574792117e-06
 -9.932499749020e-06
 -9.902424705923e-06
 -9.872349662826e-06
 -9.842274619729e-06
 -9.812199576632e-06
 -9.782124533536e-06
 -9.752049490439e-06
 -9.721974447342e-06
 -9.691899404245e-06
 -9.661824361148e-06
 -9.631749318051e-06
 -9.601674274954e-06
 -9.571599231857e-06
 -9.541524188760e-06
 -9.511449145664e-06
 -9.481374102567e-06
 -9.451299059470e-06
 -9.421224016373e-06
 -9.391148973276e-06
 -9.361073930179e-06
 -9.330998887082e-06
 -9.300923843985e-06
 -9.270848800888e-06
 -9.240773757791e-06
 -9.210698714695e-06
 -9.180623671598e-06
 -9.150548628501e-06
 -9.120473585404e-06
 -9.090398542307e-06
 -9.060323499210e-06
 -9.030248456113e-06
 -9.000173413016e-06
 -8.970098369919e-06
 -8.940023326823e-06
 -8.909948283726e-06
 -8.879873240629e-06
 -8.849798197532e-06
 -8.819723154435e-06
 -8.789648111338e-06
 -8.759573068241e-06
 -8.729498025144e-06
 -8.699422982047e-06
 -8.669347938950e-06
 -8.639272895854e-06
 -8.609197852757e-06
 -8.579122809660e-06
 -8.549047766563e-06
 -8.518972723466e-06
 -8.488897680369e-06
 -8.458822637272e-06
 -8.428747594175e-06
 -8.398672551078e-06
 -8.368597507982e-06
 -8.338522464885e-06
 -8.308447421788e-06
 -8.278372378691e-06
 -8.248297335594e-06
 -8.218222292497e-06
 -8.188147249400e-06
 -8.158072206303e-06
 -8.127997163206e-06
 -8.097922120110e-06
 -8.067847077013e-06
 -8.037772033916e-06
 -8.007696990819e-06
 -7.977621947722e-06
 -7.947546904625e-06
 -7.917471861528e-06
 -7.887396818431e-06
 -7.857321775334e-06
 -7.827246732237e-06
 -7.797171689141e-06
 -7.767096646044e-06
 -7.737021602947e-06
 -7.706946559850e-06
 -7.676871516753e-06
 -7.646796473656e-06
 -7.616721430559e-06
 -7.586646387462e-06
 -7.556571344365e-06
 -7.526496301269e-06
 -7.496421258172e-06
 -7.466346215075e-06
 -7.436271171978e-06
 -7.406196128881e-06
 -7.376121085784e-06
 -7.346046042687e-06
 -7.315970999590e-06
 -7.285895956493e-06
 -7.255820913396e-06
 -7.225745870300e-06
 -7.195670827203e-06
 -7.165595784106e-06
 -7.135520741009e-06
 -7.105445697912e-06
 -7.075370654815e-06
 -7.045295611718e-06
 -7.015220568621e-06
 -6.985145525524e-06
 -6.955070482428e-06
 -6.924995439331e-06
 -6.894920396234e-06
 -6.864845353137e-06
 -6.834770310040e-06
 -6.804695266943e-06
 -6.774620223846e-06
 -6.744545180749e-06
 -6.714470137652e-06
 -6.684395094555e-06
 -6.654320051459e-06
 -6.624245008362e-06
 -6.594169965265e-06
 -6.564094922168e-06
 -6.534019879071e-06
 -6.503944835974e-06
 -6.473869792877e-06
 -6.443794749780e-06
 -6.413719706683e-06
 -6.383644663587e-06
 -6.353569620490e-06
 -6.323494577393e-06
 -6.293419534296e-06
 -6.263344491199e-06
 -6.233269448102e-06
 -6.203194405005e-06
 -6.173119361908e-06
 -6.143044318811e-06
 -6.112969275715e-06
 -6.082894232618e-06
 -6.052819189521e-06
 -6.022744146424e-06
 -5.992669103327e-06
 -5.962594060230e-06
 -5.932519017133e-06
 -5.902443974036e-06
 -5.872368930939e-06
 -5.842293887842e-06
 -5.812218844746e-06
 -5.782143801649e-06
 -5.752068758552e-06
 -5.721993715455e-06
 -5.691918672358e-06
 -5.661843629261e-06
 -5.631768586164e-06
 -5.601693543067e-06
 -5.571618499970e-06
 -5.541543456874e-06
 -5.511468413777e-06
 -5.481393370680e-06
 -5.451318327583e-06
 -5.421243284486e-06
 -5.391168241389e-06
 -5.361093198292e-06
 -5.331018155195e-06
 -5.300943112098e-06
 -5.270868069001e-06
 -5.240793025905e-06
 -5.210717982808e-06
 -5.180642939711e-06
 -5.150567896614e-06
 -5.120492853517e-06
 -5.090417810420e-06
 -5.060342767323e-06
 -5.030267724226e-06
 -5.000192681129e-06
 -4.970117638033e-06
 -4.940042594936e-06
 -4.909967551839e-06
 -4.879892508742e-06
 -4.849817465645e-06
 -4.819742422548e-06
 -4.789667379452e-06
 -4.759592336355e-06
 -4.735431969166e-06
 -4.711271601976e-06
 -4.687111234787e-06
 -4.662950867597e-06
 -4.638790500407e-06
 -4.614630133218e-06
 -4.590469766028e-06
 -4.566309398838e-06
 -4.542149031649e-06
 -4.517988664459e-06
 -4.493828297270e-06
 -4.469667930080e-06
 -4.445507562890e-06
 -4.421347195701e-06
 -4.397186828511e-06
 -4.373026461321e-06
 -4.348866094132e-06
 -4.324705726942e-06
 -4.300545359753e-06
 -4.276384992563e-06
 -4.252224625373e-06
 -4.228064258184e-06
 -4.203903890994e-06
 -4.179743523805e-06
 -4.155583156615e-06
 -4.131422789425e-06
 -4.107262422236e-06
 -4.083102055046e-06
 -4.058941687856e-06
 -4.034781320667e-06
 -4.010620953477e-06
 -3.986460586288e-06
 -3.962300219098e-06
 -3.938139851908e-06
 -3.913979484719e-06
 -3.889819117529e-06
 -3.865658750339e-06
 -3.841498383150e-06
 -3.817338015960e-06
 -3.793177648771e-06
 -3.769017281581e-06
 -3.744856914391e-06
 -3.720696547202e-06
 -3.696536180012e-06
 -3.672375812822e-06
 -3.648215445633e-06
 -3.624055078443e-06
 -3.599894711254e-06
 -3.575734344064e-06
 -3.551573976874e-06
 -3.527413609685e-06
 -3.503253242495e-06
 -3.479092875305e-06
 -3.454932508116e-06
 -3.430772140926e-06
 -3.406611773737e-06
 -3.382451406547e-06
 -3.358291039357e-06
 -3.334130672168e-06
 -3.309970304978e-06
 -3.285809937789e-06
 -3.261649570599e-06
 -3.237489203409e-06
 -3.213328836220e-06
 -3.189168469030e-06
 -3.165008101840e-06
 -3.140847734651e-06
 -3.116687367461e-06
 -3.092527000272e-06
 -3.068366633082e-06
 -3.044206265892e-06
 -3.020045898703e-06
 -2.995885531513e-06
 -2.971725164323e-06
 -2.947564797134e-06
 -2.923404429944e-06
 -2.899244062755e-06
 -2.875083695565e-06
 -2.850923328375e-06
 -2.826762961186e-06
 -2.802602593996e-06
 -2.778442226806e-06
 -2.754281859617e-06
 -2.730121492427e-06
 -2.705961125238e-06
 -2.681800758048e-06
 -2.657640390858e-06
 -2.633480023669e-06
 -2.609319656479e-06
 -2.585159289289e-06
 -2.560998922100e-06
 -2.536838554910e-06
 -2.512678187721e-06
 -2.488517820531e-06
 -2.464357453341e-06
 -2.440197086152e-06
 -2.416036718962e-06
 -2.391876351773e-06
 -2.367715984583e-06
 -2.343555617393e-06
 -2.319395250204e-06
 -2.295234883014e-06
 -2.271074515824e-06
 -2.246914148635e-06
 -2.222753781445e-06
 -2.198593414256e-06
 -2.174433047066e-06
 -2.150272679876e-06
 -2.126112312687e-06
 -2.101951945497e-06
 -2.077791578307e-06
 -2.053631211118e-06
 -2.029470843928e-06
 -2.005310476739e-06
 -1.981150109549e-06
 -1.956989742359e-06
 -1.932829375170e-06
 -1.908669007980e-06
 -1.884508640790e-06
 -1.860348273601e-06
 -1.836187906411e-06
 -1.812027539222e-06
 -1.787867172032e-06
 -1.763706804842e-06
 -1.739546437653e-06
 -1.715386070463e-06
 -1.691225703273e-06
 -1.667065336084e-06
 -1.642904968894e-06
 -1.618744601705e-06
 -1.594584234515e-06
 -1.570423867325e-06
 -1.546263500136e-06
 -1.522103132946e-06
 -1.497942765757e-06
 -1.473782398567e-06
 -1.449622031377e-06
 -1.425461664188e-06
 -1.401301296998e-06
 -1.377140929808e-06
 -1.352980562619e-06
 -1.328820195429e-06
 -1.304659828240e-06
 -1.280499461050e-06
 -1.256339093860e-06
 -1.232178726671e-06
 -1.208018359481e-06
 -1.183857992291e-06
 -1.159697625102e-06
 -1.135537257912e-06
 -1.111376890723e-06
 -1.087216523533e-06
 -1.063056156343e-06
 -1.038895789154e-06
 -1.014735421964e-06
 -9.905750547745e-07
 -9.664146875849e-07
 -9.422543203952e-07
 -9.180939532056e-07
 -8.939335860160e-07
 -8.697732188264e-07
 -8.456128516367e-07
 -8.214524844471e-07
 -7.972921172575e-07
 -7.731317500679e-07
 -7.489713828783e-07
 -7.248110156886e-07
 -7.006506484990e-07
 -6.764902813094e-07
 -6.523299141198e-07
 -6.281695469302e-07
 -6.040091797405e-07
 -5.798488125509e-07
 -5.556884453613e-07
 -5.315280781717e-07
 -5.073677109820e-07
 -4.832073437924e-07
 -4.590469766028e-07
 -4.348866094132e-07
 -4.107262422236e-07
 -3.865658750339e-07
 -3.624055078443e-07
 -3.382451406547e-07
 -3.140847734651e-07
 -2.899244062755e-07
 -2.657640390858e-07
 -2.416036718962e-07
 -2.174433047066e-07
 -1.932829375170e-07
 -1.691225703273e-07
 -1.449622031377e-07
 -1.208018359481e-07
 -9.664146875848e-08
 -7.248110156886e-08
 -4.832073437924e-08
 -2.416036718961e-08
 6.630679790225e-21

monitor_XZ_2:E: Re(E) vs position, y=5.50484e-06(m), lambda=4e-07(m) (414,1503)
 4.986503223681e-02 4.785686241060e-02 4.603782989632e-02 4.440968138107e-02 4.279096577647e-02 4.105168800898e-02 3.929510977703e-02 3.773824606298e-02 3.642517930454e-02 3.517660106223e-02 3.385998446594e-02 3.257783315811e-02 3.152280006465e-02 3.074106151279e-02 3.012657247969e-02 2.959154373407e-02 2.915317460797e-02 2.889037323033e-02 2.888129498129e-02 2.915278263178e-02 2.963366182426e-02 3.019251079865e-02 3.078469285714e-02 3.153751747169e-02 3.260023208126e-02 3.391103746141e-02 3.523448818567e-02 3.646008218126e-02 3.775159994248e-02 3.932221942175e-02 4.112982789554e-02 4.291142880199e-02 4.451841573353e-02 4.610684024798e-02 4.793578284350e-02 5.001022261980e-02 5.204917683264e-02 5.385125043892e-02 5.557387649417e-02 5.753126753384e-02 5.975278988714e-02 6.193166616134e-02 6.384472638163e-02 6.565007293873e-02 6.766931954234e-02 6.995007333844e-02 7.220507945713e-02 7.419835448359e-02 7.605692603866e-02 7.810108308246e-02 8.040858598223e-02 8.270365318483e-02 8.473584234571e-02 8.662346616684e-02 8.868587778588e-02 9.100267187667e-02 9.330822215836e-02 9.536218390874e-02 9.726524947343e-02 9.931293875179e-02 1.016006411745e-01 1.039015153170e-01 1.059762286609e-01 1.078827760080e-01 1.098943272705e-01 1.121307763281e-01 1.144076160757e-01 1.164992969505e-01 1.184327462594e-01 1.204309543770e-01 1.226115169461e-01 1.248455203013e-01 1.269444830163e-01 1.289025112332e-01 1.308864155264e-01 1.330104618574e-01 1.351925639299e-01 1.372743848521e-01 1.392298779509e-01 1.411860920281e-01 1.432449055448e-01 1.453600590809e-01 1.474126971370e-01 1.493641488735e-01 1.512887488235e-01 1.532713059023e-01 1.553077441671e-01 1.573222015825e-01 1.592721371896e-01 1.611914923831e-01 1.631315438999e-01 1.650932748521e-01 1.670425381535e-01 1.689681169300e-01 1.708864058149e-01 1.728048007190e-01 1.747090611529e-01 1.765803911151e-01 1.784304182234e-01 1.802957325116e-01 1.821824356808e-01 1.840482627666e-01 1.858515669812e-01 1.876126477550e-01 1.893900170194e-01 1.912106094932e-01 1.930357807131e-01 1.948033069168e-01 1.964979381805e-01 1.981773454812e-01 1.999052228044e-01 2.016749755908e-01 2.034177413479e-01 2.050850804251e-01 2.067004271264e-01 2.083312038314e-01 2.100163157083e-01 2.117212765932e-01 2.133758980091e-01 2.149564179841e-01 2.165103779574e-01 2.180975423406e-01 2.197257868931e-01 2.213458630101e-01 2.229062688766e-01 2.244072058527e-01 2.259000890492e-01 2.274255907494e-01 2.289697098787e-01 2.304832488064e-01 2.319417602277e-01 2.333609297908e-01 2.347807759639e-01 2.362176812905e-01 2.376502112237e-01 2.390463440411e-01 2.404021219992e-01 2.417375944564e-01 2.430716874643e-01 2.443998431321e-01 2.457087982220e-01 2.469924044165e-01 2.482615954876e-01 2.495316592032e-01 2.507981274897e-01 2.520417124534e-01 2.532526332008e-01 2.544389210285e-01 2.556181736023e-01 2.567958673174e-01 2.579612195961e-01 2.590951535530e-01 2.601913405102e-01 2.612592136608e-01 2.623069813293e-01 2.633404326210e-01 2.643665310103e-01 2.653917778293e-01 2.664131702833e-01 2.674171325916e-01 2.683847419777e-01 2.693128691345e-01 2.702306277662e-01 2.711711276045e-01 2.721330144824e-01 2.730727653982e-01 2.739402064903e-01 2.747207531951e-01 2.754606273874e-01 2.762206251280e-01 2.770132603626e-01 2.777907935682e-01 2.784917499572e-01 2.790983000100e-01 2.796598351469e-01 2.802503249827e-01 2.808936220098e-01 2.815476777786e-01 2.821496603663e-01 2.826759486674e-01 2.831667321891e-01 2.836836320669e-01 2.842477365511e-01 2.848232651058e-01 2.853581607978e-01 2.858306249020e-01 2.862611609277e-01 2.866872304856e-01 2.871258586347e-01 2.875631093580e-01 2.879706154985e-01 2.883256918539e-01 2.886227940618e-01 2.888826556751e-01 2.891391988961e-01 2.894069244868e-01 2.896623582824e-01 2.898620449277e-01 2.899875086390e-01 2.900709868696e-01 2.901696951977e-01 2.902995760874e-01 2.904184358556e-01 2.904715960320e-01 2.904520599317e-01 2.904108465984e-01 2.904063607907e-01 2.904373243636e-01 2.904429700793e-01 2.903725593158e-01 2.902371287096e-01 2.901067202492e-01 2.900296413606e-01 2.899761838554e-01 2.898686968394e-01 2.896700836118e-01 2.894310923049e-01 2.892280285153e-01 2.890788087894e-01 2.889106669968e-01 2.886516250383e-01 2.883142413879e-01 2.879815515193e-01 2.877042259761e-01 2.874432386325e-01 2.871133046381e-01 2.866863399729e-01 2.862229358280e-01 2.857938641613e-01 2.854020958093e-01 2.849769692533e-01 2.844608060181e-01 2.838741385418e-01 2.832893687398e-01 2.827476710988e-01 2.822078196845e-01 2.815958158046e-01 2.808940030076e-01 2.801644658384e-01 2.794735581890e-01 2.788096338290e-01 2.780934612363e-01 2.772834817242e-01 2.764286036975e-01 2.756054821030e-01 2.748205134845e-01 2.739971749540e-01 2.730804315830e-01 2.721099109676e-01 2.711671631690e-01 2.702656366465e-01 2.693329025635e-01 2.683109767949e-01 2.672317731360e-01 2.661759231412e-01 2.651610522057e-01 2.641195559585e-01 2.629919611484e-01 2.618090782092e-01 2.606461993475e-01 2.595212392551e-01 2.583703356844e-01 2.571391370959e-01 2.558567710321e-01 2.545960821883e-01 2.533655820054e-01 2.521064370240e-01 2.507717129492e-01 2.493949344877e-01 2.480376239057e-01 2.467020500250e-01 2.453315648983e-01 2.438972804249e-01 2.424344004974e-01 2.409905118637e-01 2.395531727232e-01 2.380734108379e-01 2.365395263742e-01 2.349934961172e-01 2.334642752960e-01 2.319268330844e-01 2.303416052588e-01 2.287121397635e-01 2.270769330175e-01 2.254522982175e-01 2.238094413227e-01 2.221211280236e-01 2.203998475119e-01 2.186714782577e-01 2.169398440181e-01 2.151838123698e-01 2.133944085532e-01 2.115854645648e-01 2.097672148305e-01 2.079303605630e-01 2.060651616426e-01 2.041784281867e-01 2.022846356611e-01 2.003792168415e-01 1.984463600396e-01 1.964854896609e-01 1.945105844454e-01 1.925323500006e-01 1.905412183015e-01 1.885235338443e-01 1.864828763678e-01 1.844300890470e-01 1.823694467722e-01 1.802933190186e-01 1.781981313110e-01 1.760872719993e-01 1.739636500146e-01 1.718251503216e-01 1.696710259672e-01 1.675057471897e-01 1.653289009214e-01 1.631388704881e-01 1.609301447577e-01 1.587075988341e-01 1.564769290422e-01 1.542390528478e-01 1.519859197227e-01 1.497164657213e-01 1.474347652311e-01 1.451463802287e-01 1.428511160096e-01 1.405438700723e-01 1.382237441459e-01 1.358927459483e-01 1.335547053559e-01 1.312118867934e-01 1.288623303743e-01 1.265033135968e-01 1.241370831176e-01 1.217633327843e-01 1.193877977928e-01 1.170106586361e-01 1.146290990135e-01 1.122436251695e-01 1.098553495724e-01 1.074676440214e-01 1.050833052956e-01 1.027005176000e-01 1.003198322793e-01 9.794163658970e-02 9.556968679684e-02 9.320670436443e-02 9.085494850099e-02 8.851176085074e-02 8.618033808156e-02 8.386434261420e-02 8.156797298007e-02 7.929408052813e-02 7.704152667514e-02 7.481368595971e-02 7.261716240575e-02 7.045604087834e-02 6.833465010964e-02 6.625524924863e-02 6.422228612051e-02 6.224484555424e-02 6.032987619486e-02 5.848274934712e-02 5.671111608551e-02 5.502119476919e-02 5.342287224348e-02 5.192827378031e-02 5.054644110304e-02 4.928691521764e-02 4.815940200923e-02 4.717228907868e-02 4.633884793617e-02 4.566713033084e-02 4.516514372019e-02 4.483714397104e-02 4.468809736867e-02 4.471834889410e-02 4.492993660269e-02 4.531905761630e-02 4.588163348839e-02 4.661242888303e-02 4.750046345169e-02 4.853723419784e-02 4.971430636782e-02 5.102011924165e-02 5.244641596190e-02 5.398173049557e-02 5.561438793417e-02 5.733857820779e-02 5.914218528861e-02 6.101905754855e-02 6.296285320664e-02 6.496359389977e-02 6.701751580532e-02 6.911675764816e-02 7.125601887681e-02 7.343294425925e-02 7.564153648984e-02 7.787686800036e-02 8.013812700106e-02 8.241864623787e-02 8.471742833901e-02 8.703166960849e-02 8.935691749502e-02 9.169491251140e-02 9.403889455129e-02 9.638855744717e-02 9.874364834237e-02 1.010978848765e-01 1.034557376056e-01 1.058119073046e-01 1.081640983232e-01 1.105145504565e-01 1.128573186928e-01 1.151961836080e-01 1.175275719647e-01 1.198476597558e-01 1.221596914063e-01 1.244593130789e-01 1.267478084240e-01 1.290259738486e-01 1.312866437642e-01 1.335340369390e-01 1.357669081021e-01 1.379813887552e-01 1.401821301678e-01 1.423614880923e-01 1.445217131308e-01 1.466639752649e-01 1.487837648539e-01 1.508844086123e-01 1.529626074788e-01 1.550165979710e-01 1.570496281106e-01 1.590557036228e-01 1.610393388337e-01 1.629976840934e-01 1.649275334568e-01 1.668327021249e-01 1.687079407365e-01 1.705561650111e-01 1.723775311855e-01 1.741667184670e-01 1.759283511727e-01 1.776578032643e-01 1.793558582455e-01 1.810239655178e-01 1.826570913697e-01 1.842587762138e-01 1.858261918743e-01 1.873581709599e-01 1.888574441886e-01 1.903210318720e-01 1.917487818565e-01 1.931403468989e-01 1.944927107867e-01 1.958098053408e-01 1.970881684006e-01 1.983274161215e-01 1.995291437525e-01 2.006889411650e-01 2.018092958490e-01 2.028903050819e-01 2.039291553067e-01 2.049279200192e-01 2.058835446971e-01 2.067966709367e-01 2.076678069628e-01 2.084937982063e-01 2.092774011898e-01 2.100158378737e-01 2.107095104617e-01 2.113591129331e-01 2.119626377505e-01 2.125208982106e-01 2.130341729560e-01 2.134989187856e-01 2.139182557550e-01 2.142893587472e-01 2.146116455590e-01 2.148889889583e-01 2.151158770691e-01 2.152956926059e-01 2.154279358072e-01 2.155083698086e-01 2.155433374995e-01 2.155264235062e-01 2.154602460117e-01 2.153465071178e-01 2.151777865972e-01 2.149632467863e-01 2.146973938814e-01 2.143801958296e-01 2.140162103102e-01 2.135960008873e-01 2.131294033751e-01 2.126130692993e-01 2.120417278450e-01 2.114235635252e-01 2.107489989767e-01 2.100265979232e-01 2.092568610124e-01 2.084309528492e-01 2.075590680298e-01 2.066325617570e-01 2.056572107630e-01 2.046352892634e-01 2.035571659362e-01 2.024340357571e-01 2.012566037341e-01 2.000301428674e-01 1.987598369600e-01 1.974338473154e-01 1.960630661665e-01 1.946421360712e-01 1.931728554923e-01 1.916601541037e-01 1.900944491576e-01 1.884843072636e-01 1.868265471432e-01 1.851207719145e-01 1.833750585484e-01 1.815786958279e-01 1.797418681567e-01 1.778618750471e-01 1.759356230010e-01 1.739716744769e-01 1.719613181020e-01 1.699118503336e-01 1.678243226767e-01 1.656944721326e-01 1.635300974677e-01 1.613249079591e-01 1.590833202290e-01 1.568090209851e-01 1.544993626760e-01 1.521588357596e-01 1.497846489525e-01 1.473779583026e-01 1.449434830294e-01 1.424800763963e-01 1.399917091301e-01 1.374814906202e-01 1.349443217261e-01 1.323886025705e-01 1.298133519894e-01 1.272201581046e-01 1.246146460206e-01 1.219933509769e-01 1.193618673977e-01 1.167256930667e-01 1.140811803677e-01 1.114393363073e-01 1.087959408894e-01 1.061564451430e-01 1.035283188490e-01 1.009080269433e-01 9.830958920627e-02 9.572976727851e-02 9.317504968153e-02 9.065498193391e-02 8.816649774379e-02 8.572688163394e-02 8.333646703146e-02 8.100356285238e-02 7.873915984446e-02 7.654244770725e-02 7.443083739372e-02 7.240934159222e-02 7.048887793771e-02 6.868553740517e-02 6.699953132905e-02 6.544851779781e-02 6.404146200780e-02 6.278607647287e-02 6.170000252012e-02 6.078541859650e-02 6.005275449735e-02 5.950646670627e-02 5.914847538083e-02 5.898925873554e-02 5.902337341158e-02 5.925152144600e-02 5.966855666096e-02 6.026153477252e-02 6.103111272518e-02 6.196220473914e-02 6.304791619445e-02 6.427567378300e-02 6.562967515084e-02 6.710291695482e-02 6.868132304725e-02 7.035349369022e-02 7.211099962986e-02 7.393790456588e-02 7.582840865875e-02 7.777064564354e-02 7.975470743191e-02 8.177710419495e-02 8.382442808905e-02 8.589461920443e-02 8.797898364371e-02 9.006890599623e-02 9.216334127244e-02 9.425049527888e-02 9.633182106849e-02 9.839928276224e-02 1.004469162957e-01 1.024758362437e-01 1.044751029166e-01 1.064457025612e-01 1.083849405432e-01 1.102863776455e-01 1.121499240896e-01 1.139695143612e-01 1.157420461065e-01 1.174684208003e-01 1.191418196431e-01 1.207645117216e-01 1.223321182522e-01 1.238396398534e-01 1.252898734558e-01 1.266750394929e-01 1.279972072113e-01 1.292558720921e-01 1.304448087740e-01 1.315664970699e-01 1.326143606649e-01 1.335879227121e-01 1.344908596264e-01 1.353185475149e-01 1.360705818268e-01 1.367430887630e-01 1.373322960195e-01 1.378450505348e-01 1.382763667244e-01 1.386270973440e-01 1.388930143386e-01 1.390714406911e-01 1.391661043093e-01 1.391760608055e-01 1.390997374891e-01 1.389377781851e-01 1.386854740069e-01 1.383430280500e-01 1.379155242912e-01 1.373964900260e-01 1.367902165188e-01 1.360940903047e-01 1.353066748782e-01 1.344314983780e-01 1.334635907505e-01 1.324086034138e-01 1.312651889288e-01 1.300315630397e-01 1.287102923110e-01 1.272981148073e-01 1.257999036797e-01 1.242166963610e-01 1.225459497820e-01 1.207916150000e-01 1.189515231602e-01 1.170277959494e-01 1.150256858530e-01 1.129418860135e-01 1.107798832594e-01 1.085424932006e-01 1.062273610497e-01 1.038421328960e-01 1.013851653759e-01 9.886133268247e-02 9.627312558601e-02 9.362133755296e-02 9.091189409447e-02 8.814764548472e-02 8.533348758911e-02 8.247378650703e-02 7.957199048109e-02 7.663743266657e-02 7.367712418380e-02 7.069699473337e-02 6.770672772967e-02 6.471453725413e-02 6.173532940568e-02 5.878537009277e-02 5.587912081471e-02 5.303819435230e-02 5.028538634928e-02 4.765001854178e-02 4.516965645165e-02 4.287975823769e-02 4.082830414279e-02 3.906244218287e-02 3.763625381807e-02 3.660188372418e-02 3.600245925389e-02 3.586668396080e-02 3.620805941607e-02 3.701905261424e-02 3.827538457199e-02 3.993576688156e-02 4.195275284740e-02 4.427797220235e-02 4.686425360592e-02 4.966883675296e-02 5.264979251687e-02 5.577739950227e-02 5.902234365723e-02 6.235847968610e-02 6.576780876055e-02 6.923034514146e-02 7.273135050104e-02 7.625837320979e-02 7.979781244061e-02 8.334100490268e-02 8.687772455284e-02 9.039654691172e-02 9.389553985207e-02 9.736284738549e-02 1.007929013020e-01 1.041819315496e-01 1.075191443273e-01 1.108049473031e-01 1.140291511551e-01 1.171887697279e-01 1.202810807615e-01 1.232950638973e-01 1.262335654734e-01 1.290882016213e-01 1.318533552979e-01 1.345307593208e-01 1.371099241504e-01 1.395916831221e-01 1.419729651608e-01 1.442445354796e-01 1.464110788085e-01 1.484610801628e-01 1.503956757959e-01 1.522152189734e-01 1.539072535213e-01 1.554799732339e-01 1.569228371927e-01 1.582364232811e-01 1.594209861309e-01 1.604670807899e-01 1.613813052168e-01 1.621567923681e-01 1.627888720826e-01 1.632843182697e-01 1.636332954478e-01 1.638393786839e-01 1.639023158999e-01 1.638151244377e-01 1.635851469164e-01 1.632060455228e-01 1.626776494390e-01 1.620060184752e-01 1.611812685493e-01 1.602123019902e-01 1.590950414496e-01 1.578289437434e-01 1.564218625036e-01 1.548669642508e-01 1.531709318553e-01 1.513365435044e-01 1.493597760818e-01 1.472490182445e-01 1.450045583004e-01 1.426277359813e-01 1.401267862112e-01 1.375000972805e-01 1.347564429495e-01 1.319001855880e-01 1.289339756935e-01 1.258698597934e-01 1.227105696679e-01 1.194641793421e-01 1.161421000477e-01 1.127502122067e-01 1.093023540799e-01 1.058118348788e-01 1.022912425212e-01 9.876013130761e-02 9.523600431987e-02 9.173937054250e-02 8.829708125579e-02 8.493463130826e-02 8.168610468751e-02 7.858928112548e-02 7.568050185722e-02 7.301021865719e-02 7.062490533625e-02 6.857592102806e-02 6.691950947926e-02 6.569935056620e-02 6.496359257866e-02 6.474336226837e-02 6.505843307452e-02 6.591800417285e-02 6.730862199333e-02 6.921085752478e-02 7.159007136274e-02 7.440386689091e-02 7.761112537319e-02 8.116382577789e-02 8.501809101168e-02 8.913382534869e-02 9.346956089076e-02 9.799491650769e-02 1.026755436477e-01 1.074839999997e-01 1.123973892142e-01 1.173902212767e-01 1.224430706839e-01 1.275386833474e-01 1.326569812059e-01 1.377853240297e-01 1.429089052403e-01 1.480133543971e-01 1.530880319834e-01 1.581212839478e-01 1.630996914246e-01 1.680172438325e-01 1.728598950511e-01 1.776192376978e-01 1.822870789136e-01 1.868511229110e-01 1.913060298741e-01 1.956428908760e-01 1.998512525114e-01 2.039273586225e-01 2.078605704037e-01 2.116432092705e-01 2.152702229420e-01 2.187300604268e-01 2.220191692681e-01 2.251290678964e-01 2.280515960977e-01 2.307829004968e-01 2.333151932901e-01 2.356422459425e-01 2.377588951884e-01 2.396579692953e-01 2.413347560922e-01 2.427839200366e-01 2.439972412480e-01 2.449726770063e-01 2.457049345423e-01 2.461875283093e-01 2.464195128923e-01 2.463953315517e-01 2.461109387993e-01 2.455661851426e-01 2.447551977922e-01 2.436764290851e-01 2.423296987680e-01 2.407103085660e-01 2.388216982455e-01 2.366619216612e-01 2.342290082037e-01 2.315316945483e-01 2.285658972822e-01 2.253373610108e-01 2.218525059537e-01 2.181104661674e-01 2.141247056972e-01 2.098971609245e-01 2.054397683169e-01 2.007654905226e-01 1.958820288199e-01 1.908105031002e-01 1.855650621497e-01 1.801652711221e-01 1.746385183271e-01 1.690061459882e-01 1.633033734659e-01 1.575640520109e-01 1.518279556745e-01 1.461461501447e-01 1.405702425439e-01 1.351635074675e-01 1.299992993388e-01 1.251512973852e-01 1.207120768808e-01 1.167722564580e-01 1.134259200292e-01 1.107727335109e-01 1.088947727903e-01 1.078679564846e-01 1.077429717188e-01 1.085384043049e-01 1.102502883367e-01 1.128394794415e-01 1.162443927054e-01 1.203878740493e-01 1.251783927849e-01 1.305243407149e-01 1.363342304067e-01 1.425153896201e-01 1.489885991802e-01 1.556755454094e-01 1.625054317870e-01 1.694162890131e-01 1.763470296109e-01 1.832456668875e-01 1.900639176005e-01 1.967562235309e-01 2.032835899201e-01 2.096076475800e-01 2.156933437059e-01 2.215091515396e-01 2.270250727122e-01 2.322119769749e-01 2.370459576746e-01 2.415025114197e-01 2.455591211125e-01 2.491983835187e-01 2.524007736783e-01 2.551511221311e-01 2.574374983321e-01 2.592460038973e-01 2.605693923293e-01 2.613985428776e-01 2.617281513270e-01 2.615565214718e-01 2.608815440000e-01 2.597046300749e-01 2.580330250064e-01 2.558708479496e-01 2.532315553311e-01 2.501264450665e-01 2.465687948110e-01 2.425840317310e-01 2.381861281390e-01 2.334060784582e-01 2.282750066844e-01 2.228184751880e-01 2.170832055915e-01 2.111070594588e-01 2.049354753648e-01 1.986275449950e-01 1.922340592169e-01 1.858209926941e-01 1.794600958603e-01 1.732202292663e-01 1.671887446413e-01 1.614496847606e-01 1.560920841420e-01 1.512121497681e-01 1.468973732188e-01 1.432377518506e-01 1.403059908475e-01 1.381654984435e-01 1.368559445471e-01 1.363926154040e-01 1.367688363152e-01 1.379490777338e-01 1.398781446828e-01 1.424828369076e-01 1.456797785612e-01 1.493774391122e-01 1.534828576923e-01 1.579103507276e-01 1.625731323116e-01 1.673982505584e-01 1.723173887841e-01 1.772710614276e-01 1.822142348776e-01 1.871001629814e-01 1.918983611420e-01 1.965862444424e-01 2.011363058004e-01 2.055435852770e-01 2.097954958366e-01 2.138888056630e-01 2.178287843279e-01 2.216140013204e-01 2.252556088912e-01 2.287638168879e-01 2.321442464005e-01 2.354112186127e-01 2.385717250094e-01 2.416362782338e-01 2.446090186096e-01 2.474966099170e-01 2.502995494945e-01 2.530151053989e-01 2.556401787193e-01 2.581605256506e-01 2.605645002590e-01 2.628378671211e-01 2.649505846014e-01 2.668861570914e-01 2.686112863404e-01 2.700953611889e-01 2.713128383317e-01 2.722212201968e-01 2.727959427365e-01 2.730018613773e-01 2.728048238640e-01 2.721832972169e-01 2.711078383931e-01 2.695575643750e-01 2.675216541213e-01 2.649850469292e-01 2.619511946256e-01 2.584250191647e-01 2.544236349031e-01 2.499721094996e-01 2.451105221158e-01 2.398892552788e-01 2.343699133554e-01 2.286342953538e-01 2.227756117376e-01 2.169014176311e-01 2.111417215693e-01 2.056323180213e-01 2.005252060265e-01 1.959806113857e-01 1.921529766801e-01 1.891962035514e-01 1.872362968322e-01 1.863759551614e-01 1.866754997587e-01 1.881446897160e-01 1.907538622070e-01 1.944194225443e-01 1.990248377168e-01 2.044280650722e-01 2.104643357110e-01 2.169649715993e-01 2.237632131154e-01 2.306959339744e-01 2.376116293423e-01 2.443754705326e-01 2.508633322751e-01 2.569685294773e-01 2.626037376987e-01 2.676953257243e-01 2.721861375041e-01 2.760380414207e-01 2.792276174118e-01 2.817481085843e-01 2.836078081315e-01 2.848302140750e-01 2.854532676397e-01 2.855289410121e-01 2.851187234513e-01 2.842954243599e-01 2.831407952013e-01 2.817395376377e-01 2.801816902439e-01 2.785527330182e-01 2.769342200242e-01 2.754015823501e-01 2.740128442648e-01 2.728138541596e-01 2.718330484387e-01 2.710746057451e-01 2.705264687991e-01 2.701531545068e-01 2.699057829911e-01 2.697190187062e-01 2.695124460980e-01 2.692053830630e-01 2.687109873453e-01 2.679410351042e-01 2.668224358024e-01 2.652856580815e-01 2.632783025600e-01 2.607634696222e-01 2.577246105531e-01 2.541705121067e-01 2.501272542377e-01 2.456538912374e-01 2.408285073387e-01 2.357578936698e-01 2.305768462998e-01 2.254320542660e-01 2.204982776822e-01 2.159559592254e-01 2.119824896488e-01 2.087541456285e-01 2.064107121731e-01 2.050637687372e-01 2.047703192230e-01 2.055290386181e-01 2.072864418802e-01 2.099286671290e-01 2.133084375284e-01 2.172417819693e-01 2.215305474186e-01 2.259802982695e-01 2.303933313214e-01 2.345958300939e-01 2.384315914655e-01 2.417679567557e-01 2.445066183143e-01 2.465665769105e-01 2.479049548613e-01 2.484986648988e-01 2.483558912982e-01 2.475080867092e-01 2.460045515541e-01 2.439217911900e-01 2.413449906956e-01 2.383724229672e-01 2.351181223984e-01 2.316891502754e-01 2.282028610258e-01 2.247655050840e-01 2.214752218103e-01 2.184238126312e-01 2.156793893341e-01 2.133031880212e-01 2.113376466231e-01 2.098102372086e-01 2.087454260088e-01 2.081532325851e-01 2.080471025793e-01 2.084374426075e-01 2.093336000961e-01 2.107537519420e-01 2.127061592271e-01 2.152074151177e-01 2.182582385520e-01 2.218526137951e-01 2.259742277233e-01 2.305805277663e-01 2.356169957922e-01 2.410052345509e-01 2.466469356237e-01 2.524315849805e-01 2.582324118683e-01 2.639175010148e-01 2.693561380803e-01 2.744194747763e-01 2.789890118850e-01 2.829601502858e-01 2.862477428289e-01 2.887853029619e-01 2.905339678404e-01 2.914797984462e-01 2.916252571496e-01 2.910102782391e-01 2.896900625712e-01 2.877421706900e-01 2.852657927104e-01 2.823691131906e-01 2.791721085658e-01 2.758010814249e-01 2.723771638132e-01 2.690223342858e-01 2.658484675399e-01 2.629568543053e-01 2.604352865355e-01 2.583702487717e-01 2.568274861979e-01 2.558710833051e-01 2.555597767460e-01 2.559380528992e-01 2.570525791588e-01 2.589349934027e-01 2.616023123419e-01 2.650592360540e-01 2.692811493924e-01 2.742213964571e-01 2.798047907152e-01 2.859230019454e-01 2.924471108655e-01 2.992177518467e-01 3.060675317424e-01 3.128158382030e-01 3.192801259004e-01 3.252942799001e-01 3.306959338820e-01 3.353533122284e-01 3.391625362079e-01 3.420445351778e-01 3.439598909073e-01 3.448974845724e-01 3.448806530434e-01 3.439582520333e-01 3.422009588418e-01 3.397038421424e-01 3.365594716206e-01 3.328797902095e-01 3.287655052873e-01 3.243096109106e-01 3.196106231688e-01 3.147397334427e-01 3.097751002928e-01 3.047907291135e-01 2.998553174627e-01 2.950630869416e-01 2.905111032617e-01 2.863189252444e-01 2.826265261259e-01 2.795805365402e-01 2.773337095847e-01 2.760158001656e-01 2.757329284761e-01 2.765359049818e-01 2.784166938858e-01 2.813053328942e-01 2.850626052743e-01 2.895085740838e-01 2.944243563289e-01 2.995754393700e-01 3.047445931506e-01 3.097218088113e-01 3.143398411372e-01 3.184683069893e-01 3.220134462314e-01 3.249286362013e-01 3.271855828912e-01 3.287844982304e-01 3.297359847036e-01 3.300428791943e-01 3.297073733105e-01 3.287172440374e-01 3.270519103061e-01 3.246876480947e-01 3.216153084614e-01 3.178505043726e-01 3.134521872557e-01 3.085489184732e-01 3.033309721274e-01 2.980657074872e-01 2.930922261821e-01 2.887796813964e-01 2.855006802310e-01 2.835745033000e-01 2.832111944551e-01 2.844741036822e-01 2.872533797731e-01 2.912941685000e-01 2.962158158332e-01 3.015942575162e-01 3.070084110483e-01 3.120890906349e-01 3.165721219124e-01 3.202965791482e-01 3.232207124741e-01 3.254047294502e-01 3.269682504480e-01 3.280720962108e-01 3.288594114137e-01 3.294305984522e-01 3.298175956926e-01 3.299745458049e-01 3.298064261123e-01 3.291879937431e-01 3.280251967452e-01 3.262869162913e-01 3.240370064839e-01 3.214723883272e-01 3.188810621337e-01 3.166305968540e-01 3.150920734486e-01 3.145536869048e-01 3.151660892675e-01 3.168688098708e-01 3.194113806831e-01 3.223821373273e-01 3.252950069664e-01 3.276878317756e-01 3.292053902786e-01 3.296816122065e-01 3.291759635336e-01 3.279754655349e-01 3.265809735511e-01 3.256140145313e-01 3.257318941160e-01 3.274837992369e-01 3.311963100276e-01 3.369061287374e-01 3.443288592172e-01 3.529322823745e-01 3.620161473951e-01 3.708259353863e-01 3.786463929549e-01 3.848556437756e-01 3.889886564930e-01 3.907473699318e-01 3.900182180553e-01 3.868901515802e-01 3.816370367361e-01 3.747373417853e-01 3.668434384170e-01 3.587498601601e-01 3.513398817078e-01 3.454701276870e-01 3.418749468787e-01 3.410245701361e-01 3.430537862680e-01 3.477523240617e-01 3.546140152385e-01 3.629766170805e-01 3.721274357689e-01 3.814148240834e-01 3.903121353086e-01 3.984283041366e-01 4.055244169730e-01 4.114621169138e-01 4.161964810967e-01 4.172177652085e-01 4.157697230991e-01 4.152436982764e-01 4.175447606414e-01 4.213023618972e-01 4.233024130611e-01 4.215932638151e-01 4.173109180252e-01 4.137535182149e-01 4.134087819332e-01 4.156527212345e-01 4.175188856920e-01 4.167198514870e-01 4.138602599983e-01 4.119465573016e-01 4.135577397328e-01 4.182658442707e-01 4.229669466486e-01 4.247578508126e-01 4.233899498541e-01 4.212019750006e-01 4.206821535621e-01 4.218521133521e-01 4.220646166415e-01 4.184467825313e-01 4.105881343937e-01 4.010954625990e-01 3.935663491875e-01 3.895882160083e-01 3.876354183355e-01 3.850934027291e-01 3.812864049788e-01 3.784810384713e-01 3.798657287501e-01 3.863286599776e-01 3.953609893107e-01 4.033198259229e-01 4.085237098918e-01 4.123155537070e-01 4.173273737805e-01 4.246113911912e-01 4.323987710431e-01 4.376888514066e-01 4.389665125491e-01 4.375084555628e-01 4.362068545547e-01 4.368818341254e-01 4.386225815487e-01 4.388402322554e-01 4.359369094000e-01 4.310426151138e-01 4.272423074933e-01 4.268994274303e-01 4.295443242269e-01 4.326042106903e-01 4.341620611246e-01 4.349425071137e-01 4.376750665286e-01 4.443531592582e-01 4.540238482389e-01 4.635162217899e-01 4.703015362004e-01 4.746798214665e-01 4.793884629299e-01 4.868995958208e-01 4.966417107552e-01 5.047947319589e-01 5.068257540114e-01 5.006449101957e-01 4.888180288842e-01 4.792468792244e-01 4.683294098396e-01 4.452178973048e-01 4.623001091324e-01 5.105769105661e-01 5.326408566266e-01 4.969580500709e-01 4.304529897370e-01 4.087174245828e-01 4.610286222450e-01 5.197212737196e-01 5.286392982781e-01 4.913784649425e-01 4.565488328612e-01 4.619252449917e-01 4.819618929855e-01 4.747784606755e-01 4.432609334699e-01 4.339417956972e-01 4.705785250958e-01 5.105604234004e-01 5.069791663061e-01 4.595744725268e-01 4.178345845337e-01 4.308262893792e-01 4.731951615437e-01 4.901420518785e-01 4.695528531358e-01 4.467170482718e-01 4.578764186357e-01 4.844187337583e-01 4.822829263075e-01 4.416815082340e-01 4.036675902436e-01 4.181866170121e-01 4.642482596729e-01 4.813046901678e-01 4.440151290347e-01 3.809400211722e-01 3.571655434194e-01 3.929458923749e-01 4.316278001816e-01 4.305103906650e-01 3.969622281336e-01 3.721864897188e-01 3.840428209963e-01 4.128007148605e-01 4.308794145924e-01 4.377151315351e-01 4.470668899274e-01 4.595181692148e-01 4.609921868488e-01 4.472334563558e-01 4.372797747868e-01 4.530376740418e-01 4.855469963446e-01 5.047101492411e-01 4.948050349344e-01 4.683888629425e-01 4.526840597766e-01 4.583654561334e-01 4.697555571045e-01 4.720577796065e-01 4.695504329707e-01 4.732351959068e-01 4.801286026888e-01 4.768154769705e-01 4.616283937734e-01 4.526247596634e-01 4.653422049636e-01 4.868324660701e-01 4.906889506298e-01 4.692606428483e-01 4.436495208598e-01 4.411879012702e-01 4.575792913151e-01 4.632504199492e-01 4.442549079148e-01 4.194967807522e-01 4.191821428909e-01 4.410760642336e-01 4.529757094611e-01 4.373839198733e-01 4.124751334618e-01 4.135351833416e-01 4.445713134660e-01 4.723769342967e-01 4.723797384055e-01 4.513172111273e-01 4.355729018160e-01 4.397304334100e-01 4.519529622652e-01 4.579427886666e-01 4.594129368631e-01 4.618545135629e-01 4.570177453407e-01 4.322036969634e-01 3.972275592162e-01 3.915828732569e-01 4.336759699581e-01 4.807655892193e-01 4.826655750784e-01 4.301724850964e-01 3.725616909963e-01 3.888515413130e-01 4.652928745223e-01 5.177849987722e-01 5.034395053375e-01 4.406162867132e-01 3.987609528959e-01 4.282679787307e-01 4.822195879200e-01 4.994205754264e-01 4.730323342202e-01 4.433044334377e-01 4.491365530073e-01 4.743385416228e-01 4.794741668615e-01 4.592807032349e-01 4.468331212066e-01 4.665261657037e-01 4.935301862807e-01 4.907687523280e-01 4.567519082633e-01 4.306634038322e-01 4.463504936319e-01 4.796635172441e-01
 5.890497677914e-02 5.672814330939e-02 5.475040158032e-02 5.295635370568e-02 5.111762352253e-02 4.909139904997e-02 4.703106304080e-02 4.519448801939e-02 4.357898774751e-02 4.192393260564e-02 4.009706070593e-02 3.828534075310e-02 3.672778059128e-02 3.539883608141e-02 3.409315579490e-02 3.273248213717e-02 3.144733996221e-02 3.039329269031e-02 2.959064035824e-02 2.895741262219e-02 2.842999953682e-02 2.801262105356e-02 2.776201536289e-02 2.775564658285e-02 2.803680049435e-02 2.854608479927e-02 2.915076045897e-02 2.979616631955e-02 3.059511224788e-02 3.169306499695e-02 3.304716591741e-02 3.443820909442e-02 3.573212132461e-02 3.705848967596e-02 3.864637071763e-02 4.049671797097e-02 4.234050493396e-02 4.398266602666e-02 4.557329787923e-02 4.741287730327e-02 4.952544576823e-02 5.160824645025e-02 5.344160501092e-02 5.518024579126e-02 5.714136060402e-02 5.937207175837e-02 6.158471869621e-02 6.354069732126e-02 6.536609491528e-02 6.738467035032e-02 6.967397182637e-02 7.195422170327e-02 7.397316509952e-02 7.585073775674e-02 7.790802163833e-02 8.022295371464e-02 8.252890980176e-02 8.458565984016e-02 8.649281454825e-02 8.854821539413e-02 9.084635708860e-02 9.315923263823e-02 9.524552858710e-02 9.716532550063e-02 9.919436479744e-02 1.014503095067e-01 1.037467656156e-01 1.058587907699e-01 1.078144392762e-01 1.098365786423e-01 1.120417571943e-01 1.143012112333e-01 1.164277399425e-01 1.184151480831e-01 1.204295439666e-01 1.225833486019e-01 1.247947290195e-01 1.269074426938e-01 1.288986313320e-01 1.308925311114e-01 1.329868878116e-01 1.351348976725e-01 1.372223577529e-01 1.392128230574e-01 1.411790635107e-01 1.432034498061e-01 1.452789247507e-01 1.473322608216e-01 1.493244093427e-01 1.512898673044e-01 1.532758095905e-01 1.552803982177e-01 1.572729601171e-01 1.592457385569e-01 1.612133584664e-01 1.631812975508e-01 1.651319727237e-01 1.670488862208e-01 1.689486800468e-01 1.708680693045e-01 1.728096813313e-01 1.747258773257e-01 1.765771227346e-01 1.783895964742e-01 1.802237659099e-01 1.821036484773e-01 1.839853158018e-01 1.858052018351e-01 1.875522450005e-01 1.892895780560e-01 1.910805152506e-01 1.929128150758e-01 1.947140369635e-01 1.964374392810e-01 1.981109719564e-01 1.998060915662e-01 2.015585652947e-01 2.033285390953e-01 2.050438174361e-01 2.066852817261e-01 2.083041301292e-01 2.099610282064e-01 2.116587607166e-01 2.133459352053e-01 2.149700376074e-01 2.165372028850e-01 2.181004035886e-01 2.196994603100e-01 2.213142522818e-01 2.228973303377e-01 2.244240651463e-01 2.259154425053e-01 2.274097726052e-01 2.289218067578e-01 2.304273095298e-01 2.318961509866e-01 2.333262290630e-01 2.347390747104e-01 2.361503177267e-01 2.375549180595e-01 2.389407796509e-01 2.403034250144e-01 2.416538815621e-01 2.430057829767e-01 2.443522217832e-01 2.456744403067e-01 2.469652985490e-01 2.482356544843e-01 2.494993784292e-01 2.507613755278e-01 2.520090403728e-01 2.532244641566e-01 2.544045463182e-01 2.555575337857e-01 2.566919264395e-01 2.578119087977e-01 2.589259910243e-01 2.600409631227e-01 2.611518878100e-01 2.622439299374e-01 2.632981755368e-01 2.643139717981e-01 2.653244637713e-01 2.663612962007e-01 2.674169056393e-01 2.684447452067e-01 2.693954128871e-01 2.702620533771e-01 2.710958127644e-01 2.719550352180e-01 2.728445968641e-01 2.737131596416e-01 2.744991570434e-01 2.751933549772e-01 2.758517314156e-01 2.765458828725e-01 2.772925298842e-01 2.780427169933e-01 2.787349419416e-01 2.793539833954e-01 2.799446341157e-01 2.805677109110e-01 2.812368877365e-01 2.819118153563e-01 2.825409975008e-01 2.831094185752e-01 2.836398830014e-01 2.841693037646e-01 2.847115650202e-01 2.852497593772e-01 2.857553188702e-01 2.862078037553e-01 2.866028799295e-01 2.869640959378e-01 2.873251059479e-01 2.876983067548e-01 2.880540614092e-01 2.883516011123e-01 2.885741663296e-01 2.887616607913e-01 2.889701258672e-01 2.892086640284e-01 2.894291571877e-01 2.895800032191e-01 2.896602396164e-01 2.897285484935e-01 2.898378299107e-01 2.899779641100e-01 2.900852048880e-01 2.901124215723e-01 2.900824045205e-01 2.900655956676e-01 2.901045032941e-01 2.901582088718e-01 2.901491400754e-01 2.900510635492e-01 2.899218955883e-01 2.898369277007e-01 2.898002123267e-01 2.897345309329e-01 2.895721621203e-01 2.893413811164e-01 2.891239134466e-01 2.889635088378e-01 2.888088768656e-01 2.885765603319e-01 2.882511914538e-01 2.878989327136e-01 2.875867280367e-01 2.873060095885e-01 2.869820527702e-01 2.865640646007e-01 2.860836151130e-01 2.856138673972e-01 2.851862954627e-01 2.847513199049e-01 2.842365211284e-01 2.836364818608e-01 2.830188102459e-01 2.824438825266e-01 2.818867450939e-01 2.812687857770e-01 2.805584147530e-01 2.798126199674e-01 2.791052645025e-01 2.784289173494e-01 2.777034120811e-01 2.768839971515e-01 2.760212587296e-01 2.751929479480e-01 2.743999035946e-01 2.735652436489e-01 2.726392940205e-01 2.716653900792e-01 2.707226682734e-01 2.698151982899e-01 2.688705582419e-01 2.678383894514e-01 2.667588942392e-01 2.657072177808e-01 2.646872270680e-01 2.636324816964e-01 2.624947136264e-01 2.613157452797e-01 2.601624871739e-01 2.590355992795e-01 2.578696667448e-01 2.566286894660e-01 2.553521639421e-01 2.541000731214e-01 2.528641252226e-01 2.515858397231e-01 2.502439266182e-01 2.488801756854e-01 2.475376696783e-01 2.461955659976e-01 2.448054869507e-01 2.433637405893e-01 2.419155897495e-01 2.404830745568e-01 2.390371403959e-01 2.375384781738e-01 2.359992010906e-01 2.344585815838e-01 2.329266872579e-01 2.313705042078e-01 2.297675398877e-01 2.281335343287e-01 2.264944545800e-01 2.248506414502e-01 2.231780189331e-01 2.214719031326e-01 2.197477419872e-01 2.180130977269e-01 2.162573256143e-01 2.144721952377e-01 2.126664690915e-01 2.108531732830e-01 2.090257489774e-01 2.071684144098e-01 2.052827133947e-01 2.033851851429e-01 2.014825637091e-01 1.995634899908e-01 1.976161286621e-01 1.956462563224e-01 1.936641120348e-01 1.916730480048e-01 1.896631742610e-01 1.876338320619e-01 1.855874843005e-01 1.835270559662e-01 1.814505534185e-01 1.793576735330e-01 1.772519547052e-01 1.751336499310e-01 1.729984473798e-01 1.708443408717e-01 1.686749697522e-01 1.664973707596e-01 1.643092816171e-01 1.621032892267e-01 1.598797433201e-01 1.576428182297e-01 1.553980604875e-01 1.531433034901e-01 1.508736923189e-01 1.485896075331e-01 1.462928168712e-01 1.439870887080e-01 1.416737360263e-01 1.393497891800e-01 1.370152823339e-01 1.346688858191e-01 1.323143930663e-01 1.299540714375e-01 1.275898096858e-01 1.252154329224e-01 1.228345454085e-01 1.204468680233e-01 1.180570104310e-01 1.156652455325e-01 1.132705280551e-01 1.108722460479e-01 1.084718332057e-01 1.060715697859e-01 1.036752939533e-01 1.012829558604e-01 9.889128386237e-02 9.650439580455e-02 9.412460319233e-02 9.175555107441e-02 8.939821508925e-02 8.705074686949e-02 8.471700954687e-02 8.240148464346e-02 8.010735529218e-02 7.783654193272e-02 7.558912656957e-02 7.337028620594e-02 7.118650869320e-02 6.904118766814e-02 6.693845911922e-02 6.488252597001e-02 6.287833984593e-02 6.093386622269e-02 5.905804399443e-02 5.725676133781e-02 5.553874827318e-02 5.391109405641e-02 5.238282705731e-02 5.096751760295e-02 4.967508135175e-02 4.851399524278e-02 4.749572877170e-02 4.662850532153e-02 4.592247616862e-02 4.538702430691e-02 4.502712300963e-02 4.484914487751e-02 4.485361365514e-02 4.504011111868e-02 4.540727249513e-02 4.595104722783e-02 4.666453303764e-02 4.754157577975e-02 4.857003965516e-02 4.974105842065e-02 5.104551316462e-02 5.247036022904e-02 5.400777038891e-02 5.564812356993e-02 5.737905716104e-02 5.919422985864e-02 6.108288016786e-02 6.303779105443e-02 6.505389634263e-02 6.712254370864e-02 6.923928425940e-02 7.139813379064e-02 7.359250574730e-02 7.582167037853e-02 7.807787295362e-02 8.035889205687e-02 8.266365167677e-02 8.498391344055e-02 8.732048642495e-02 8.966988049892e-02 9.202893132168e-02 9.439822972124e-02 9.677192986443e-02 9.914982500935e-02 1.015310581458e-01 1.039111757625e-01 1.062930757347e-01 1.086717357272e-01 1.110446679779e-01 1.134143334024e-01 1.157753612474e-01 1.181313439642e-01 1.204784790645e-01 1.228133699291e-01 1.251396786296e-01 1.274524713725e-01 1.297529150511e-01 1.320413677157e-01 1.343119983969e-01 1.365673748705e-01 1.388065584492e-01 1.410267259029e-01 1.432319448161e-01 1.454156716338e-01 1.475789669057e-01 1.497237205665e-01 1.518440777258e-01 1.539447374622e-01 1.560220180492e-01 1.580734660934e-01 1.601026497251e-01 1.621038957006e-01 1.640816093215e-01 1.660327989823e-01 1.679556730815e-01 1.698520260003e-01 1.717184475368e-01 1.735556295658e-01 1.753651791009e-01 1.771421363262e-01 1.788887624792e-01 1.806026819905e-01 1.822832734630e-01 1.839344153741e-01 1.855493338730e-01 1.871320897657e-01 1.886787641083e-01 1.901887555928e-01 1.916650069519e-01 1.931041361944e-01 1.945055809561e-01 1.958708676075e-01 1.971953781213e-01 1.984830731407e-01 1.997317173083e-01 2.009402502792e-01 2.021096378982e-01 2.032367412631e-01 2.043231161571e-01 2.053682084033e-01 2.063695937496e-01 2.073293740135e-01 2.082456614049e-01 2.091172155690e-01 2.099476190599e-01 2.107308187743e-01 2.114705131486e-01 2.121654660958e-01 2.128127684266e-01 2.134161015064e-01 2.139708613196e-01 2.144782685480e-01 2.149408112280e-01 2.153532403454e-01 2.157203946122e-01 2.160383127015e-01 2.163067391921e-01 2.165291611380e-01 2.167000775605e-01 2.168216861892e-01 2.168951977952e-01 2.169153333813e-01 2.168895826426e-01 2.168110877766e-01 2.166831012169e-01 2.165059996070e-01 2.162738542274e-01 2.159955832850e-01 2.156653242466e-01 2.152816314256e-01 2.148500091663e-01 2.143604496218e-01 2.138252856125e-01 2.132383372949e-01 2.125976405222e-01 2.119096367498e-01 2.111642061694e-01 2.103720742210e-01 2.095299440566e-01 2.086317698041e-01 2.076872259902e-01 2.066867718214e-01 2.056376761097e-01 2.045408881116e-01 2.033886635129e-01 2.021905504884e-01 2.009388217030e-01 1.996398901629e-01 1.982944803620e-01 1.968925744816e-01 1.954470925012e-01 1.939501662495e-01 1.924047253136e-01 1.908160203054e-01 1.891750949276e-01 1.874913901135e-01 1.857612694384e-01 1.839840017660e-01 1.821646227200e-01 1.802961707434e-01 1.783875580701e-01 1.764365611189e-01 1.744410723852e-01 1.724070355513e-01 1.703283713988e-01 1.682108038850e-01 1.660575364863e-01 1.638646440616e-01 1.616361133561e-01 1.593701582804e-01 1.570681299815e-01 1.547338708695e-01 1.523660198404e-01 1.499691990790e-01 1.475437052821e-01 1.450867746902e-01 1.426066304328e-01 1.401001304557e-01 1.375707249914e-01 1.350224117377e-01 1.324503457328e-01 1.298629742194e-01 1.272613644092e-01 1.246450502953e-01 1.220228358421e-01 1.193887400043e-01 1.167505475919e-01 1.141120840402e-01 1.114713801092e-01 1.088409558151e-01 1.062148101571e-01 1.036019388174e-01 1.010070827610e-01 9.842923554496e-02 9.588392215428e-02 9.336683762432e-02 9.088836960581e-02 8.845582849588e-02 8.606780951961e-02 8.374019584498e-02 8.147467693815e-02 7.928171132331e-02 7.717460498225e-02 7.515277797389e-02 7.323397959754e-02 7.142226611426e-02 6.972935426258e-02 6.817117072090e-02 6.675081632492e-02 6.548336508227e-02 6.437360312901e-02 6.342996400037e-02 6.266763011951e-02 6.208649141540e-02 6.169515646521e-02 6.149410734258e-02 6.147839780612e-02 6.165468137689e-02 6.201508191856e-02 6.255519914435e-02 6.326895549404e-02 6.414141409410e-02 6.517143487746e-02 6.634135423532e-02 6.764407297409e-02 6.906851034444e-02 7.059722415109e-02 7.222760377610e-02 7.394152387626e-02 7.573057762184e-02 7.758783777928e-02 7.949760533458e-02 8.145924333558e-02 8.345808866621e-02 8.548837060692e-02 8.754282920583e-02 8.961206919471e-02 9.169390056557e-02 9.378093172941e-02 9.586402870834e-02 9.794443894931e-02 1.000094962009e-01 1.020611706350e-01 1.040938497901e-01 1.060999028462e-01 1.080807974212e-01 1.100286931802e-01 1.119403251407e-01 1.138145693624e-01 1.156455128827e-01 1.174344616112e-01 1.191763885061e-01 1.208672285363e-01 1.225078540076e-01 1.240899503914e-01 1.256165252639e-01 1.270851151804e-01 1.284916626997e-01 1.298361716895e-01 1.311109289618e-01 1.323188986609e-01 1.334607318708e-01 1.345306889865e-01 1.355309418005e-01 1.364541569898e-01 1.372991851848e-01 1.380716684819e-01 1.387661237584e-01 1.393828058393e-01 1.399170786820e-01 1.403667106388e-01 1.407358086494e-01 1.410224450387e-01 1.412244931770e-01 1.413418675873e-01 1.413706702861e-01 1.413125035005e-01 1.411680373445e-01 1.409340138581e-01 1.406134395143e-01 1.402018035782e-01 1.397006777303e-01 1.391109973231e-01 1.384276892437e-01 1.376577020765e-01 1.367973347023e-01 1.358448861534e-01 1.348037794895e-01 1.336700324111e-01 1.324485597150e-01 1.311386515778e-01 1.297392842626e-01 1.282519267523e-01 1.266761217119e-01 1.250136620828e-01 1.232676755585e-01 1.214345725811e-01 1.195199408217e-01 1.175219245996e-01 1.154418537975e-01 1.132862216241e-01 1.110494090239e-01 1.087384483713e-01 1.063550142764e-01 1.038971890633e-01 1.013737007335e-01 9.878226605552e-02 9.612889840690e-02 9.341589039900e-02 9.064518428182e-02 8.782526827038e-02 8.495799454318e-02 8.204924886970e-02 7.910475133894e-02 7.612826764962e-02 7.313121539819e-02 7.012310679765e-02 6.710975560119e-02 6.410726375958e-02 6.112507611228e-02 5.818157976151e-02 5.529775121401e-02 5.249288407271e-02 4.979565710646e-02 4.723459842872e-02 4.484904929221e-02 4.268121454181e-02 4.077853335107e-02 3.918996303815e-02 3.796623075200e-02 3.715527982551e-02 3.679239727103e-02 3.689785252291e-02 3.747373972299e-02 3.850248295088e-02 3.995255081532e-02 4.178297099233e-02 4.394273425037e-02 4.638645070883e-02 4.906892139676e-02 5.194993010985e-02 5.499352688805e-02 5.816765953474e-02 6.144768331724e-02 6.481096342439e-02 6.823655903220e-02 7.170874658942e-02 7.521249791292e-02 7.873370073226e-02 8.226444111787e-02 8.579116746222e-02 8.930762302724e-02 9.280411015811e-02 9.627072069311e-02 9.970622022816e-02 1.030978788487e-01 1.064448743168e-01 1.097384156859e-01 1.129714833971e-01 1.161440764031e-01 1.192456165683e-01 1.222732273936e-01 1.252256567696e-01 1.280920288667e-01 1.308746025629e-01 1.335661415199e-01 1.361609953857e-01 1.386612070452e-01 1.410542628927e-01 1.433441538869e-01 1.455255741494e-01 1.475915357296e-01 1.495445747137e-01 1.513764881938e-01 1.530876171939e-01 1.546773773112e-01 1.561346547306e-01 1.574671581718e-01 1.586659671447e-01 1.597279821878e-01 1.606581419626e-01 1.614456592998e-01 1.620959475153e-01 1.626047895105e-01 1.629670280286e-01 1.631907606839e-01 1.632652868455e-01 1.631933423077e-01 1.629770724866e-01 1.626091268995e-01 1.620969160623e-01 1.614335909879e-01 1.606216966136e-01 1.596653957211e-01 1.585581294753e-01 1.573067666849e-01 1.559101937145e-01 1.543666086907e-01 1.526841197639e-01 1.508575035005e-01 1.488925630628e-01 1.467932101477e-01 1.445566168735e-01 1.421931619377e-01 1.397018604792e-01 1.370868973135e-01 1.343567699018e-01 1.315126748420e-01 1.285621997165e-01 1.255115583075e-01 1.223664680897e-01 1.191372806058e-01 1.158314958674e-01 1.124594681420e-01 1.090360042253e-01 1.055713183477e-01 1.020811750330e-01 9.858445920298e-02 9.509712715512e-02 9.164432445262e-02 8.825163712117e-02 8.494481060137e-02 8.176285913815e-02 7.873736852848e-02 7.591352984750e-02 7.334013466939e-02 7.106048360819e-02 6.913132551290e-02 6.760092946745e-02 6.651545275120e-02 6.592043496618e-02 6.584173351917e-02 6.630015349020e-02 6.729812314992e-02 6.882195834306e-02 7.085059445666e-02 7.334498857466e-02 7.626772216429e-02 7.957370849085e-02 8.321697907033e-02 8.715697927498e-02 9.135308508621e-02 9.576623265866e-02 1.003665487251e-01 1.051199677956e-01 1.100001926149e-01 1.149820132716e-01 1.200434362142e-01 1.251639866309e-01 1.303263403892e-01 1.355116036128e-01 1.407087660897e-01 1.458997517268e-01 1.510731776853e-01 1.562168441646e-01 1.613176361884e-01 1.663652819199e-01 1.713501361787e-01 1.762568666885e-01 1.810829602181e-01 1.858141661528e-01 1.904421453245e-01 1.949618389259e-01 1.993593927637e-01 2.036296783388e-01 2.077647207795e-01 2.117530632415e-01 2.155897750709e-01 2.192653565464e-01 2.227724254673e-01 2.261062967415e-01 2.292557683775e-01 2.322171998824e-01 2.349829876591e-01 2.375445774543e-01 2.398984360547e-01 2.420354417585e-01 2.439497058932e-01 2.456361842814e-01 2.470884017549e-01 2.483013126455e-01 2.492698840715e-01 2.499891938670e-01 2.504547673331e-01 2.506634189338e-01 2.506082625347e-01 2.502880159597e-01 2.496990874592e-01 2.488366725348e-01 2.477018302922e-01 2.462907719274e-01 2.446022482649e-01 2.426394574004e-01 2.403975516647e-01 2.378823767536e-01 2.350939286023e-01 2.320325482864e-01 2.287062251451e-01 2.251150324056e-01 2.212686384032e-01 2.171734380770e-01 2.128349866579e-01 2.082696645903e-01 2.034859393927e-01 1.984982763858e-01 1.933260682108e-01 1.879831400603e-01 1.824964846729e-01 1.768891757555e-01 1.711873621221e-01 1.654322458913e-01 1.596551697623e-01 1.539052048437e-01 1.482342832241e-01 1.426953397856e-01 1.373607276871e-01 1.323007859122e-01 1.275966603526e-01 1.233403607344e-01 1.196210085308e-01 1.165365740235e-01 1.141771629146e-01 1.126228924572e-01 1.119369284951e-01 1.121552433436e-01 1.132905530575e-01 1.153221818948e-01 1.182042688638e-01 1.218718014949e-01 1.262429791656e-01 1.312284676959e-01 1.367361670731e-01 1.426743476614e-01 1.489573606385e-01 1.555041964574e-01 1.622381022718e-01 1.690907303986e-01 1.760008299532e-01 1.829078252895e-01 1.897639832269e-01 1.965195367637e-01 2.031292120726e-01 2.095578764221e-01 2.157615090134e-01 2.217090872311e-01 2.273697274477e-01 2.327104531604e-01 2.377070282904e-01 2.423334871595e-01 2.465661380778e-01 2.503864710186e-01 2.537747254090e-01 2.567133112888e-01 2.591906395409e-01 2.611918113879e-01 2.627063830983e-01 2.637270965542e-01 2.642471731747e-01 2.642631808773e-01 2.637754037946e-01 2.627830289667e-01 2.612945391864e-01 2.593123005871e-01 2.568477186646e-01 2.539153808471e-01 2.505249671043e-01 2.466994186162e-01 2.424608172141e-01 2.378295571021e-01 2.328416032621e-01 2.275250437884e-01 2.219168958150e-01 2.160642844638e-01 2.100042610117e-01 2.037940511411e-01 1.974879948511e-01 1.911417871077e-01 1.848295691754e-01 1.786176924277e-01 1.725845893633e-01 1.668154469836e-01 1.613907755502e-01 1.564031225657e-01 1.519353346417e-01 1.480701681212e-01 1.448845359803e-01 1.424356522040e-01 1.407694888171e-01 1.399079160679e-01 1.398523181208e-01 1.405781579570e-01 1.420408062948e-01 1.441786257570e-01 1.469146360003e-01 1.501678889295e-01 1.538507029154e-01 1.578796139803e-01 1.621741459385e-01 1.666584978743e-01 1.712718994921e-01 1.759490860273e-01 1.806454018224e-01 1.853198600498e-01 1.899324861124e-01 1.944661234452e-01 1.988937152427e-01 2.032035495529e-01 2.073914011580e-01 2.114478405163e-01 2.153795456826e-01 2.191889789542e-01 2.228796903111e-01 2.264661522655e-01 2.299507490559e-01 2.333466722328e-01 2.366591734825e-01 2.398964379585e-01 2.430635202758e-01 2.461606733915e-01 2.491900212748e-01 2.521413043170e-01 2.550086121675e-01 2.577806019218e-01 2.604333939065e-01 2.629529207712e-01 2.653084070894e-01 2.674737167390e-01 2.694209508215e-01 2.711096891257e-01 2.725127452236e-01 2.735926433645e-01 2.743110799779e-01 2.746408745151e-01 2.745440820744e-01 2.739936008310e-01 2.729667709890e-01 2.714367183989e-01 2.693939750842e-01 2.668298608512e-01 2.637396807326e-01 2.601364289759e-01 2.560344597792e-01 2.514635658846e-01 2.464619487249e-01 2.410835326199e-01 2.353951634022e-01 2.294761563949e-01 2.234281432875e-01 2.173598794562e-01 2.114036047324e-01 2.057019611367e-01 2.004092039758e-01 1.956909393853e-01 1.917049971033e-01 1.886090533186e-01 1.865347427475e-01 1.855820599794e-01 1.858160561319e-01 1.872438538278e-01 1.898294364685e-01 1.934896738292e-01 1.981003786484e-01 2.035131209929e-01 2.095613236542e-01 2.160726980888e-01 2.228764872789e-01 2.298099972219e-01 2.367227988906e-01 2.434770458666e-01 2.499553518947e-01 2.560514290333e-01 2.616804726604e-01 2.667748009614e-01 2.712803310985e-01 2.751653694054e-01 2.784108151686e-01 2.810148207814e-01 2.829904372501e-01 2.843659625138e-01 2.851836518573e-01 2.854984607789e-01 2.853748990578e-01 2.848864063282e-01 2.841137042596e-01 2.831403847990e-01 2.820473768989e-01 2.809177464895e-01 2.798203496353e-01 2.788188390363e-01 2.779594801200e-01 2.772732508847e-01 2.767725345711e-01 2.764473876941e-01 2.762729465142e-01 2.762059279948e-01 2.761804247578e-01 2.761314268581e-01 2.759741525841e-01 2.756226590677e-01 2.749982675893e-01 2.740171370576e-01 2.726105394314e-01 2.707197991030e-01 2.683008772043e-01 2.653318171532e-01 2.618045543305e-01 2.577436222548e-01 2.531872157230e-01 2.482051866480e-01 2.428949442113e-01 2.373703679567e-01 2.317792893138e-01 2.262845571641e-01 2.210620871329e-01 2.163031699041e-01 2.121871460899e-01 2.088842173436e-01 2.065326486040e-01 2.052251387062e-01 2.050063445191e-01 2.058549585852e-01 2.076999878100e-01 2.104120443600e-01 2.138258085482e-01 2.177563463621e-01 2.219977728582e-01 2.263521694135e-01 2.306327193307e-01 2.346674111444e-01 2.383140764262e-01 2.414506514030e-01 2.439897493823e-01 2.458656294877e-01 2.470451984317e-01 2.475231696965e-01 2.473127926661e-01 2.464582691006e-01 2.450151171544e-01 2.430602325187e-01 2.406855507859e-01 2.379850194811e-01 2.350652128608e-01 2.320281564253e-01 2.289734769736e-01 2.259951237806e-01 2.231710336076e-01 2.205739024194e-01 2.182562595787e-01 2.162588770345e-01 2.146174589444e-01 2.133505211947e-01 2.124809304888e-01 2.120243461132e-01 2.119989974369e-01 2.124294426743e-01 2.133380826717e-01 2.147558842699e-01 2.167069307697e-01 2.192117948657e-01 2.222862195426e-01 2.259241977073e-01 2.301076546643e-01 2.347930885566e-01 2.399127774365e-01 2.453829972662e-01 2.510936007353e-01 2.569242231294e-01 2.627428351536e-01 2.684156735291e-01 2.738093905049e-01 2.787977510835e-01 2.832709862580e-01 2.871306859186e-01 2.903046281956e-01 2.927398138735e-01 2.944037535375e-01 2.952979402299e-01 2.954366361418e-01 2.948664261602e-01 2.936512384087e-01 2.918694075586e-01 2.896181586952e-01 2.870008405954e-01 2.841252673361e-01 2.811032374644e-01 2.780400285900e-01 2.750381477862e-01 2.721900739186e-01 2.695867322324e-01 2.673060384699e-01 2.654228536851e-01 2.640124899846e-01 2.631358253289e-01 2.628643370932e-01 2.632573553509e-01 2.643653109315e-01 2.662341160014e-01 2.688830509314e-01 2.723153213197e-01 2.765013924307e-01 2.813825501686e-01 2.868656679861e-01 2.928231245800e-01 2.991105190361e-01 3.055528688300e-01 3.119689469319e-01 3.181813304255e-01 3.240067975972e-01 3.292893060025e-01 3.338916032659e-01 3.377009623608e-01 3.406441843742e-01 3.426731128011e-01 3.437821021960e-01 3.439918856940e-01 3.433508197123e-01 3.419338324747e-01 3.398254311628e-01 3.371298386752e-01 3.339428885697e-01 3.303599428068e-01 3.264729968172e-01 3.223519927633e-01 3.180642628868e-01 3.136651992798e-01 3.092006624024e-01 3.047331969037e-01 3.003228712765e-01 2.960518619423e-01 2.920269705154e-01 2.883697632657e-01 2.852276628613e-01 2.827464213681e-01 2.810732853415e-01 2.803256443124e-01 2.805820739428e-01 2.818693034397e-01 2.841444032763e-01 2.873095066572e-01 2.912081100831e-01 2.956421971592e-01 3.004028695649e-01 3.052653622415e-01 3.100330745119e-01 3.145312949314e-01 3.186171796036e-01 3.221972084772e-01 3.252042276524e-01 3.276045703998e-01 3.293894371605e-01 3.305498992501e-01 3.310903153250e-01 3.310006443191e-01 3.302629096998e-01 3.288512585758e-01 3.267415556521e-01 3.239195670317e-01 3.203955064601e-01 3.162323011063e-01 3.115438740711e-01 3.065155940895e-01 3.014082112282e-01 2.965371011227e-01 2.922631481537e-01 2.889406722528e-01 2.868774417815e-01 2.862780404539e-01 2.872054937452e-01 2.895689319381e-01 2.931189637821e-01 2.975078483074e-01 3.023291355914e-01 3.071746310278e-01 3.117015381776e-01 3.156493926651e-01 3.188699520145e-01 3.213327203691e-01 3.230966085306e-01 3.242979347666e-01 3.250978953166e-01 3.256568671894e-01 3.260877593266e-01 3.264354404300e-01 3.266829840259e-01 3.267490000830e-01 3.265426211535e-01 3.259875238589e-01 3.250636933116e-01 3.238569348895e-01 3.225390512817e-01 3.213786361054e-01 3.206842644224e-01 3.207375743659e-01 3.217395353773e-01 3.237274837144e-01 3.265629839038e-01 3.299357407220e-01 3.334114605649e-01 3.365284977120e-01 3.388610316987e-01 3.401210227267e-01 3.402159840946e-01 3.392688224782e-01 3.376388951216e-01 3.358664595779e-01 3.346113217575e-01 3.345342458637e-01 3.361680196638e-01 3.398156628881e-01 3.454606270846e-01 3.527832154247e-01 3.612076631130e-01 3.700063298143e-01 3.784143845942e-01 3.857004746521e-01 3.912624342273e-01 3.946483683651e-01 3.955925339434e-01 3.940383162265e-01 3.901251210381e-01 3.842154617910e-01 3.768626454938e-01 3.687926527906e-01 3.608659999305e-01 3.539710443502e-01 3.489409420830e-01 3.464051349986e-01 3.466893598656e-01 3.497699142922e-01 3.552840818732e-01 3.626447250329e-01 3.711505728438e-01 3.801190430310e-01 3.889641171417e-01 3.972332336548e-01 4.046341263324e-01 4.109919372960e-01 4.162378901870e-01 4.176892320651e-01 4.167266327595e-01 4.167722283190e-01 4.197135104075e-01 4.241280917811e-01 4.267635436654e-01 4.256758233430e-01 4.220368011536e-01 4.191602510625e-01 4.194901481622e-01 4.223222348222e-01 4.246282793643e-01 4.241097538180e-01 4.214040442644e-01 4.195532486991e-01 4.211627661741e-01 4.258133790418e-01 4.304116307045e-01 4.320750053958e-01 4.306072763133e-01 4.284125913622e-01 4.280190777649e-01 4.294267268866e-01 4.299121051206e-01 4.265041005864e-01 4.187047400899e-01 4.090480763859e-01 4.010713747927e-01 3.963328263795e-01 3.933122713670e-01 3.894299218072e-01 3.840816726723e-01 3.796869945601e-01 3.796645627102e-01 3.851106749445e-01 3.935958699360e-01 4.014606290501e-01 4.070273725216e-01 4.116977419601e-01 4.181420237576e-01 4.273305669936e-01 4.373117968198e-01 4.449226735140e-01 4.485659024368e-01 4.494693929644e-01 4.504207424163e-01 4.530603412468e-01 4.562936386362e-01 4.574188187669e-01 4.548040437889e-01 4.495872637554e-01 4.448999444275e-01 4.432112693142e-01 4.441887623024e-01 4.453604897284e-01 4.448618730136e-01 4.434980380676e-01 4.442007895397e-01 4.492540342555e-01 4.578974526161e-01 4.669251292068e-01 4.736129828630e-01 4.780805158069e-01 4.830723065344e-01 4.913227040585e-01 5.027036324517e-01 5.137440736590e-01 5.198643858144e-01 5.181931027335e-01 5.097878797648e-01 5.022002805568e-01 4.734528455414e-01 4.461271365706e-01 4.673416425666e-01 5.207118862247e-01 5.456264052675e-01 5.124030939427e-01 4.484914410083e-01 4.247776064898e-01 4.693483856899e-01 5.224480640035e-01 5.327693723222e-01 5.046972095225e-01 4.814596295230e-01 4.904416155196e-01 5.052375305764e-01 4.910167849758e-01 4.551564547686e-01 4.442418860963e-01 4.798174921880e-01 5.193547874836e-01 5.175223309308e-01 4.739118019663e-01 4.333898968156e-01 4.396355670811e-01 4.724332649789e-01 4.845584126996e-01 4.664670318133e-01 4.506969593516e-01 4.658964111407e-01 4.909010686453e-01 4.867396393446e-01 4.485966956045e-01 4.174479473022e-01 4.357031183146e-01 4.794685234762e-01 4.940563645350e-01 4.592928060379e-01 4.045993715539e-01 3.866182337015e-01 4.172931276313e-01 4.473095674841e-01 4.414163364803e-01 4.089884947934e-01 3.875111088097e-01 3.980513855254e-01 4.210240810961e-01 4.339282538678e-01 4.392338998022e-01 4.497916515650e-01 4.632995834917e-01 4.649541631925e-01 4.523130315230e-01 4.455942273132e-01 4.645597645048e-01 4.977265142428e-01 5.160503930458e-01 5.067263570505e-01 4.840180880701e-01 4.730716090509e-01 4.802805848871e-01 4.892911799842e-01 4.883318867135e-01 4.844882374360e-01 4.887506027929e-01 4.959129675668e-01 4.913593794013e-01 4.745055804478e-01 4.652117055712e-01 4.789568013727e-01 5.008320152184e-01 5.033910812334e-01 4.800234372139e-01 4.541918282633e-01 4.544423732619e-01 4.744260182463e-01 4.818956584246e-01 4.618285806175e-01 4.335253583950e-01 4.294239432791e-01 4.500755528056e-01 4.634202754422e-01 4.501574682780e-01 4.260601812315e-01 4.246664142900e-01 4.520110831751e-01 4.785122026755e-01 4.809012403233e-01 4.646708655214e-01 4.525140770185e-01 4.560278397236e-01 4.655013961752e-01 4.713026791481e-01 4.771546115207e-01 4.854582209331e-01 4.827791419874e-01 4.541380933337e-01 4.113607892734e-01 4.003744534612e-01 4.447885926240e-01 4.977914289744e-01 5.034140759876e-01 4.491619044804e-01 3.828856413560e-01 3.898755930395e-01 4.665415916533e-01 5.258459590663e-01 5.199678098636e-01 4.633739183329e-01 4.198903330517e-01 4.400674095432e-01 4.877343089740e-01 5.063291553129e-01 4.880362925956e-01 4.677844760142e-01 4.755241590533e-01 4.939631422381e-01 4.905413176929e-01 4.666289833521e-01 4.585209174644e-01 4.859922093113e-01 5.169516255247e-01 5.127753626486e-01 4.743353671440e-01 4.448231241152e-01 4.610271664234e-01 4.972692325352e-01
 6.881867253537e-02 6.654621198947e-02 6.448652929379e-02 6.261132878989e-02 6.065379013134e-02 5.846334853378e-02 5.623679275409e-02 5.425896316448e-02 5.248769293378e-02 5.060676488353e-02 4.849279268358e-02 4.639244416968e-02 4.456522926427e-02 4.292960044406e-02 4.121318206144e-02 3.934169214133e-02 3.751799049785e-02 3.594554068494e-02 3.458646419428e-02 3.325243189650e-02 3.186775426762e-02 3.055725920274e-02 2.948202791204e-02 2.865738664007e-02 2.798902964555e-02 2.742555897336e-02 2.700033091968e-02 2.676520127383e-02 2.676356878382e-02 2.703159686997e-02 2.754661576430e-02 2.819765141139e-02 2.889683519834e-02 2.971799934971e-02 3.082273279371e-02 3.221194497505e-02 3.366020067863e-02 3.499077218675e-02 3.632434288455e-02 3.792407477289e-02 3.981000086532e-02 4.169954597619e-02 4.338000326130e-02 4.499045321443e-02 4.683255364689e-02 4.895530718428e-02 5.107688312061e-02 5.295796721342e-02 5.471823827065e-02 5.667850414846e-02 5.891828933762e-02 6.115723112573e-02 6.314268833219e-02 6.499168657857e-02 6.702420223799e-02 6.931823727241e-02 7.160929699069e-02 7.365604971712e-02 7.555618601492e-02 7.760639711070e-02 7.990279823258e-02 8.221729957882e-02 8.430639656340e-02 8.623187096396e-02 8.826983978514e-02 9.053662815327e-02 9.284527428653e-02 9.497118422481e-02 9.694298482521e-02 9.898260570066e-02 1.012058209535e-01 1.034848138328e-01 1.056337879892e-01 1.076460955539e-01 1.096855973325e-01 1.118640117816e-01 1.140995980075e-01 1.162390985348e-01 1.182623918140e-01 1.202893576343e-01 1.224144881016e-01 1.245918888303e-01 1.267098896584e-01 1.287357711785e-01 1.307406888751e-01 1.328027883633e-01 1.349136179191e-01 1.370021571620e-01 1.390334615108e-01 1.410417030795e-01 1.430699746552e-01 1.451142641213e-01 1.471472148410e-01 1.491635836043e-01 1.511779023208e-01 1.531919871502e-01 1.551862477964e-01 1.571458512954e-01 1.590924276376e-01 1.610633300846e-01 1.630569283409e-01 1.650201267546e-01 1.669171095519e-01 1.687782469246e-01 1.706669736483e-01 1.726030364391e-01 1.745389537818e-01 1.764083758541e-01 1.782054846506e-01 1.799984286977e-01 1.818500666621e-01 1.837423978405e-01 1.855991916291e-01 1.873761888494e-01 1.891064082083e-01 1.908635062601e-01 1.926809578976e-01 1.945134099352e-01 1.962869880487e-01 1.979871892118e-01 1.996696219001e-01 2.013933140585e-01 2.031587505888e-01 2.049101010285e-01 2.065963987341e-01 2.082277962843e-01 2.098597353716e-01 2.115293786964e-01 2.132132841380e-01 2.148632499692e-01 2.164570880942e-01 2.180187456122e-01 2.195861059486e-01 2.211705973926e-01 2.227471183664e-01 2.242872493760e-01 2.257904302421e-01 2.272788259810e-01 2.287648407299e-01 2.302439730272e-01 2.317057452690e-01 2.331459889374e-01 2.345761827202e-01 2.360081888556e-01 2.374325659835e-01 2.388316040951e-01 2.402022414617e-01 2.415546791063e-01 2.429016524148e-01 2.442464544671e-01 2.455745730920e-01 2.468709218633e-01 2.481331729646e-01 2.493706665275e-01 2.505900011931e-01 2.517952986055e-01 2.529967939752e-01 2.541999774436e-01 2.553995300880e-01 2.565783091644e-01 2.577178564162e-01 2.588204960341e-01 2.599235676600e-01 2.610560259538e-01 2.622034394464e-01 2.633177514968e-01 2.643509349969e-01 2.653035076220e-01 2.662313596628e-01 2.671891176602e-01 2.681748104520e-01 2.691320230507e-01 2.700028531507e-01 2.707847054209e-01 2.715408068929e-01 2.723382250215e-01 2.731864399821e-01 2.740314113309e-01 2.748138527901e-01 2.755256323801e-01 2.762171051840e-01 2.769455711862e-01 2.777190798253e-01 2.784919929759e-01 2.792159766131e-01 2.798799212504e-01 2.805108222710e-01 2.811438307243e-01 2.817892571872e-01 2.824276023702e-01 2.830319669586e-01 2.835816078888e-01 2.840749073062e-01 2.845376320600e-01 2.850042060230e-01 2.854816423084e-01 2.859393642241e-01 2.863333180175e-01 2.866539489790e-01 2.869467630542e-01 2.872658742381e-01 2.876125512422e-01 2.879347910744e-01 2.881837115568e-01 2.883652519888e-01 2.885441870525e-01 2.887675353847e-01 2.890163598216e-01 2.892256269348e-01 2.893516895176e-01 2.894292084467e-01 2.895275743579e-01 2.896814974920e-01 2.898428502613e-01 2.899330640597e-01 2.899378093735e-01 2.899204043967e-01 2.899543094610e-01 2.900305195584e-01 2.900667874385e-01 2.900042719256e-01 2.898813302948e-01 2.897816632460e-01 2.897386066798e-01 2.896902638793e-01 2.895569469107e-01 2.893357383502e-01 2.890971353906e-01 2.889037730685e-01 2.887343996863e-01 2.885123998031e-01 2.881955628774e-01 2.878237809125e-01 2.874712053333e-01 2.871590722629e-01 2.868292164478e-01 2.864143502229e-01 2.859194290033e-01 2.854167908060e-01 2.849588626254e-01 2.845095922954e-01 2.839920373721e-01 2.833840745959e-01 2.827512594723e-01 2.821618599979e-01 2.815946562051e-01 2.809693199568e-01 2.802512862303e-01 2.794997522913e-01 2.787881865256e-01 2.781051008712e-01 2.773702934154e-01 2.765438548322e-01 2.756802236322e-01 2.748525705190e-01 2.740548844772e-01 2.732089989163e-01 2.722759266831e-01 2.713049270167e-01 2.703662353193e-01 2.694544987452e-01 2.684976188432e-01 2.674584298393e-01 2.663862868626e-01 2.653443993671e-01 2.643229894216e-01 2.632539449216e-01 2.621104969082e-01 2.609388490293e-01 2.597959039313e-01 2.586623734163e-01 2.574792616546e-01 2.562343177239e-01 2.549750118723e-01 2.537365224086e-01 2.524935187767e-01 2.511969278477e-01 2.498525418847e-01 2.485062647573e-01 2.471751481591e-01 2.458228505610e-01 2.444164192443e-01 2.429722391715e-01 2.415316827958e-01 2.400957354155e-01 2.386305938847e-01 2.371177391976e-01 2.355759319018e-01 2.340321673091e-01 2.324797360272e-01 2.308957313195e-01 2.292778356577e-01 2.276436149755e-01 2.259977668165e-01 2.243288359497e-01 2.226284782180e-01 2.209093764999e-01 2.191823647014e-01 2.174376787059e-01 2.156616640644e-01 2.138573205838e-01 2.120423565041e-01 2.102210826941e-01 2.083802204921e-01 2.065097043160e-01 2.046156941633e-01 2.027113911663e-01 2.007948123346e-01 1.988590129191e-01 1.969010815024e-01 1.949262605454e-01 1.929357878027e-01 1.909283318774e-01 1.889034948443e-01 1.868637831196e-01 1.848110039356e-01 1.827390562565e-01 1.806463921466e-01 1.785382271609e-01 1.764215468409e-01 1.742905483402e-01 1.721404756614e-01 1.699704938831e-01 1.677871809310e-01 1.655947955025e-01 1.633894269727e-01 1.611673414056e-01 1.589280762398e-01 1.566751705927e-01 1.544117431128e-01 1.521383252388e-01 1.498516769546e-01 1.475519059144e-01 1.452378542216e-01 1.429137964416e-01 1.405825972840e-01 1.382419991073e-01 1.358906419011e-01 1.335276336908e-01 1.311569311383e-01 1.287797343915e-01 1.263980405505e-01 1.240086783468e-01 1.216117269282e-01 1.192087138002e-01 1.168020964046e-01 1.143952897711e-01 1.119855906403e-01 1.095733293681e-01 1.071581407959e-01 1.047449535576e-01 1.023363265405e-01 9.993155606918e-02 9.752809036798e-02 9.513050750898e-02 9.274333144053e-02 9.036644756296e-02 8.800074154722e-02 8.564749225656e-02 8.330979632486e-02 8.099323422209e-02 7.869833778049e-02 7.642896061511e-02 7.418713826266e-02 7.197492703444e-02 6.980089430017e-02 6.766922286487e-02 6.558384312396e-02 6.355142979135e-02 6.157573150404e-02 5.966494977896e-02 5.782936161190e-02 5.607602817707e-02 5.441253933783e-02 5.284963088597e-02 5.139414815610e-02 5.006078340624e-02 4.885918265825e-02 4.779897654064e-02 4.689252090884e-02 4.614774955482e-02 4.557144775557e-02 4.517430169717e-02 4.495895625139e-02 4.492935864460e-02 4.508656968557e-02 4.542661519755e-02 4.594675242825e-02 4.664074863810e-02 4.749980884584e-02 4.851674088967e-02 4.968086514104e-02 5.098065911080e-02 5.240624427909e-02 5.394529646214e-02 5.558819835674e-02 5.732795579652e-02 5.915101316190e-02 6.105268600583e-02 6.302237578060e-02 6.505299673626e-02 6.713986236900e-02 6.927386338570e-02 7.145226068768e-02 7.366951458699e-02 7.591870370547e-02 7.819793076419e-02 8.050189851707e-02 8.282829968953e-02 8.517468542407e-02 8.753567096102e-02 8.991038393174e-02 9.229578683448e-02 9.468932799758e-02 9.709113015363e-02 9.949553619397e-02 1.019025874803e-01 1.043109855885e-01 1.067167745307e-01 1.091227824799e-01 1.115250925626e-01 1.139199817260e-01 1.163106689491e-01 1.186916309894e-01 1.210655741889e-01 1.234304898081e-01 1.257813584264e-01 1.281217034643e-01 1.304477322563e-01 1.327599984259e-01 1.350600355579e-01 1.373405242812e-01 1.396058936289e-01 1.418531598835e-01 1.440809252102e-01 1.462919060157e-01 1.484805463681e-01 1.506478975981e-01 1.527942792839e-01 1.549163138869e-01 1.570168848791e-01 1.590932030825e-01 1.611438100344e-01 1.631708668576e-01 1.651686660721e-01 1.671410978391e-01 1.690875961381e-01 1.710034169178e-01 1.728919506575e-01 1.747485396410e-01 1.765749756031e-01 1.783729680627e-01 1.801375133076e-01 1.818710023737e-01 1.835711165817e-01 1.852360547213e-01 1.868690114990e-01 1.884664765257e-01 1.900285295275e-01 1.915551174664e-01 1.930435468752e-01 1.944964017842e-01 1.959118423181e-01 1.972884945512e-01 1.986275815086e-01 1.999256516558e-01 2.011846988937e-01 2.024033457459e-01 2.035801296189e-01 2.047162044843e-01 2.058097941565e-01 2.068610971145e-01 2.078709383581e-01 2.088354561080e-01 2.097575943068e-01 2.106354931896e-01 2.114667492890e-01 2.122553111316e-01 2.129953620436e-01 2.136901437689e-01 2.143395348299e-01 2.149403530960e-01 2.154964578469e-01 2.160037590952e-01 2.164618439402e-01 2.168753089962e-01 2.172359639309e-01 2.175504690786e-01 2.178144976801e-01 2.180272400704e-01 2.181938529917e-01 2.183076437087e-01 2.183722730892e-01 2.183870465906e-01 2.183477339292e-01 2.182633610377e-01 2.181242625682e-01 2.179334075848e-01 2.176929970073e-01 2.173958121774e-01 2.170526818681e-01 2.166556889944e-01 2.162061383514e-01 2.157079818597e-01 2.151513296131e-01 2.145494947473e-01 2.138941789527e-01 2.131835990597e-01 2.124248174171e-01 2.116091164905e-01 2.107462231572e-01 2.098309578529e-01 2.088610740651e-01 2.078440903046e-01 2.067714808802e-01 2.056511331795e-01 2.044808777587e-01 2.032546771952e-01 2.019826450537e-01 2.006564283096e-01 1.992824676913e-01 1.978607335647e-01 1.963856108985e-01 1.948665406177e-01 1.932975668401e-01 1.916809057597e-01 1.900179781003e-01 1.883037659353e-01 1.865474546630e-01 1.847453176417e-01 1.828978121368e-01 1.810069845809e-01 1.790690145692e-01 1.770893847360e-01 1.750703853399e-01 1.730083425726e-01 1.709080537890e-01 1.687653578727e-01 1.665830723544e-01 1.643650697447e-01 1.621091390952e-01 1.598205146751e-01 1.574971805665e-01 1.551398554332e-01 1.527528033389e-01 1.503350616811e-01 1.478888425248e-01 1.454180070873e-01 1.429173942597e-01 1.403966859792e-01 1.378530352813e-01 1.352895769994e-01 1.327120763817e-01 1.301151338690e-01 1.275067178672e-01 1.248878613152e-01 1.222594327785e-01 1.196303615202e-01 1.169952268028e-01 1.143632926653e-01 1.117360886717e-01 1.091141335116e-01 1.065102617581e-01 1.039200529266e-01 1.013524289592e-01 9.881360631459e-02 9.630053512276e-02 9.382863693287e-02 9.139582120348e-02 8.901354739093e-02 8.669124219012e-02 8.442812387951e-02 8.224068478035e-02 8.012899049671e-02 7.810528577660e-02 7.618435596476e-02 7.436714462000e-02 7.267015330841e-02 7.109761562508e-02 6.965909948178e-02 6.837257225232e-02 6.723985571948e-02 6.627482713043e-02 6.548099372501e-02 6.486081870100e-02 6.442630152121e-02 6.417586666184e-02 6.411275916385e-02 6.423527488565e-02 6.453540404114e-02 6.501763863229e-02 6.566659150271e-02 6.648097634702e-02 6.745044314079e-02 6.855860187274e-02 6.980617195603e-02 7.117160197198e-02 7.264966890184e-02 7.422984719010e-02 7.589619701794e-02 7.764687224107e-02 7.946530992254e-02 8.134409386932e-02 8.327539697895e-02 8.524587159675e-02 8.725491702061e-02 8.928993374985e-02 9.134451746728e-02 9.341417521955e-02 9.548865372873e-02 9.756741533213e-02 9.964266561216e-02 1.017078430651e-01 1.037621596748e-01 1.057954111950e-01 1.078079490979e-01 1.097943978680e-01 1.117488205301e-01 1.136720769455e-01 1.155577184685e-01 1.174038482498e-01 1.192077781117e-01 1.209619625637e-01 1.226695678239e-01 1.243267812343e-01 1.259294908701e-01 1.274767371004e-01 1.289614984017e-01 1.303868248915e-01 1.317512611751e-01 1.330499422016e-01 1.342840463466e-01 1.354452039435e-01 1.365359368440e-01 1.375563808445e-01 1.385046870753e-01 1.393789554571e-01 1.401735448214e-01 1.408875781419e-01 1.415252094081e-01 1.420829039753e-01 1.425596427144e-01 1.429538404043e-01 1.432603369649e-01 1.434844444079e-01 1.436222753708e-01 1.436736772122e-01 1.436394452852e-01 1.435143742711e-01 1.433017552929e-01 1.429995501745e-01 1.426064290186e-01 1.421255285392e-01 1.415539696364e-01 1.408907592605e-01 1.401366009593e-01 1.392899317288e-01 1.383540720133e-01 1.373285603828e-01 1.362106644645e-01 1.350037195051e-01 1.337056997395e-01 1.323176771840e-01 1.308439732524e-01 1.292789273331e-01 1.276287558206e-01 1.258901760348e-01 1.240654624669e-01 1.221601702893e-01 1.201679634404e-01 1.180963727409e-01 1.159439079093e-01 1.137112448482e-01 1.114053459009e-01 1.090222178011e-01 1.065678256810e-01 1.040439235832e-01 1.014505057827e-01 9.879595140945e-02 9.608108769234e-02 9.330791940696e-02 9.048226416859e-02 8.760545592120e-02 8.468697441040e-02 8.173225937018e-02 7.874390840060e-02 7.573391602827e-02 7.270500413719e-02 6.967177050124e-02 6.664428639358e-02 6.363297860575e-02 6.065619741267e-02 5.772742263787e-02 5.487060907656e-02 5.211100719481e-02 4.947571107763e-02 4.700004356035e-02 4.472133168233e-02 4.268466361001e-02 4.093980608963e-02 3.953421731234e-02 3.851500194112e-02 3.792311812724e-02 3.778504828212e-02 3.811503197044e-02 3.890260699061e-02 4.012520796038e-02 4.174579217701e-02 4.372205717229e-02 4.600529651346e-02 4.854903839351e-02 5.131332156227e-02 5.425948921941e-02 5.735355974044e-02 6.056788413419e-02 6.387608927432e-02 6.725714121995e-02 7.069513089325e-02 7.417049109034e-02 7.767348857871e-02 8.118934659262e-02 8.470607227097e-02 8.821743735983e-02 9.171092501228e-02 9.518159197826e-02 9.862044854099e-02 1.020193824224e-01 1.053755321930e-01 1.086780193367e-01 1.119243532671e-01 1.151098502842e-01 1.182256671487e-01 1.212712507948e-01 1.242392535240e-01 1.271241639689e-01 1.299272507485e-01 1.326354741726e-01 1.352511353136e-01 1.377699678445e-01 1.401834954438e-01 1.424959991282e-01 1.446952327693e-01 1.467843227758e-01 1.487596204019e-01 1.506122342812e-01 1.523472527531e-01 1.539559971729e-01 1.554358065605e-01 1.567893569085e-01 1.580067511968e-01 1.590924410930e-01 1.600422543653e-01 1.608495328148e-01 1.615234017224e-01 1.620496373142e-01 1.624352927680e-01 1.626772101450e-01 1.627694270023e-01 1.627202447148e-01 1.625189862261e-01 1.621699760793e-01 1.616761401158e-01 1.610295947427e-01 1.602380124670e-01 1.592982104963e-01 1.582079315498e-01 1.569749463625e-01 1.555921856725e-01 1.540665256261e-01 1.523980861138e-01 1.505864114995e-01 1.486389217335e-01 1.465520988403e-01 1.443330198406e-01 1.419852102165e-01 1.395085414706e-01 1.369115908365e-01 1.341973055102e-01 1.313684750632e-01 1.284350926723e-01 1.254005876833e-01 1.222737119164e-01 1.190656063560e-01 1.157816902928e-01 1.124351793027e-01 1.090373777363e-01 1.056008381381e-01 1.021431818265e-01 9.867990669976e-02 9.523229219809e-02 9.182427986389e-02 8.848021224418e-02 8.523264520150e-02 8.211581814379e-02 7.916465835918e-02 7.642613534437e-02 7.394299747587e-02 7.176469270904e-02 6.994567925066e-02 6.853139017229e-02 6.757130598126e-02 6.710364758193e-02 6.715346583576e-02 6.774117154040e-02 6.886113231204e-02 7.050284549338e-02 7.263958927235e-02 7.523538011653e-02 7.825186100578e-02 8.164494408732e-02 8.537166477001e-02 8.939273540316e-02 9.366449757630e-02 9.815301376693e-02 1.028249606906e-01 1.076476401522e-01 1.125981665657e-01 1.176504386879e-01 1.227811411870e-01 1.279742579589e-01 1.332075136416e-01 1.384667349310e-01 1.437371432209e-01 1.490015235853e-01 1.542500324636e-01 1.594673795797e-01 1.646407399995e-01 1.697630088544e-01 1.748191256691e-01 1.798009893456e-01 1.847011262944e-01 1.895042916506e-01 1.942060947879e-01 1.987955618333e-01 2.032614487624e-01 2.075999162462e-01 2.117967389621e-01 2.158471007521e-01 2.197433841174e-01 2.234753070360e-01 2.270377732115e-01 2.304218869929e-01 2.336189001115e-01 2.366243602329e-01 2.394283750017e-01 2.420244058917e-01 2.444063240867e-01 2.465660890939e-01 2.484994468367e-01 2.501985794841e-01 2.516585038846e-01 2.528735927880e-01 2.538398169064e-01 2.545475239496e-01 2.549968425899e-01 2.551806853513e-01 2.550940483566e-01 2.547362170074e-01 2.541011871126e-01 2.531887296581e-01 2.519962344701e-01 2.505205059408e-01 2.487642120557e-01 2.467242715028e-01 2.444014156152e-01 2.417993457808e-01 2.389150692375e-01 2.357569934493e-01 2.323280669194e-01 2.286305270959e-01 2.246768388872e-01 2.204715445138e-01 2.160250956883e-01 2.113511757216e-01 2.064581715702e-01 2.013672927163e-01 1.960927481362e-01 1.906545363782e-01 1.850828978902e-01 1.793968309799e-01 1.736361208555e-01 1.678338612430e-01 1.620304344262e-01 1.562786324017e-01 1.506266078500e-01 1.451403934115e-01 1.398880963323e-01 1.349441632696e-01 1.303972993879e-01 1.263338557932e-01 1.228494900655e-01 1.200364648929e-01 1.179759040880e-01 1.167438750656e-01 1.163890841827e-01 1.169381830388e-01 1.183919674396e-01 1.207221245236e-01 1.238764463121e-01 1.277854797185e-01 1.323640714407e-01 1.375242079889e-01 1.431746788609e-01 1.492245965863e-01 1.555903214936e-01 1.621931036725e-01 1.689563119558e-01 1.758169775585e-01 1.827124726517e-01 1.895845827111e-01 1.963871934722e-01 2.030664260225e-01 2.095830590094e-01 2.158959957582e-01 2.219670327046e-01 2.277647017427e-01 2.332552546088e-01 2.384103500930e-01 2.432060705384e-01 2.476153416675e-01 2.516174810627e-01 2.551931394270e-01 2.583229865039e-01 2.609927110870e-01 2.631891501568e-01 2.648983275202e-01 2.661151293558e-01 2.668304963282e-01 2.670417081125e-01 2.667486715767e-01 2.659490628822e-01 2.646495062793e-01 2.628557592597e-01 2.605735472960e-01 2.578195618778e-01 2.546061916108e-01 2.509495432553e-01 2.468772282390e-01 2.424074865536e-01 2.375731208898e-01 2.324080117166e-01 2.269399112837e-01 2.212198246067e-01 2.152852350608e-01 2.091840050085e-01 2.029769749959e-01 1.967150766296e-01 1.904662347233e-01 1.843004342442e-01 1.782874345436e-01 1.725081921899e-01 1.670408322260e-01 1.619678884520e-01 1.573738997259e-01 1.533330740129e-01 1.499186063293e-01 1.471908908740e-01 1.451962482250e-01 1.439618661457e-01 1.434937734637e-01 1.437790972821e-01 1.447810062246e-01 1.464490362881e-01 1.487168460068e-01 1.515105521428e-01 1.547505975586e-01 1.583579394395e-01 1.622594291599e-01 1.663783153477e-01 1.706541247260e-01 1.750282293349e-01 1.794499697783e-01 1.838826226737e-01 1.882869269583e-01 1.926377890007e-01 1.969191496523e-01 2.011109164310e-01 2.052131758132e-01 2.092176361734e-01 2.131249811203e-01 2.169420075581e-01 2.206721705523e-01 2.243224870866e-01 2.279017626155e-01 2.314168705198e-01 2.348758734183e-01 2.382804553911e-01 2.416383592450e-01 2.449430105983e-01 2.481935639313e-01 2.513815668830e-01 2.544909344476e-01 2.575105447435e-01 2.604140842959e-01 2.631789329201e-01 2.657787110934e-01 2.681757929336e-01 2.703435161585e-01 2.722426374427e-01 2.738330737576e-01 2.750859441991e-01 2.759548982394e-01 2.764099927399e-01 2.764186800592e-01 2.759462678788e-01 2.749721476407e-01 2.734736075978e-01 2.714340362656e-01 2.688503315104e-01 2.657182099725e-01 2.620490883485e-01 2.578601921749e-01 2.531830604620e-01 2.480587116545e-01 2.425404461483e-01 2.367006008334e-01 2.306202914560e-01 2.244024055089e-01 2.181611546117e-01 2.120291940781e-01 2.061559754447e-01 2.006961693879e-01 1.958196539936e-01 1.916911158010e-01 1.884652171899e-01 1.862823606655e-01 1.852411446385e-01 1.854044057596e-01 1.867830450623e-01 1.893320339288e-01 1.929688101814e-01 1.975635746852e-01 2.029632914786e-01 2.090009026602e-01 2.154976646902e-01 2.222852673798e-01 2.291984443656e-01 2.360872310646e-01 2.428169914095e-01 2.492696247798e-01 2.553462094451e-01 2.609620146057e-01 2.660548912976e-01 2.705775924809e-01 2.744992282394e-01 2.778077209989e-01 2.805052383174e-01 2.826103404025e-01 2.841567460347e-01 2.851893840581e-01 2.857642073143e-01 2.859496302546e-01 2.858186303686e-01 2.854476004682e-01 2.849181990072e-01 2.843044838215e-01 2.836792099675e-01 2.831045299755e-01 2.826272762593e-01 2.822836083189e-01 2.820872352758e-01 2.820374882674e-01 2.821141206846e-01 2.822743762969e-01 2.824686470289e-01 2.826252107434e-01 2.826680191543e-01 2.825180784409e-01 2.820872408029e-01 2.812992204275e-01 2.800787356236e-01 2.783627027306e-01 2.761024748531e-01 2.732639881155e-01 2.698373739386e-01 2.658282424079e-01 2.612678595620e-01 2.562160384242e-01 2.507487491789e-01 2.449791322539e-01 2.390343492053e-01 2.330705675826e-01 2.272638603617e-01 2.217959270963e-01 2.168601222303e-01 2.126409864390e-01 2.092970412607e-01 2.069616843277e-01 2.057128922306e-01 2.055767107333e-01 2.065174819249e-01 2.084404131601e-01 2.112094079597e-01 2.146446500704e-01 2.185512377037e-01 2.227269962808e-01 2.269748839685e-01 2.311137635511e-01 2.349834412832e-01 2.384503080143e-01 2.414080411515e-01 2.437756922123e-01 2.455091675557e-01 2.465824362964e-01 2.470001350138e-01 2.467886103863e-01 2.459945700460e-01 2.446835568909e-01 2.429305028246e-01 2.408270603006e-01 2.384628840216e-01 2.359332147544e-01 2.333313345619e-01 2.307354403074e-01 2.282266674078e-01 2.258626858710e-01 2.236947024655e-01 2.217664512296e-01 2.201009972441e-01 2.187287773484e-01 2.176676086218e-01 2.169368394516e-01 2.165652230168e-01 2.165770241553e-01 2.170098844035e-01 2.179018035242e-01 2.192930890481e-01 2.212250097459e-01 2.237242877010e-01 2.268123270939e-01 2.304861643153e-01 2.347190727399e-01 2.394658932448e-01 2.446483575759e-01 2.501722927187e-01 2.559207168608e-01 2.617656439206e-01 2.675736965017e-01 2.732060704179e-01 2.785358953508e-01 2.834415409617e-01 2.878210579728e-01 2.915856888486e-01 2.946725216130e-01 2.970424485789e-01 2.986739768374e-01 2.995761489553e-01 2.997799080531e-01 2.993282802719e-01 2.982924562884e-01 2.967480654787e-01 2.947826172733e-01 2.924931823444e-01 2.899701547207e-01 2.873088652627e-01 2.845978559716e-01 2.819242760806e-01 2.793675313379e-01 2.770047441331e-01 2.749162038477e-01 2.731684271499e-01 2.718439490295e-01 2.710176899559e-01 2.707607742724e-01 2.711513644555e-01 2.722442074684e-01 2.740883453703e-01 2.767069418311e-01 2.800917021116e-01 2.842052712835e-01 2.889650566943e-01 2.942657834390e-01 2.999612334724e-01 3.058839326897e-01 3.118602123836e-01 3.177004426226e-01 3.232301145764e-01 3.282868894868e-01 3.327272404073e-01 3.364445765744e-01 3.393562995749e-01 3.414218622957e-01 3.426323045995e-01 3.430098525429e-01 3.426076542753e-01 3.414980491725e-01 3.397735792655e-01 3.375289439275e-01 3.348601764886e-01 3.318600681702e-01 3.285991128187e-01 3.251431436933e-01 3.215362421375e-01 3.178085831571e-01 3.139962643746e-01 3.101224145058e-01 3.062306116722e-01 3.023825391263e-01 2.986580905401e-01 2.951701058185e-01 2.920472271826e-01 2.894366040765e-01 2.874857065658e-01 2.863266723089e-01 2.860646138152e-01 2.867468021511e-01 2.883753547299e-01 2.908813753000e-01 2.941405243585e-01 2.979921283414e-01 3.022334230996e-01 3.066673673294e-01 3.110963393174e-01 3.153421828895e-01 3.192712798494e-01 3.227706479223e-01 3.257697128660e-01 3.282289334470e-01 3.301196774594e-01 3.314354923531e-01 3.321658103006e-01 3.322950654905e-01 3.317991606087e-01 3.306503423083e-01 3.288192117803e-01 3.262856007304e-01 3.230647874333e-01 3.192059050015e-01 3.148190330657e-01 3.100829359645e-01 3.052357802103e-01 3.005823999933e-01 2.964596715784e-01 2.932022815725e-01 2.910978117902e-01 2.903385469668e-01 2.909888127585e-01 2.929560121034e-01 2.960163421305e-01 2.998413222805e-01 3.040414883997e-01 3.082441363535e-01 3.121194113358e-01 3.154256326590e-01 3.180347890488e-01 3.199203923436e-01 3.211634318743e-01 3.219032672121e-01 3.223212759751e-01 3.225911332329e-01 3.228391577971e-01 3.231411091838e-01 3.234900513900e-01 3.238390742498e-01 3.241141366327e-01 3.242549809681e-01 3.242629994026e-01 3.242106991277e-01 3.242590088482e-01 3.246304453244e-01 3.255602467922e-01 3.272520659800e-01 3.297972990703e-01 3.331444513046e-01 3.370796019163e-01 3.412414067560e-01 3.452018612694e-01 3.485094794830e-01 3.507945762222e-01 3.518363354411e-01 3.516005737623e-01 3.502844053313e-01 3.482937954485e-01 3.462113188295e-01 3.447128527296e-01 3.444486304468e-01 3.459362054021e-01 3.494313205166e-01 3.548843249499e-01 3.619353283983e-01 3.699837092163e-01 3.782956322952e-01 3.860942382270e-01 3.926732862544e-01 3.974447376669e-01 3.999907585876e-01 4.001022610049e-01 3.977697225614e-01 3.932167861850e-01 3.868788307170e-01 3.793862763156e-01 3.715359058950e-01 3.642045828784e-01 3.582736858858e-01 3.544795226481e-01 3.533066819888e-01 3.549064428739e-01 3.590682727583e-01 3.653079722121e-01 3.729651817752e-01 3.813483739304e-01 3.898311895853e-01 3.979090501998e-01 4.052449509979e-01 4.116356740253e-01 4.169993750581e-01 4.185838868830e-01 4.178084051160e-01 4.181409694943e-01 4.214728503742e-01 4.263435261693e-01 4.294536982386e-01 4.288613422771e-01 4.257824615924e-01 4.235626595426e-01 4.246166062155e-01 4.281539845458e-01 4.310648199866e-01 4.310186191180e-01 4.286850546747e-01 4.271424817810e-01 4.290094918102e-01 4.338507379663e-01 4.385553168733e-01 4.402483338004e-01 4.387887028268e-01 4.366603559717e-01 4.364546588552e-01 4.381731026978e-01 4.390324299897e-01 4.359805794901e-01 4.284402735409e-01 4.188758152820e-01 4.107534976662e-01 4.055654260902e-01 4.017503855066e-01 3.967118092784e-01 3.898666687909e-01 3.837412176762e-01 3.819666835952e-01 3.858751370317e-01 3.931826191038e-01 4.002537088211e-01 4.054380357497e-01 4.102262240709e-01 4.173941975077e-01 4.279023946214e-01 4.396673789490e-01 4.493785449143e-01 4.553610810876e-01 4.588150625244e-01 4.624458340882e-01 4.677057332873e-01 4.732681495319e-01 4.762527963289e-01 4.749303172835e-01 4.703893745607e-01 4.657496664888e-01 4.635071650185e-01 4.634091639152e-01 4.630556180482e-01 4.606150545629e-01 4.569503113208e-01 4.551866750495e-01 4.579587095233e-01 4.648445120722e-01 4.727477591035e-01 4.788142709660e-01 4.829516598768e-01 4.878187281062e-01 4.963480141513e-01 5.089106099410e-01 5.226380437231e-01 5.332565314070e-01 5.372917620968e-01 5.332747073874e-01 5.129852377151e-01 4.759414359579e-01 4.494960124807e-01 4.740201686873e-01 5.283802440202e-01 5.539604186308e-01 5.245305337133e-01 4.670410165907e-01 4.441721549931e-01 4.796984324421e-01 5.240651927961e-01 5.340433155411e-01 5.153932482100e-01 5.045945436208e-01 5.179851409914e-01 5.284736194614e-01 5.084902672637e-01 4.701511831436e-01 4.589275812017e-01 4.927567905333e-01 5.302576129513e-01 5.293892559335e-01 4.904254540884e-01 4.532472355304e-01 4.541940207471e-01 4.765005457189e-01 4.817638130197e-01 4.645082679860e-01 4.546283124456e-01 4.727463668673e-01 4.950678763877e-01 4.878150152448e-01 4.516708862667e-01 4.277966136489e-01 4.505672220392e-01 4.922342353004e-01 5.036495804774e-01 4.706937623312e-01 4.247788693978e-01 4.150786860809e-01 4.443443678618e-01 4.675347541325e-01 4.566407016895e-01 4.242988538910e-01 4.057349761662e-01 4.162013568652e-01 4.351534059777e-01 4.434304774334e-01 4.457716949396e-01 4.546485272787e-01 4.664933856841e-01 4.669950887020e-01 4.556528299844e-01 4.530970418600e-01 4.756886558146e-01 5.088910432506e-01 5.250625322857e-01 5.150240949448e-01 4.955964582049e-01 4.904087718633e-01 5.012572129700e-01 5.099777809877e-01 5.068349358341e-01 5.015046310773e-01 5.055330445667e-01 5.123472081141e-01 5.065068158465e-01 4.883374766754e-01 4.791756328806e-01 4.942602672320e-01 5.167406539341e-01 5.180392019006e-01 4.922390902805e-01 4.649722022498e-01 4.666740890176e-01 4.900725187522e-01 5.005093573539e-01 4.812994729227e-01 4.509901020381e-01 4.429700719299e-01 4.609027370753e-01 4.744194502088e-01 4.631824340416e-01 4.404398987025e-01 4.371839699484e-01 4.605794662508e-01 4.848336186468e-01 4.885807729774e-01 4.763449428889e-01 4.672767476729e-01 4.700799408904e-01 4.768878012872e-01 4.826403913432e-01 4.933159480213e-01 5.083956505373e-01 5.093324099847e-01 4.785922292311e-01 4.290376493089e-01 4.118530413308e-01 4.569330532542e-01 5.154406495359e-01 5.260411605139e-01 4.724962566132e-01 3.993858658393e-01 3.943375217010e-01 4.664813758098e-01 5.300823256746e-01 5.327430667173e-01 4.847058665205e-01 4.430663864672e-01 4.550136622985e-01 4.939412322775e-01 5.109949165309e-01 4.995560146106e-01 4.900239612631e-01 5.027794649474e-01 5.169323601241e-01 5.049093034865e-01 4.751017444549e-01 4.689534355174e-01 5.035140045274e-01 5.394578899509e-01 5.354263840343e-01 4.935384054521e-01 4.603891924640e-01 4.763121750364e-01 5.153484898641e-01
 7.934453115935e-02 7.701894611525e-02 7.492136637381e-02 7.301363580483e-02 7.099437871437e-02 6.871013006704e-02 6.639420749845e-02 6.435105136612e-02 6.250488495995e-02 6.050217810286e-02 5.823236107057e-02 5.598362532944e-02 5.402441069477e-02 5.223503066141e-02 5.030214093977e-02 4.815675935111e-02 4.604876270168e-02 4.420929383952e-02 4.255689753698e-02 4.082633473730e-02 3.892995780956e-02 3.707400565966e-02 3.548395690465e-02 3.410922070425e-02 3.272851778812e-02 3.128010983940e-02 2.993411042426e-02 2.884592852588e-02 2.798382046727e-02 2.724852561020e-02 2.663488843291e-02 2.620186989042e-02 2.597245036586e-02 2.595227260844e-02 2.618670350434e-02 2.669127208792e-02 2.736216159245e-02 2.808000348758e-02 2.889834008802e-02 2.999689033534e-02 3.140003325680e-02 3.288433253424e-02 3.425285960274e-02 3.560248055828e-02 3.719618311437e-02 3.908675500344e-02 4.101587138787e-02 4.274483288080e-02 4.437506660000e-02 4.621302224052e-02 4.834107707194e-02 5.048821478797e-02 5.240127171107e-02 5.418773210114e-02 5.615984976775e-02 5.839976651676e-02 6.064842770292e-02 6.266378728636e-02 6.453691245305e-02 6.656088170316e-02 6.883570760735e-02 7.113477674796e-02 7.321365234136e-02 7.513228918476e-02 7.716592815635e-02 7.943021440519e-02 8.173941381471e-02 8.387023959480e-02 8.584952174902e-02 8.789712630490e-02 9.012862716703e-02 9.241908988690e-02 9.458387395755e-02 9.661412234398e-02 9.867158154227e-02 1.008674714472e-01 1.031202377446e-01 1.052817709735e-01 1.073313021141e-01 1.093859345323e-01 1.115363033344e-01 1.137371277178e-01 1.158812201688e-01 1.179381401682e-01 1.199772067194e-01 1.220722788611e-01 1.242133165914e-01 1.263327335907e-01 1.283991307212e-01 1.304462853038e-01 1.325127796790e-01 1.345927202050e-01 1.366620150134e-01 1.387181163263e-01 1.407754438042e-01 1.428319002809e-01 1.448661988649e-01 1.468651329398e-01 1.488550892607e-01 1.508745724672e-01 1.529157556749e-01 1.549233179424e-01 1.568626377685e-01 1.587696171799e-01 1.607096107951e-01 1.626989424057e-01 1.646855456814e-01 1.666013649743e-01 1.684459045014e-01 1.702917879313e-01 1.722014460501e-01 1.741504323026e-01 1.760598202663e-01 1.778877594496e-01 1.796723007886e-01 1.814886885117e-01 1.833686549410e-01 1.852601449815e-01 1.870896405113e-01 1.888459577514e-01 1.905895643445e-01 1.923779914161e-01 1.942084037944e-01 1.960206701400e-01 1.977672299427e-01 1.994601997748e-01 2.011594346075e-01 2.028971688592e-01 2.046476683547e-01 2.063611875129e-01 2.080210382621e-01 2.096503711964e-01 2.112884661291e-01 2.129429832608e-01 2.145887016914e-01 2.161978870135e-01 2.177725223968e-01 2.193339263834e-01 2.208930833334e-01 2.224448187371e-01 2.239805372318e-01 2.254966177036e-01 2.270048020473e-01 2.285147506784e-01 2.300148796867e-01 2.314897431500e-01 2.329382917820e-01 2.343709319611e-01 2.358000187075e-01 2.372250883584e-01 2.386328151715e-01 2.400080552862e-01 2.413512018540e-01 2.426721185199e-01 2.439741199322e-01 2.452638902763e-01 2.465512989877e-01 2.478416068851e-01 2.491280662958e-01 2.503921466917e-01 2.516150240213e-01 2.528047555772e-01 2.539997933222e-01 2.552253431201e-01 2.564635768915e-01 2.576627078809e-01 2.587773356979e-01 2.598156508888e-01 2.608375008529e-01 2.618926617838e-01 2.629731319896e-01 2.640172524573e-01 2.649714452991e-01 2.658422468568e-01 2.666954545152e-01 2.675955958714e-01 2.685439917363e-01 2.694822607526e-01 2.703542090056e-01 2.711589396551e-01 2.719511719157e-01 2.727845740153e-01 2.736616077022e-01 2.745312661233e-01 2.753493604628e-01 2.761091723822e-01 2.768406210324e-01 2.775770033472e-01 2.783250026791e-01 2.790634142208e-01 2.797659082204e-01 2.804127340516e-01 2.810039621794e-01 2.815691495775e-01 2.821414136222e-01 2.827235228237e-01 2.832817470972e-01 2.837721524171e-01 2.841922041143e-01 2.845910833415e-01 2.850212466904e-01 2.854758466269e-01 2.858995739827e-01 2.862455942370e-01 2.865314192585e-01 2.868214036548e-01 2.871592952478e-01 2.875169534087e-01 2.878265150393e-01 2.880542917091e-01 2.882394237459e-01 2.884548421515e-01 2.887246865116e-01 2.889927844741e-01 2.891832501104e-01 2.892916346058e-01 2.893892059860e-01 2.895423649430e-01 2.897319515284e-01 2.898697735667e-01 2.899090074309e-01 2.898959956929e-01 2.899167988140e-01 2.899907434279e-01 2.900490395207e-01 2.900165109750e-01 2.899010716860e-01 2.897795763708e-01 2.897058726952e-01 2.896481538220e-01 2.895290349074e-01 2.893158012738e-01 2.890559512177e-01 2.888225554467e-01 2.886263847517e-01 2.884024397409e-01 2.880900971882e-01 2.877031007488e-01 2.873184240936e-01 2.869786851628e-01 2.866394550762e-01 2.862232288977e-01 2.857212785420e-01 2.852049882436e-01 2.847343961733e-01 2.842787977860e-01 2.837553347067e-01 2.831417011048e-01 2.825054359511e-01 2.819128908124e-01 2.813413254490e-01 2.807080657607e-01 2.799855430683e-01 2.792355103563e-01 2.785262623336e-01 2.778394044250e-01 2.770952081206e-01 2.762644938908e-01 2.754065861702e-01 2.745843045166e-01 2.737825594968e-01 2.729261765498e-01 2.719896907679e-01 2.710283233554e-01 2.701018820566e-01 2.691875524881e-01 2.682194529835e-01 2.671767778660e-01 2.661160156356e-01 2.650845827255e-01 2.640559638100e-01 2.629720737154e-01 2.618291961116e-01 2.606782259982e-01 2.595485022219e-01 2.584066844653e-01 2.572081943087e-01 2.559660291102e-01 2.547263213120e-01 2.534996866251e-01 2.522453631370e-01 2.509356331505e-01 2.495922907011e-01 2.482555059964e-01 2.469199543512e-01 2.455505121449e-01 2.441322468709e-01 2.426890142442e-01 2.412446733959e-01 2.397881268601e-01 2.382976047313e-01 2.367733530377e-01 2.352341591482e-01 2.336824597851e-01 2.321046541483e-01 2.304957480615e-01 2.288685119289e-01 2.272327510612e-01 2.255766313434e-01 2.238867877189e-01 2.221703253742e-01 2.204438145613e-01 2.187097860471e-01 2.169528654100e-01 2.151645000695e-01 2.133536014724e-01 2.115321400766e-01 2.096974476448e-01 2.078415682195e-01 2.059618529545e-01 2.040647573943e-01 2.021513057926e-01 2.002195826334e-01 1.982691315506e-01 1.963037053979e-01 1.943226664849e-01 1.923210142395e-01 1.902971856909e-01 1.882587477402e-01 1.862090060038e-01 1.841439807800e-01 1.820570387545e-01 1.799495515842e-01 1.778278528727e-01 1.756957889910e-01 1.735486398139e-01 1.713824460186e-01 1.691974154537e-01 1.669975751126e-01 1.647861162394e-01 1.625622398084e-01 1.603231820646e-01 1.580676483389e-01 1.557975529819e-01 1.535145540137e-01 1.512232024762e-01 1.489188977618e-01 1.466022899996e-01 1.442705843369e-01 1.419287846501e-01 1.395788494794e-01 1.372208989602e-01 1.348516354876e-01 1.324724413864e-01 1.300835140264e-01 1.276883420961e-01 1.252880574266e-01 1.228817468015e-01 1.204674615461e-01 1.180472112628e-01 1.156245898646e-01 1.132014215686e-01 1.107755545414e-01 1.083453876660e-01 1.059158851380e-01 1.034895062697e-01 1.010667388691e-01 9.864666703992e-02 9.623057008440e-02 9.382135693498e-02 9.142299537557e-02 8.903614891841e-02 8.666174159718e-02 8.430122464784e-02 8.195772750751e-02 7.963570764198e-02 7.733811611750e-02 7.506849883957e-02 7.282988484825e-02 7.062438071607e-02 6.845921463383e-02 6.634118123449e-02 6.427400743075e-02 6.226448096326e-02 6.031724273047e-02 5.844175149938e-02 5.664645237296e-02 5.494076415194e-02 5.333369985454e-02 5.183590205748e-02 5.045674086437e-02 4.920706504944e-02 4.809943267214e-02 4.714363251620e-02 4.635057781859e-02 4.572973233362e-02 4.528629145857e-02 4.502772686300e-02 4.495715796184e-02 4.507525968136e-02 4.538317699459e-02 4.587437028393e-02 4.654309832267e-02 4.738383457717e-02 4.838357073001e-02 4.953494858629e-02 5.082772653212e-02 5.224850672874e-02 5.378854449933e-02 5.543674688651e-02 5.718162884851e-02 5.901540341499e-02 6.092766471570e-02 6.291227902750e-02 6.496096463092e-02 6.706380146262e-02 6.921857948412e-02 7.141713122296e-02 7.365435777232e-02 7.592855184141e-02 7.823088762271e-02 8.056028692308e-02 8.291285988477e-02 8.528354906393e-02 8.767316460132e-02 9.007494017744e-02 9.248774620247e-02 9.490984732710e-02 9.733704330186e-02 9.977142974017e-02 1.022084280645e-01 1.046441104389e-01 1.070814982447e-01 1.095147825532e-01 1.119456414551e-01 1.143730530551e-01 1.167899972755e-01 1.192015190425e-01 1.216032153989e-01 1.239952663297e-01 1.263781435126e-01 1.287458537293e-01 1.311018282908e-01 1.334432970155e-01 1.357686325046e-01 1.380808774126e-01 1.403729547366e-01 1.426476877334e-01 1.449038704767e-01 1.471387937994e-01 1.493555424139e-01 1.515503798622e-01 1.537226697197e-01 1.558736626036e-01 1.579976337323e-01 1.600998786711e-01 1.621769568146e-01 1.642266273367e-01 1.662517465844e-01 1.682469747018e-01 1.702152631334e-01 1.721550561111e-01 1.740652118146e-01 1.759459217822e-01 1.777957215977e-01 1.796121271231e-01 1.813991002807e-01 1.831513341893e-01 1.848711725060e-01 1.865569216050e-01 1.882067014340e-01 1.898227018225e-01 1.914022669834e-01 1.929455233409e-01 1.944526225212e-01 1.959201147826e-01 1.973505301669e-01 1.987419706533e-01 2.000934674931e-01 2.014052394159e-01 2.026752683672e-01 2.039061154035e-01 2.050950755003e-01 2.062412993146e-01 2.073459508956e-01 2.084069208159e-01 2.094236947825e-01 2.103976571562e-01 2.113242469622e-01 2.122076114192e-01 2.130458913249e-01 2.138361328381e-01 2.145833967787e-01 2.152814661425e-01 2.159322868349e-01 2.165385122906e-01 2.170925608591e-01 2.176018431216e-01 2.180600341560e-01 2.184677685355e-01 2.188309834081e-01 2.191400907055e-01 2.194018873628e-01 2.196130582154e-01 2.197705109241e-01 2.198837096382e-01 2.199405346717e-01 2.199482724729e-01 2.199037457147e-01 2.198042128437e-01 2.196586446505e-01 2.194577897433e-01 2.192052179740e-01 2.189023447047e-01 2.185421448271e-01 2.181363955390e-01 2.176744414353e-01 2.171588438230e-01 2.165936119096e-01 2.159695836023e-01 2.152999013175e-01 2.145756265157e-01 2.137959728892e-01 2.129677501834e-01 2.120825772547e-01 2.111507214547e-01 2.101639714052e-01 2.091229340892e-01 2.080336805304e-01 2.068878903417e-01 2.056949401964e-01 2.044506253377e-01 2.031520455563e-01 2.018082413208e-01 2.004108878999e-01 1.989660161899e-01 1.974711418336e-01 1.959233520620e-01 1.943314054668e-01 1.926902074938e-01 1.910022660276e-01 1.892679829668e-01 1.874834019255e-01 1.856564063963e-01 1.837838366290e-01 1.818672320816e-01 1.799093573786e-01 1.779045610688e-01 1.758576894545e-01 1.737706005041e-01 1.716424797184e-01 1.694778289216e-01 1.672741422144e-01 1.650325992342e-01 1.627572200097e-01 1.604449181398e-01 1.581011869477e-01 1.557268777910e-01 1.533181889129e-01 1.508839457091e-01 1.484207757850e-01 1.459315992373e-01 1.434221146926e-01 1.408859436289e-01 1.383326693231e-01 1.357602924774e-01 1.331719020542e-01 1.305739300842e-01 1.279605972401e-01 1.253420661510e-01 1.227181227453e-01 1.200887036380e-01 1.174663255388e-01 1.148451213687e-01 1.122351424677e-01 1.096376880351e-01 1.070527045401e-01 1.044927810138e-01 1.019536909452e-01 9.944896710592e-02 9.698255865677e-02 9.455442895949e-02 9.217860615579e-02 8.985479227897e-02 8.759321552483e-02 8.540611781265e-02 8.329383338641e-02 8.127167012001e-02 7.934212579569e-02 7.751537874707e-02 7.580719309342e-02 7.422121313251e-02 7.277286652624e-02 7.146544975516e-02 7.030594603460e-02 6.931010930616e-02 6.847744055853e-02 6.782187025294e-02 6.734242588162e-02 6.703994111310e-02 6.692298549079e-02 6.698428698757e-02 6.722660075073e-02 6.764463841950e-02 6.822850372415e-02 6.897821810636e-02 6.987858089444e-02 7.092565959872e-02 7.210864476387e-02 7.341300886667e-02 7.483616212255e-02 7.636213758247e-02 7.798146599337e-02 7.968530412776e-02 8.145950536542e-02 8.330283249040e-02 8.519753154791e-02 8.714071067541e-02 8.912257383199e-02 9.113265702511e-02 9.317018962902e-02 9.522343920785e-02 9.728760310943e-02 9.935807697260e-02 1.014251643614e-01 1.034878843582e-01 1.055393577353e-01 1.075734395583e-01 1.095902143285e-01 1.115811892549e-01 1.135459545756e-01 1.154785735014e-01 1.173729681264e-01 1.192322066715e-01 1.210489878041e-01 1.228211352958e-01 1.245460722097e-01 1.262173328972e-01 1.278378623219e-01 1.294034227839e-01 1.309124117659e-01 1.323619836402e-01 1.337451455596e-01 1.350644529772e-01 1.363191486192e-01 1.375076239441e-01 1.386267261562e-01 1.396704078996e-01 1.406392102490e-01 1.415355961705e-01 1.423558186280e-01 1.430998312489e-01 1.437632172269e-01 1.443438653105e-01 1.448440119501e-01 1.452616122485e-01 1.455950678578e-01 1.458445201341e-01 1.460056310549e-01 1.460803954909e-01 1.460670329317e-01 1.459650980303e-01 1.457758529212e-01 1.454960527138e-01 1.451255741181e-01 1.446640510615e-01 1.441098222001e-01 1.434667814519e-01 1.427329002520e-01 1.419054631256e-01 1.409883853621e-01 1.399777897615e-01 1.388769928829e-01 1.376869148072e-01 1.364039892994e-01 1.350323673962e-01 1.335693485553e-01 1.320172186546e-01 1.303794715917e-01 1.286520150427e-01 1.268406510144e-01 1.249414549827e-01 1.229586207019e-01 1.208948205181e-01 1.187482087781e-01 1.165230844606e-01 1.142201679290e-01 1.118400032526e-01 1.093889316383e-01 1.068671490646e-01 1.042762961962e-01 1.016210235532e-01 9.889997132409e-02 9.612379789098e-02 9.329317029800e-02 9.041153917748e-02 8.748644802607e-02 8.451888946075e-02 8.151950015194e-02 7.849453825732e-02 7.544978174592e-02 7.239764862392e-02 6.934287821213e-02 6.630283480788e-02 6.329126845437e-02 6.032195026992e-02 5.741714593906e-02 5.459646825844e-02 5.188954291450e-02 4.932675306017e-02 4.694367742989e-02 4.478130539791e-02 4.288414233575e-02 4.130036360175e-02 4.007879052765e-02 3.925994059208e-02 3.887948098998e-02 3.895459628102e-02 3.948940002443e-02 4.047048754782e-02 4.186460253107e-02 4.363478493473e-02 4.573745467487e-02 4.812577417308e-02 5.075613801006e-02 5.358913437099e-02 5.658861529145e-02 5.972505432924e-02 6.296964855302e-02 6.630035581129e-02 6.969735767221e-02 7.314178165331e-02 7.662105646900e-02 8.011916762194e-02 8.362574169368e-02 8.713062060869e-02 9.062158310515e-02 9.409447365049e-02 9.753713286073e-02 1.009446491410e-01 1.043103607616e-01 1.076253302597e-01 1.108877871406e-01 1.140887387309e-01 1.172228199959e-01 1.202889514409e-01 1.232758645519e-01 1.261841425135e-01 1.290070372713e-01 1.317380597938e-01 1.343808202025e-01 1.369198577702e-01 1.393624512656e-01 1.416988789531e-01 1.439245050982e-01 1.460417704230e-01 1.480407054850e-01 1.499220603781e-01 1.516828369028e-01 1.533148106542e-01 1.548252711632e-01 1.562031724817e-01 1.574472431637e-01 1.585627125026e-01 1.595350540483e-01 1.603734088748e-01 1.610707806436e-01 1.616222404587e-01 1.620362708295e-01 1.622996171669e-01 1.624182104499e-01 1.623928308962e-01 1.622147471731e-01 1.618944428203e-01 1.614220654524e-01 1.608002238095e-01 1.600332361392e-01 1.591121707941e-01 1.580469903696e-01 1.568337823624e-01 1.554712269398e-01 1.539691022354e-01 1.523194987009e-01 1.505300490182e-01 1.486029466501e-01 1.465358779709e-01 1.443386395709e-01 1.420097074737e-01 1.395525666060e-01 1.369760087279e-01 1.342788824037e-01 1.314711543694e-01 1.285587241207e-01 1.255455153808e-01 1.224441409214e-01 1.192582701942e-01 1.159989807339e-01 1.126794072143e-01 1.093086425675e-01 1.059025304268e-01 1.024774225120e-01 9.905094916435e-02 9.564515971574e-02 9.228308761510e-02 8.899156957193e-02 8.580318913710e-02 8.274850258889e-02 7.986938998907e-02 7.720917282035e-02 7.481098739523e-02 7.272889543393e-02 7.101134833792e-02 6.970478654234e-02 6.885798891739e-02 6.850363484455e-02 6.866898751070e-02 6.936647850797e-02 7.059076409282e-02 7.233279544677e-02 7.456147671607e-02 7.724591985429e-02 8.034648741721e-02 8.381858492070e-02 8.762241004950e-02 9.171536344714e-02 9.605657242598e-02 1.006152857814e-01 1.053551134845e-01 1.102498608946e-01 1.152712628797e-01 1.203947110799e-01 1.256003453969e-01 1.308682747606e-01 1.361772257092e-01 1.415148332777e-01 1.468614953900e-01 1.522049687877e-01 1.575315463964e-01 1.628277992303e-01 1.680825788527e-01 1.732858823295e-01 1.784231738373e-01 1.834887509928e-01 1.884671781200e-01 1.933502254524e-01 1.981313123003e-01 2.027951246471e-01 2.073368988267e-01 2.117471635420e-01 2.160156059351e-01 2.201364436473e-01 2.240988130348e-01 2.278948292797e-01 2.315176628630e-01 2.349576174512e-01 2.382075372468e-01 2.412594867999e-01 2.441058392673e-01 2.467397364462e-01 2.491543254664e-01 2.513422189435e-01 2.532980390822e-01 2.550148455828e-01 2.564850696180e-01 2.577043076589e-01 2.586659263954e-01 2.593643860037e-01 2.597959940375e-01 2.599546003181e-01 2.598379146712e-01 2.594423703232e-01 2.587628649889e-01 2.577997302547e-01 2.565492038132e-01 2.550089016624e-01 2.531817141698e-01 2.510612636944e-01 2.486544769041e-01 2.459606345671e-01 2.429811817709e-01 2.397248886851e-01 2.361906761356e-01 2.323891516570e-01 2.283275440069e-01 2.240106866824e-01 2.194562922388e-01 2.146697097206e-01 2.096692828154e-01 2.044734757286e-01 1.990978831025e-01 1.935708020605e-01 1.879161776518e-01 1.821622134207e-01 1.763475023389e-01 1.705057021000e-01 1.646861266586e-01 1.589385158974e-01 1.533177117702e-01 1.478944855469e-01 1.427355328478e-01 1.379239774647e-01 1.335482765835e-01 1.296919636409e-01 1.264521157180e-01 1.239131126337e-01 1.221524444481e-01 1.212339772096e-01 1.211992512745e-01 1.220642741639e-01 1.238207372233e-01 1.264303622527e-01 1.298362542908e-01 1.339650440273e-01 1.387307338182e-01 1.440453755221e-01 1.498173802725e-01 1.559601314160e-01 1.623919785633e-01 1.690338312644e-01 1.758147706342e-01 1.826699107900e-01 1.895375161606e-01 1.963627038502e-01 2.030946376152e-01 2.096847124275e-01 2.160929080221e-01 2.222778259099e-01 2.282034945265e-01 2.338379283317e-01 2.391493461099e-01 2.441101244798e-01 2.486944590353e-01 2.528773955691e-01 2.566394829102e-01 2.599615432220e-01 2.628254779244e-01 2.652185839669e-01 2.671271109893e-01 2.685446991415e-01 2.694622825643e-01 2.698744584127e-01 2.697808354021e-01 2.691817195484e-01 2.680773286266e-01 2.664780360240e-01 2.643873411837e-01 2.618186215519e-01 2.587911466262e-01 2.553139333375e-01 2.514169349268e-01 2.471213079959e-01 2.424503818536e-01 2.374447149933e-01 2.321314750945e-01 2.265517637732e-01 2.207539874598e-01 2.147778958121e-01 2.086816945717e-01 2.025202696767e-01 1.963524666876e-01 1.902498234675e-01 1.842754239801e-01 1.785049677891e-01 1.730168469717e-01 1.678842726306e-01 1.631870522923e-01 1.589980989670e-01 1.553864769982e-01 1.524111174749e-01 1.501168212421e-01 1.485366447634e-01 1.476804737100e-01 1.475408485645e-01 1.480937803968e-01 1.492960077658e-01 1.510922694532e-01 1.534169791729e-01 1.562007353686e-01 1.593687111623e-01 1.628516194376e-01 1.665796592242e-01 1.704905525789e-01 1.745323166682e-01 1.786509887856e-01 1.828103663346e-01 1.869769667512e-01 1.911192435573e-01 1.952269647779e-01 1.992806038656e-01 2.032720960954e-01 2.072033661034e-01 2.110687853549e-01 2.148747402586e-01 2.186257630212e-01 2.223275973271e-01 2.259893503780e-01 2.296141736412e-01 2.332098052250e-01 2.367773004722e-01 2.403173089879e-01 2.438267533423e-01 2.472945408175e-01 2.507150122443e-01 2.540662211102e-01 2.573300258506e-01 2.604839691139e-01 2.634938810908e-01 2.663363309371e-01 2.689698680167e-01 2.713584577524e-01 2.734688975411e-01 2.752528659045e-01 2.766777009180e-01 2.777027564427e-01 2.782882008241e-01 2.784069018217e-01 2.780208763948e-01 2.771075824525e-01 2.756481709512e-01 2.736246809758e-01 2.710309823687e-01 2.678683619389e-01 2.641472461374e-01 2.598870603565e-01 2.551197916093e-01 2.498888235532e-01 2.442515249454e-01 2.382803428835e-01 2.320599040673e-01 2.256933588036e-01 2.193013577422e-01 2.130161316610e-01 2.069906933024e-01 2.013850629579e-01 1.963672919412e-01 1.921104610395e-01 1.887677550585e-01 1.864816480793e-01 1.853546665855e-01 1.854423422861e-01 1.867599168683e-01 1.892585784058e-01 1.928510578282e-01 1.974081986530e-01 2.027704484095e-01 2.087703902658e-01 2.152291713840e-01 2.219747446360e-01 2.288451444754e-01 2.356890216047e-01 2.423755542019e-01 2.487888161080e-01 2.548327786862e-01 2.604292324289e-01 2.655161122014e-01 2.700532737402e-01 2.740151857437e-01 2.773926469232e-01 2.801952788929e-01 2.824446464578e-01 2.841759488171e-01 2.854413327420e-01 2.862969105190e-01 2.868098232666e-01 2.870537571604e-01 2.871009086175e-01 2.870269276432e-01 2.869010508410e-01 2.867825294869e-01 2.867247196001e-01 2.867603799837e-01 2.869124851863e-01 2.871823168948e-01 2.875526086080e-01 2.879918602584e-01 2.884486103832e-01 2.888604060185e-01 2.891563485299e-01 2.892520245325e-01 2.890701561381e-01 2.885271005051e-01 2.875457809246e-01 2.860625300014e-01 2.840193157098e-01 2.813774891734e-01 2.781164080210e-01 2.742321092078e-01 2.697490875868e-01 2.647059083919e-01 2.591770370219e-01 2.532528520039e-01 2.470544204207e-01 2.407290054405e-01 2.344340892067e-01 2.283576116428e-01 2.226896372068e-01 2.176197289756e-01 2.133342831595e-01 2.099848001975e-01 2.076914406692e-01 2.065204484926e-01 2.064760383487e-01 2.075096811706e-01 2.095074500280e-01 2.123197022575e-01 2.157600637223e-01 2.196281014806e-01 2.237264547870e-01 2.278596422654e-01 2.318580198175e-01 2.355717308942e-01 2.388763625153e-01 2.416822251093e-01 2.439217359872e-01 2.455562002359e-01 2.465781692567e-01 2.469985191867e-01 2.468525530890e-01 2.461901818744e-01 2.450822412288e-01 2.436026350567e-01 2.418335164726e-01 2.398620741245e-01 2.377663795390e-01 2.356253657552e-01 2.335009881461e-01 2.314531708052e-01 2.295271556857e-01 2.277536540188e-01 2.261660663791e-01 2.247819147103e-01 2.236194510183e-01 2.227072988109e-01 2.220632957315e-01 2.217256410801e-01 2.217328213230e-01 2.221329413204e-01 2.229833194534e-01 2.243302742158e-01 2.262299034130e-01 2.287155776518e-01 2.318067302748e-01 2.355028404127e-01 2.397717480394e-01 2.445580181189e-01 2.497783333965e-01 2.553264836177e-01 2.610845226031e-01 2.669160772565e-01 2.726886008633e-01 2.782677041992e-01 2.835260591340e-01 2.883528583164e-01 2.926507443713e-01 2.963475445214e-01 2.993871983907e-01 3.017404777428e-01 3.034036878470e-01 3.043854826147e-01 3.047247142131e-01 3.044688064244e-01 3.036797803027e-01 3.024324329180e-01 3.008002780221e-01 2.988648526435e-01 2.967040991355e-01 2.943949720956e-01 2.920108401229e-01 2.896276351034e-01 2.873158423911e-01 2.851440504009e-01 2.831927873051e-01 2.815392447877e-01 2.802633312988e-01 2.794562859524e-01 2.791992951001e-01 2.795717832197e-01 2.806416498361e-01 2.824499597588e-01 2.850179077250e-01 2.883190434230e-01 2.923000045152e-01 2.968629506979e-01 3.018746023527e-01 3.071826425714e-01 3.126066275421e-01 3.179691654252e-01 3.230922267052e-01 3.278095287737e-01 3.319852304999e-01 3.355029982374e-01 3.382882465852e-01 3.402997339831e-01 3.415280390655e-01 3.420040420865e-01 3.417810040281e-01 3.409387192802e-01 3.395692921756e-01 3.377686985859e-01 3.356350680596e-01 3.332422491701e-01 3.306633879465e-01 3.279399329705e-01 3.250950859596e-01 3.221480775240e-01 3.190920786630e-01 3.159348664541e-01 3.126942783726e-01 3.093976305228e-01 3.061100970030e-01 3.029172628766e-01 2.999369369860e-01 2.973054523366e-01 2.951690150629e-01 2.936749650190e-01 2.929335836529e-01 2.930335374577e-01 2.940006466401e-01 2.958028443000e-01 2.983606364930e-01 3.015308201038e-01 3.051517636292e-01 3.090371062831e-01 3.129973184529e-01 3.168747613025e-01 3.205198290371e-01 3.238242767873e-01 3.267139610827e-01 3.291317047490e-01 3.310526381954e-01 3.324553419753e-01 3.333223724732e-01 3.336341301660e-01 3.333619837387e-01 3.324720589982e-01 3.309300998996e-01 3.287203497700e-01 3.258454549768e-01 3.223526819628e-01 3.183468629937e-01 3.139858417788e-01 3.094997939480e-01 3.051695048439e-01 3.013040815999e-01 2.982156332891e-01 2.961653391558e-01 2.953309378447e-01 2.957606763849e-01 2.973723245492e-01 2.999549244916e-01 3.031929592507e-01 3.067382117259e-01 3.102338069999e-01 3.133769027714e-01 3.159554304986e-01 3.178518867038e-01 3.190676802084e-01 3.196933252223e-01 3.198897378263e-01 3.198561918838e-01 3.197805502492e-01 3.198211883371e-01 3.200649453666e-01 3.205391985124e-01 3.212155430183e-01 3.220362405612e-01 3.229645158839e-01 3.239948899248e-01 3.251953148248e-01 3.266953986881e-01 3.286565380157e-01 3.312503526835e-01 3.345753266399e-01 3.386367422084e-01 3.432957282993e-01 3.482694180210e-01 3.531808260462e-01 3.575905454619e-01 3.610858557598e-01 3.633531082912e-01 3.642220033678e-01 3.637342973701e-01 3.621343460436e-01 3.598764728088e-01 3.575668526978e-01 3.558780349408e-01 3.554490725873e-01 3.567538686207e-01 3.600130264130e-01 3.651354173242e-01 3.717354418237e-01 3.792085920902e-01 3.868157178091e-01 3.938086288555e-01 3.995049272158e-01 4.033542990054e-01 4.049998867752e-01 4.042793874130e-01 4.012675338205e-01 3.962624664056e-01 3.897764767776e-01 3.825168309527e-01 3.753106751042e-01 3.690406154498e-01 3.645053940278e-01 3.623046907093e-01 3.627381053216e-01 3.657420070117e-01 3.709441300914e-01 3.777456354608e-01 3.854598558814e-01 3.934334603158e-01 4.011159978700e-01 4.081291930308e-01 4.142425045849e-01 4.193695161975e-01 4.207927802649e-01 4.198833910230e-01 4.201688450343e-01 4.235745446001e-01 4.286179640124e-01 4.319544671637e-01 4.316322888309e-01 4.289160242368e-01 4.271999333898e-01 4.288914071238e-01 4.331188246771e-01 4.366780229688e-01 4.371942667922e-01 4.353590951822e-01 4.342935547885e-01 4.366222090462e-01 4.418728122540e-01 4.468854266710e-01 4.487755836474e-01 4.474501888134e-01 4.454820326548e-01 4.455401953128e-01 4.476473679400e-01 4.489759698279e-01 4.464110997721e-01 4.393164757275e-01 4.301069734275e-01 4.221814009414e-01 4.169452520848e-01 4.127519028000e-01 4.069364802536e-01 3.988847091543e-01 3.911677853099e-01 3.875777678416e-01 3.896729133759e-01 3.953461089295e-01 4.010228431554e-01 4.050958867430e-01 4.091725396649e-01 4.161963364897e-01 4.272089067952e-01 4.400673881715e-01 4.513410773724e-01 4.592959168792e-01 4.651299879532e-01 4.715087628555e-01 4.797236668561e-01 4.881924458246e-01 4.938098819195e-01 4.946956931198e-01 4.918397546162e-01 4.882914462811e-01 4.865016456532e-01 4.862246344689e-01 4.850774603381e-01 4.812235131255e-01 4.755286541164e-01 4.712517027010e-01 4.713695497023e-01 4.759009289353e-01 4.820240673054e-01 4.868914772663e-01 4.902306270494e-01 4.945423395441e-01 5.028481348350e-01 5.159906739789e-01 5.319091540822e-01 5.471583940801e-01 5.584919116197e-01 5.609748478192e-01 5.090641718450e-01 4.808031132965e-01 4.583584885278e-01 4.833495509295e-01 5.336625612399e-01 5.574882972876e-01 5.333081380866e-01 4.859946516865e-01 4.665922039381e-01 4.922547388596e-01 5.251799354049e-01 5.332596558645e-01 5.241105467864e-01 5.257869258488e-01 5.432772680856e-01 5.496188556085e-01 5.249779444075e-01 4.864271094314e-01 4.769933642271e-01 5.091861597006e-01 5.433508234202e-01 5.424963010715e-01 5.086716620549e-01 4.767094278080e-01 4.743153618149e-01 4.862565779537e-01 4.832757101669e-01 4.654520012670e-01 4.604538140639e-01 4.805744550576e-01 4.991372392462e-01 4.874276238765e-01 4.520663840651e-01 4.348971095376e-01 4.623539501611e-01 5.021946958586e-01 5.100347082029e-01 4.780661773930e-01 4.405024659449e-01 4.401483732173e-01 4.708540617758e-01 4.896697626636e-01 4.746729718346e-01 4.420591201112e-01 4.258881848163e-01 4.370812275844e-01 4.540439317327e-01 4.595236845839e-01 4.591323375686e-01 4.645081279508e-01 4.718964033653e-01 4.689839726334e-01 4.580847783133e-01 4.601307378095e-01 4.870432196505e-01 5.202879151248e-01 5.333296181722e-01 5.209263455431e-01 5.033233879660e-01 5.036488372856e-01 5.194119830610e-01 5.299008589255e-01 5.263083215822e-01 5.201697879173e-01 5.236318721461e-01 5.294737349407e-01 5.220104043771e-01 5.025703162666e-01 4.938304961626e-01 5.106942349481e-01 5.343490921146e-01 5.349038813185e-01 5.066363665960e-01 4.768207976939e-01 4.782090868597e-01 5.040486645302e-01 5.179923380249e-01 5.014036905889e-01 4.711259463014e-01 4.600243407076e-01 4.744002153499e-01 4.868310516277e-01 4.770137496108e-01 4.558880468964e-01 4.514081654676e-01 4.709697608381e-01 4.923786493751e-01 4.965906571896e-01 4.874219951540e-01 4.806420220000e-01 4.822098382644e-01 4.859464547350e-01 4.913150682496e-01 5.068079511585e-01 5.292016031576e-01 5.350114194511e-01 5.040309108138e-01 4.493544069608e-01 4.258618361636e-01 4.699202666343e-01 5.329776674058e-01 5.493302507739e-01 4.990222563653e-01 4.223323372621e-01 4.048516029587e-01 4.678261119834e-01 5.320461281747e-01 5.420462939913e-01 5.039201794291e-01 4.674354497109e-01 4.735029961427e-01 5.023152591653e-01 5.146525480374e-01 5.077758850787e-01 5.090466982397e-01 5.292789971547e-01 5.420880142937e-01 5.226260076670e-01 4.855783287356e-01 4.788379935216e-01 5.190999813358e-01 5.604667902031e-01 5.579370897781e-01 5.137563117502e-01 4.770393385424e-01 4.918874178558e-01 5.333092168887e-01
 9.031872877518e-02 8.796568305532e-02 8.585738755320e-02 8.394539259807e-02 8.189807008638e-02 7.956099378622e-02 7.719953365463e-02 7.513260005498e-02 7.325549870745e-02 7.118927298489e-02 6.883615343209e-02 6.651330858350e-02 6.449434023215e-02 6.263251395413e-02 6.058982895377e-02 5.830170932302e-02 5.605031005768e-02 5.408553696303e-02 5.229580680868e-02 5.036472514039e-02 4.820138716075e-02 4.606919675237e-02 4.422945105152e-02 4.257832927022e-02 4.081124288966e-02 3.886161644999e-02 3.698200884904e-02 3.538285848599e-02 3.396721213964e-02 3.251680579446e-02 3.101138053484e-02 2.963639148119e-02 2.852583595257e-02 2.762221890506e-02 2.682165741163e-02 2.614225595156e-02 2.567051436850e-02 2.542237392611e-02 2.536847838176e-02 2.554535832939e-02 2.600448620097e-02 2.666952874057e-02 2.740063626876e-02 2.820973142995e-02 2.927133600216e-02 3.065294591431e-02 3.215958303639e-02 3.356493632319e-02 3.492236214764e-02 3.649693643803e-02 3.837910092666e-02 4.032516953469e-02 4.208353729364e-02 4.373671726054e-02 4.557828547356e-02 4.769672440614e-02 4.984910273877e-02 5.179131268628e-02 5.359980915291e-02 5.555998269448e-02 5.777651397992e-02 6.002971655317e-02 6.207529216842e-02 6.396595018771e-02 6.597246589487e-02 6.821188095004e-02 7.050332550790e-02 7.262414233016e-02 7.459694797233e-02 7.663755520588e-02 7.886295739404e-02 8.115275879566e-02 8.332248251311e-02 8.536021211113e-02 8.742570138277e-02 8.962850262255e-02 9.188959148919e-02 9.406493953803e-02 9.613335222159e-02 9.820805664074e-02 1.003755520178e-01 1.025922345283e-01 1.047562098427e-01 1.068385713592e-01 1.089053018970e-01 1.110268950445e-01 1.131921610751e-01 1.153367523688e-01 1.174331517324e-01 1.195139120576e-01 1.216135731168e-01 1.237240386829e-01 1.258243730478e-01 1.279159718487e-01 1.300110588427e-01 1.321059017509e-01 1.341755045282e-01 1.362094944797e-01 1.382391992594e-01 1.403023319403e-01 1.423872578296e-01 1.444350655544e-01 1.464127393199e-01 1.483625719323e-01 1.503497006920e-01 1.523886107956e-01 1.544215773170e-01 1.563805528970e-01 1.582690791720e-01 1.601652785150e-01 1.621288461704e-01 1.641306289413e-01 1.660894140389e-01 1.679655157294e-01 1.698008320956e-01 1.716740323350e-01 1.736125749778e-01 1.755599179018e-01 1.774418383314e-01 1.792519958546e-01 1.810534581413e-01 1.829042993805e-01 1.847956301976e-01 1.866666498708e-01 1.884696829015e-01 1.902228626931e-01 1.919864447687e-01 1.937893429599e-01 1.956024887177e-01 1.973780394688e-01 1.991006344058e-01 2.007958747071e-01 2.025014421191e-01 2.042237593998e-01 2.059355783587e-01 2.076116479262e-01 2.092558049203e-01 2.108877684301e-01 2.125172997318e-01 2.141398651514e-01 2.157469070094e-01 2.173368079813e-01 2.189212506462e-01 2.205065828652e-01 2.220800288655e-01 2.236287594895e-01 2.251530485788e-01 2.266648066662e-01 2.281733041467e-01 2.296770278195e-01 2.311614331664e-01 2.326139322725e-01 2.340373969490e-01 2.354389195496e-01 2.368225050816e-01 2.381947801330e-01 2.395662565895e-01 2.409423199092e-01 2.423139242501e-01 2.436613127818e-01 2.449663932744e-01 2.462419493897e-01 2.475272196800e-01 2.488450454600e-01 2.501721354534e-01 2.514539111675e-01 2.526489547151e-01 2.537726683730e-01 2.548875261133e-01 2.560391767661e-01 2.572120303402e-01 2.583418990301e-01 2.593786695393e-01 2.603379282888e-01 2.612876668926e-01 2.622897638769e-01 2.633370211566e-01 2.643665426439e-01 2.653271253048e-01 2.662251083161e-01 2.671171443169e-01 2.680559636571e-01 2.690340276788e-01 2.699996580271e-01 2.709111297879e-01 2.717668684846e-01 2.725985370008e-01 2.734378630888e-01 2.742875556943e-01 2.751257483578e-01 2.759259101659e-01 2.766694011107e-01 2.773588426056e-01 2.780265614644e-01 2.787043000827e-01 2.793910290168e-01 2.800486296408e-01 2.806362030297e-01 2.811553300474e-01 2.816616550018e-01 2.822022917005e-01 2.827644517250e-01 2.832886686629e-01 2.837333614653e-01 2.841235067808e-01 2.845261429642e-01 2.849786041783e-01 2.854440989007e-01 2.858541483215e-01 2.861841623838e-01 2.864791531790e-01 2.868121440928e-01 2.871979575749e-01 2.875718009169e-01 2.878631821437e-01 2.880771272931e-01 2.882918552290e-01 2.885649777999e-01 2.888666534070e-01 2.891067835217e-01 2.892488998711e-01 2.893495793336e-01 2.894912745432e-01 2.896825549243e-01 2.898473767957e-01 2.899173236195e-01 2.899105864198e-01 2.899083897536e-01 2.899542851444e-01 2.900089098748e-01 2.899938496023e-01 2.898859175131e-01 2.897414432839e-01 2.896290647168e-01 2.895495038543e-01 2.894321817713e-01 2.892238510915e-01 2.889487611136e-01 2.886846756072e-01 2.884646993477e-01 2.882355140391e-01 2.879228660466e-01 2.875303769783e-01 2.871336143641e-01 2.867841902328e-01 2.864404501269e-01 2.860208548281e-01 2.855155937007e-01 2.849979206839e-01 2.845267722872e-01 2.840677275762e-01 2.835384829182e-01 2.829235196272e-01 2.822909745722e-01 2.817026767506e-01 2.811278934228e-01 2.804879565536e-01 2.797641157513e-01 2.790226141853e-01 2.783201984595e-01 2.776295221174e-01 2.768773749898e-01 2.760470552627e-01 2.752020251923e-01 2.743928345589e-01 2.735887906522e-01 2.727233770579e-01 2.717874345229e-01 2.708409828841e-01 2.699245661513e-01 2.690037411254e-01 2.680229687977e-01 2.669868811323e-01 2.659486014734e-01 2.649309690805e-01 2.638938903171e-01 2.627978737346e-01 2.616622292422e-01 2.605343240879e-01 2.594150038703e-01 2.582631946186e-01 2.570538184174e-01 2.558174564324e-01 2.545883147383e-01 2.533581286979e-01 2.520882405094e-01 2.507694168643e-01 2.494304407239e-01 2.480899481243e-01 2.467345539549e-01 2.453416903822e-01 2.439169921358e-01 2.424780709785e-01 2.410251282798e-01 2.395437407993e-01 2.380313996936e-01 2.365018679179e-01 2.349628444668e-01 2.334007371411e-01 2.318028287202e-01 2.301798529453e-01 2.285482250046e-01 2.269065530219e-01 2.252392136636e-01 2.235391728438e-01 2.218179407838e-01 2.200856655980e-01 2.183393696704e-01 2.165682058187e-01 2.147741749558e-01 2.129611997837e-01 2.111318785489e-01 2.092822884600e-01 2.074131096499e-01 2.055288726624e-01 2.036266569030e-01 2.017018874108e-01 1.997552041268e-01 1.977931760018e-01 1.958182871535e-01 1.938264170725e-01 1.918103247239e-01 1.897735437969e-01 1.877217171559e-01 1.856581915253e-01 1.835770957415e-01 1.814749394815e-01 1.793535858305e-01 1.772156189114e-01 1.750651754073e-01 1.729000661869e-01 1.707171752584e-01 1.685168933013e-01 1.662995735600e-01 1.640690429035e-01 1.618270978215e-01 1.595710365730e-01 1.572981211105e-01 1.550105743255e-01 1.527094768603e-01 1.503993538557e-01 1.480771500552e-01 1.457418500471e-01 1.433931170382e-01 1.410330263872e-01 1.386635886510e-01 1.362863894721e-01 1.338990391896e-01 1.314997246593e-01 1.290931913873e-01 1.266792733077e-01 1.242615437401e-01 1.218358911026e-01 1.194018924156e-01 1.169643487671e-01 1.145248700696e-01 1.120835639592e-01 1.096387906274e-01 1.071913869440e-01 1.047456713776e-01 1.023028200673e-01 9.986370623281e-02 9.742842344409e-02 9.499774781370e-02 9.257446792538e-02 9.016254348906e-02 8.776281753631e-02 8.537729746883e-02 8.300812711560e-02 8.065659767234e-02 7.832854875301e-02 7.602826891743e-02 7.375770860951e-02 7.152105152322e-02 6.932165878047e-02 6.716502499247e-02 6.505956388032e-02 6.300917118046e-02 6.102103469784e-02 5.910430178742e-02 5.726326657379e-02 5.550958563510e-02 5.385313016241e-02 5.230319010060e-02 5.087218324547e-02 4.957006820344e-02 4.840655430446e-02 4.739597699788e-02 4.654689804661e-02 4.586944990686e-02 4.537433101314e-02 4.506411172309e-02 4.494577878061e-02 4.502040164462e-02 4.528486295716e-02 4.574022272426e-02 4.637770396371e-02 4.719016036344e-02 4.817157186217e-02 4.930738580914e-02 5.058812430925e-02 5.200392068328e-02 5.354078623467e-02 5.519159772921e-02 5.694368147392e-02 5.878485425292e-02 6.071002679501e-02 6.270715024409e-02 6.477125262816e-02 6.689489459744e-02 6.906794905672e-02 7.128913467484e-02 7.355029667794e-02 7.584656230401e-02 7.817695691928e-02 8.053191051124e-02 8.291069207772e-02 8.531050780880e-02 8.772558196276e-02 9.015866935251e-02 9.260029353452e-02 9.505160002230e-02 9.751160532120e-02 9.997406260142e-02 1.024416816709e-01 1.049103511100e-01 1.073763831445e-01 1.098421237317e-01 1.123025280473e-01 1.147593103938e-01 1.172110251256e-01 1.196517952128e-01 1.220856597448e-01 1.245095780660e-01 1.269206503725e-01 1.293223414127e-01 1.317080724150e-01 1.340798390220e-01 1.364365143951e-01 1.387751933850e-01 1.410996433024e-01 1.434041028709e-01 1.456906740770e-01 1.479571450621e-01 1.502009303920e-01 1.524252650401e-01 1.546267846923e-01 1.568045162155e-01 1.589591174229e-01 1.610870834192e-01 1.631908342273e-01 1.652688043171e-01 1.673185328075e-01 1.693426714305e-01 1.713357570029e-01 1.733002416400e-01 1.752364127030e-01 1.771403191986e-01 1.790141364604e-01 1.808552649463e-01 1.826624761204e-01 1.844389486459e-01 1.861797147650e-01 1.878872651838e-01 1.895594954508e-01 1.911943219821e-01 1.927940280479e-01 1.943567752913e-01 1.958803813354e-01 1.973668845247e-01 1.988130628786e-01 2.002203590137e-01 2.015889086450e-01 2.029155534248e-01 2.042028131993e-01 2.054460428890e-01 2.066476923094e-01 2.078080430992e-01 2.089220154966e-01 2.099939429600e-01 2.110215745028e-01 2.120025972489e-01 2.129420427166e-01 2.138319279171e-01 2.146781016819e-01 2.154779456960e-01 2.162284729992e-01 2.169337011044e-01 2.175880968840e-01 2.181946879069e-01 2.187563446273e-01 2.192639688542e-01 2.197269789493e-01 2.201364250217e-01 2.204956994726e-01 2.208095325877e-01 2.210672314852e-01 2.212770953974e-01 2.214333764229e-01 2.215362767620e-01 2.215934696059e-01 2.215930017844e-01 2.215440866639e-01 2.214415942789e-01 2.212835275931e-01 2.210797069130e-01 2.208177591892e-01 2.205036653729e-01 2.201380751397e-01 2.197141006160e-01 2.192441346734e-01 2.187171525981e-01 2.181366859517e-01 2.175049375344e-01 2.168155791453e-01 2.160799153095e-01 2.152863309773e-01 2.144385883913e-01 2.135409210021e-01 2.125857034566e-01 2.115830358186e-01 2.105256294037e-01 2.094141011111e-01 2.082549809246e-01 2.070406079874e-01 2.057773761137e-01 2.044614467061e-01 2.030919976844e-01 2.016759621795e-01 2.002077437305e-01 1.986912092101e-01 1.971253249759e-01 1.955073703436e-01 1.938446304905e-01 1.921333152090e-01 1.903764406061e-01 1.885725237262e-01 1.867202034683e-01 1.848232036373e-01 1.828821609086e-01 1.808972373381e-01 1.788720496226e-01 1.768036719966e-01 1.746942033135e-01 1.725469669251e-01 1.703576749795e-01 1.681345921200e-01 1.658740268526e-01 1.635760873913e-01 1.612474891143e-01 1.588841616280e-01 1.564909110182e-01 1.540700960013e-01 1.516171263136e-01 1.491420449147e-01 1.466397167738e-01 1.441158289010e-01 1.415751369866e-01 1.390110093940e-01 1.364351565278e-01 1.338430250058e-01 1.312386029964e-01 1.286318573804e-01 1.260146046079e-01 1.233999896493e-01 1.207844308243e-01 1.181704380637e-01 1.155677998247e-01 1.129731504652e-01 1.103980944887e-01 1.078439914887e-01 1.053124298728e-01 1.028141317239e-01 1.003472905002e-01 9.792444060011e-02 9.555120548226e-02 9.322920252514e-02 9.097284690923e-02 8.878081515640e-02 8.666458103413e-02 8.463683360646e-02 8.270075837307e-02 8.087174601000e-02 7.915236550750e-02 7.754969337459e-02 7.608092019892e-02 7.474709458289e-02 7.356407200128e-02 7.253470630106e-02 7.166403401198e-02 7.096361999088e-02 7.043346373029e-02 7.008118845515e-02 6.990661238948e-02 6.990604215461e-02 7.008417338106e-02 7.043193027498e-02 7.094946402309e-02 7.162782391913e-02 7.245816723410e-02 7.343838389404e-02 7.455256118532e-02 7.579734905628e-02 7.715785454626e-02 7.862339520801e-02 8.019003183393e-02 8.184142386905e-02 8.357190191297e-02 8.537053092845e-02 8.722570377736e-02 8.913642525460e-02 9.108644400395e-02 9.307296400997e-02 9.508808761966e-02 9.712085185565e-02 9.917089701907e-02 1.012272161793e-01 1.032852362644e-01 1.053424523568e-01 1.073897591322e-01 1.094258243609e-01 1.114435816372e-01 1.134372435748e-01 1.154089878195e-01 1.173488780481e-01 1.192569244080e-01 1.211274595957e-01 1.229539627080e-01 1.247408613054e-01 1.264815862889e-01 1.281750590563e-01 1.298164171631e-01 1.313993820348e-01 1.329265056813e-01 1.343964371489e-01 1.358063473039e-01 1.371532955496e-01 1.384303700749e-01 1.396395238952e-01 1.407809836394e-01 1.418526668629e-01 1.428518782765e-01 1.437741791349e-01 1.446202937113e-01 1.453885982472e-01 1.460780037942e-01 1.466870648497e-01 1.472154628167e-01 1.476580547571e-01 1.480168993345e-01 1.482905424891e-01 1.484770171441e-01 1.485793140278e-01 1.485914772561e-01 1.485147708758e-01 1.483480066397e-01 1.480895227302e-01 1.477433138284e-01 1.473053134257e-01 1.467747485986e-01 1.461537298599e-01 1.454381494067e-01 1.446331695677e-01 1.437362295563e-01 1.427457307089e-01 1.416644425640e-01 1.404889201527e-01 1.392237738280e-01 1.378686789430e-01 1.364214049167e-01 1.348864990560e-01 1.332600750761e-01 1.315455101554e-01 1.297459555876e-01 1.278577057662e-01 1.258867054644e-01 1.238306378129e-01 1.216912005207e-01 1.194747905611e-01 1.171774222059e-01 1.148045868921e-01 1.123569622592e-01 1.098342255583e-01 1.072456315402e-01 1.045894215146e-01 1.018701538300e-01 9.909187197251e-02 9.625446622550e-02 9.336916765289e-02 9.043581719235e-02 8.746025370090e-02 8.445077933743e-02 8.140887809239e-02 7.834829569441e-02 7.527459132588e-02 7.219890822559e-02 6.913169950603e-02 6.608424534735e-02 6.307624403498e-02 6.012450900192e-02 5.724732104156e-02 5.447117795454e-02 5.182397412942e-02 4.934059492911e-02 4.705761241609e-02 4.501612893173e-02 4.326432023672e-02 4.184595414339e-02 4.080713096000e-02 4.018494660067e-02 4.000553010402e-02 4.028002836208e-02 4.100262114067e-02 4.215477297653e-02 4.370158734005e-02 4.560228438742e-02 4.781396887991e-02 5.029225931145e-02 5.299636481291e-02 5.588830791602e-02 5.893372481664e-02 6.210466784977e-02 6.537662743047e-02 6.872496885271e-02 7.213414043358e-02 7.558354907108e-02 7.906082868097e-02 8.255403834288e-02 8.604944126043e-02 8.953877178305e-02 9.301232286268e-02 9.645962632623e-02 9.987762016104e-02 1.032540283128e-01 1.065847362276e-01 1.098642076411e-01 1.130824544309e-01 1.162400746833e-01 1.193254733339e-01 1.223369768243e-01 1.252710910670e-01 1.281172848718e-01 1.308798912926e-01 1.335487171416e-01 1.361179703132e-01 1.385909452372e-01 1.409552167263e-01 1.432140573562e-01 1.453611077329e-01 1.473892577906e-01 1.493050574837e-01 1.510947871560e-01 1.527611074348e-01 1.543042427868e-01 1.557122997886e-01 1.569931035616e-01 1.581368147747e-01 1.591428934731e-01 1.600145606020e-01 1.607400954014e-01 1.613259425997e-01 1.617687851668e-01 1.620632067214e-01 1.622168429888e-01 1.622187090506e-01 1.620744655725e-01 1.617832965246e-01 1.613373502904e-01 1.607478095533e-01 1.600059058875e-01 1.591129238268e-01 1.580772830435e-01 1.568886433424e-01 1.555574606982e-01 1.540799668441e-01 1.524561104709e-01 1.506951377946e-01 1.487902530128e-01 1.467495850368e-01 1.445763573868e-01 1.422691939528e-01 1.398386596351e-01 1.372844591942e-01 1.346117602482e-01 1.318319254706e-01 1.289427057865e-01 1.259555515105e-01 1.228788678261e-01 1.197185839445e-01 1.164866194692e-01 1.131948029678e-01 1.098544157884e-01 1.064823679782e-01 1.030925208139e-01 9.970617482482e-02 9.634297470363e-02 9.302640952264e-02 8.978552256189e-02 8.665139555401e-02 8.365808837740e-02 8.084700207692e-02 7.826029588655e-02 7.594489248381e-02 7.394975491024e-02 7.232359947203e-02 7.111510957911e-02 7.036616267308e-02 7.010912210825e-02 7.037112510509e-02 7.116011624780e-02 7.247560592370e-02 7.430148367503e-02 7.661076331505e-02 7.937204937037e-02 8.254306344883e-02 8.608399321936e-02 8.995401511078e-02 9.411104723292e-02 9.852017765252e-02 1.031455279544e-01 1.079539366916e-01 1.129199935027e-01 1.180135058426e-01 1.232114666960e-01 1.284936593428e-01 1.338372354687e-01 1.392263203984e-01 1.446439384407e-01 1.500717320010e-01 1.555001165116e-01 1.609122760992e-01 1.662950067582e-01 1.716393187304e-01 1.769285605160e-01 1.821549330171e-01 1.873062166764e-01 1.923701825804e-01 1.973403443766e-01 2.022047715641e-01 2.069520386680e-01 2.115776090132e-01 2.160682990140e-01 2.204161845656e-01 2.246125664970e-01 2.286462562547e-01 2.325128002251e-01 2.361996201505e-01 2.396997818353e-01 2.430063896996e-01 2.461103481612e-01 2.490043453973e-01 2.516822271111e-01 2.541338231275e-01 2.563540462671e-01 2.583345433795e-01 2.600689651437e-01 2.615507556565e-01 2.627745724271e-01 2.637333761067e-01 2.644225524548e-01 2.648384808877e-01 2.649745587069e-01 2.648286536207e-01 2.643943343824e-01 2.636704848228e-01 2.626554777976e-01 2.613427295088e-01 2.597367472545e-01 2.578330299308e-01 2.556330159285e-01 2.531411849434e-01 2.503544496543e-01 2.472811359217e-01 2.439233617156e-01 2.402848213853e-01 2.363770064920e-01 2.322023946903e-01 2.277758931968e-01 2.231088614691e-01 2.182114190340e-01 2.131056487418e-01 2.078078178544e-01 2.023379752196e-01 1.967253832850e-01 1.909916599272e-01 1.851748417816e-01 1.793104228797e-01 1.734374570521e-01 1.676099874859e-01 1.618755850871e-01 1.563003251980e-01 1.509528347374e-01 1.459028581404e-01 1.412389946635e-01 1.370423335541e-01 1.334028529780e-01 1.304115026479e-01 1.281463007691e-01 1.266829294002e-01 1.260725555935e-01 1.263474953650e-01 1.275156068803e-01 1.295552948249e-01 1.324247407202e-01 1.360607584292e-01 1.403865752511e-01 1.453175714570e-01 1.507665720644e-01 1.566434203876e-01 1.628639877813e-01 1.693458697719e-01 1.760134315099e-01 1.827974365965e-01 1.896319535100e-01 1.964560393154e-01 2.032182860808e-01 2.098650641226e-01 2.163523551095e-01 2.226393697468e-01 2.286849745089e-01 2.344551144932e-01 2.399156481287e-01 2.450362861696e-01 2.497910453345e-01 2.541520913458e-01 2.580997112244e-01 2.616121313510e-01 2.646722240185e-01 2.672648953146e-01 2.693773893257e-01 2.709988561542e-01 2.721224837754e-01 2.727415777131e-01 2.728536640383e-01 2.724586840520e-01 2.715569558146e-01 2.701567823283e-01 2.682664478039e-01 2.658929302623e-01 2.630580542844e-01 2.597738093795e-01 2.560598348001e-01 2.519455170625e-01 2.474520694099e-01 2.426130830725e-01 2.374652491072e-01 2.320407251864e-01 2.263896028136e-01 2.205536573317e-01 2.145814087207e-01 2.085360499211e-01 2.024671206305e-01 1.964405745714e-01 1.905237264276e-01 1.847826877979e-01 1.792935337687e-01 1.741250292710e-01 1.693513370311e-01 1.650435811271e-01 1.612635507551e-01 1.580707215737e-01 1.555096762767e-01 1.536107371634e-01 1.523912572965e-01 1.518497137228e-01 1.519698939993e-01 1.527165703804e-01 1.540447947979e-01 1.558985248223e-01 1.582158152661e-01 1.609289647373e-01 1.639728391134e-01 1.672872119524e-01 1.708058251068e-01 1.744847019465e-01 1.782724701606e-01 1.821273801187e-01 1.860254200745e-01 1.899346724094e-01 1.938370729538e-01 1.977259787654e-01 2.015832387796e-01 2.054143089149e-01 2.092155952988e-01 2.129896044225e-01 2.167438893521e-01 2.204817543450e-01 2.242099447789e-01 2.279334438040e-01 2.316547378870e-01 2.353757590910e-01 2.390906552072e-01 2.427965795601e-01 2.464789992964e-01 2.501246412367e-01 2.537147290637e-01 2.572209863673e-01 2.606222720633e-01 2.638801811911e-01 2.669630459203e-01 2.698337722489e-01 2.724467692952e-01 2.747668688905e-01 2.767492852474e-01 2.783489407867e-01 2.795339146871e-01 2.802580085774e-01 2.804896611500e-01 2.802006021294e-01 2.793576345192e-01 2.779450893170e-01 2.759474324616e-01 2.733565957851e-01 2.701770047591e-01 2.664184008975e-01 2.621025090050e-01 2.572630365978e-01 2.519466134710e-01 2.462092230992e-01 2.401270554087e-01 2.337882706967e-01 2.272961654761e-01 2.207756988852e-01 2.143603193270e-01 2.082051401706e-01 2.024747842861e-01 1.973363274727e-01 1.929660880620e-01 1.895200866074e-01 1.871361875760e-01 1.859224810832e-01 1.859311724158e-01 1.871756166905e-01 1.896087118655e-01 1.931353618007e-01 1.976293990079e-01 2.029296421305e-01 2.088643489151e-01 2.152577515263e-01 2.219345645813e-01 2.287368598507e-01 2.355139892334e-01 2.421380712408e-01 2.484966327218e-01 2.544948292651e-01 2.600611332822e-01 2.651374437530e-01 2.696868237672e-01 2.736911325968e-01 2.771437607201e-01 2.800592454460e-01 2.824638619273e-01 2.843966839877e-01 2.859093452743e-01 2.870607387051e-01 2.879177236771e-01 2.885511176561e-01 2.890278336078e-01 2.894174938101e-01 2.897810485124e-01 2.901668075050e-01 2.906154315656e-01 2.911503239136e-01 2.917745048674e-01 2.924805739798e-01 2.932370215304e-01 2.940005706360e-01 2.947141324132e-01 2.953034678562e-01 2.956966128991e-01 2.958090894888e-01 2.955590062475e-01 2.948724184447e-01 2.936738977592e-01 2.919062426768e-01 2.895224754365e-01 2.864924745243e-01 2.828069538311e-01 2.784727025566e-01 2.735254469314e-01 2.680205122997e-01 2.620386822496e-01 2.556918978275e-01 2.491041483972e-01 2.424361045557e-01 2.358574639895e-01 2.295576064992e-01 2.237354776746e-01 2.185772713061e-01 2.142656395546e-01 2.109468742734e-01 2.087233545739e-01 2.076491354085e-01 2.077082588876e-01 2.088339919569e-01 2.109018832207e-01 2.137449931897e-01 2.171788733393e-01 2.209983351670e-01 2.250112329105e-01 2.290313539413e-01 2.328963573045e-01 2.364708964712e-01 2.396413098781e-01 2.423277529095e-01 2.444806400525e-01 2.460717945333e-01 2.471007482151e-01 2.475884595127e-01 2.475773431996e-01 2.471201017482e-01 2.462828405285e-01 2.451396460652e-01 2.437616361616e-01 2.422236588553e-01 2.405889178084e-01 2.389185479583e-01 2.372614084933e-01 2.356533352286e-01 2.341297300773e-01 2.327073188547e-01 2.314051440647e-01 2.302436632742e-01 2.292350208280e-01 2.284116910030e-01 2.278031246626e-01 2.274533007531e-01 2.274207675002e-01 2.277606285310e-01 2.285464668477e-01 2.298379874553e-01 2.316935936244e-01 2.341556861080e-01 2.372404171807e-01 2.409440340317e-01 2.452288625765e-01 2.500312126846e-01 2.552628687446e-01 2.608103551043e-01 2.665523454559e-01 2.723526969554e-01 2.780750038033e-01 2.835923831566e-01 2.887823489766e-01 2.935442358999e-01 2.977890475992e-01 3.014553350472e-01 3.044997442440e-01 3.069009646067e-01 3.086619411005e-01 3.097985047931e-01 3.103455951021e-01 3.103506686163e-01 3.098663404614e-01 3.089558350345e-01 3.076824743327e-01 3.061087927243e-01 3.042973119323e-01 3.023143994118e-01 3.002201927438e-01 2.980765450524e-01 2.959536104317e-01 2.939230332574e-01 2.920606604337e-01 2.904572316895e-01 2.892014604523e-01 2.883927194831e-01 2.881216905932e-01 2.884703225148e-01 2.895076326198e-01 2.912640888082e-01 2.937448023446e-01 2.969102352331e-01 3.006803265543e-01 3.049427196425e-01 3.095464772273e-01 3.143299661075e-01 3.191131831482e-01 3.237209987668e-01 3.279973763039e-01 3.317946756065e-01 3.350089290585e-01 3.375641815157e-01 3.394180674004e-01 3.405759025715e-01 3.410642224911e-01 3.409505030422e-01 3.403179293368e-01 3.392628344035e-01 3.378877210553e-01 3.362775775019e-01 3.345152210847e-01 3.326507319626e-01 3.307111265207e-01 3.287082186909e-01 3.266181561781e-01 3.244218508880e-01 3.220954752114e-01 3.196171241290e-01 3.170001572368e-01 3.142714300093e-01 3.115000356085e-01 3.087819762933e-01 3.062407051111e-01 3.040248652022e-01 3.022730651731e-01 3.011237067820e-01 3.006780227482e-01 3.009939398822e-01 3.020829299877e-01 3.038862589980e-01 3.063136109160e-01 3.092234329151e-01 3.124504739784e-01 3.158387136641e-01 3.192213984865e-01 3.224656047682e-01 3.254654871142e-01 3.281310644611e-01 3.304150001311e-01 3.322775337520e-01 3.336907785794e-01 3.346356681054e-01 3.350833085076e-01 3.350038003402e-01 3.343565591308e-01 3.331099048671e-01 3.312390223969e-01 3.287441532095e-01 3.256692726973e-01 3.221015458826e-01 3.181949675577e-01 3.141554557682e-01 3.102382679666e-01 3.067306279618e-01 3.039073907163e-01 3.020060333466e-01 3.011732805429e-01 3.014519329350e-01 3.027561842555e-01 3.048781171373e-01 3.075383003874e-01 3.104019503601e-01 3.131465509048e-01 3.155043231734e-01 3.172803151094e-01 3.183916820808e-01 3.188568457898e-01 3.187902537189e-01 3.183753907067e-01 3.178295633446e-01 3.173737964794e-01 3.171806694736e-01 3.173707346038e-01 3.179931417130e-01 3.190356273313e-01 3.204697900693e-01 3.222514497641e-01 3.243804646802e-01 3.269022476689e-01 3.298957548821e-01 3.334752486527e-01 3.377139619344e-01 3.426344795892e-01 3.481493139276e-01 3.540388098821e-01 3.599870584114e-01 3.655872404557e-01 3.704187600041e-01 3.741097061731e-01 3.763882463816e-01 3.771590301408e-01 3.765060965462e-01 3.747299192840e-01 3.723148683005e-01 3.698696114411e-01 3.680600862094e-01 3.674845281188e-01 3.685764646674e-01 3.715104266441e-01 3.761592827726e-01 3.821310392291e-01 3.888170164320e-01 3.955128883206e-01 4.015031047911e-01 4.061528837610e-01 4.089808109319e-01 4.096815608160e-01 4.081823145901e-01 4.046349039292e-01 3.994155836165e-01 3.931235674031e-01 3.865052652473e-01 3.804071104651e-01 3.756515201082e-01 3.729088874002e-01 3.725948461964e-01 3.747756389681e-01 3.791894169920e-01 3.853055895672e-01 3.924538086470e-01 3.999566995003e-01 4.072196883514e-01 4.138166871191e-01 4.194870485310e-01 4.241376170955e-01 4.251644261130e-01 4.238326519701e-01 4.237443126787e-01 4.268888538510e-01 4.317842592189e-01 4.350446840789e-01 4.346992452664e-01 4.320568827153e-01 4.305808944665e-01 4.326998284527e-01 4.374760220537e-01 4.416058395005e-01 4.426603030190e-01 4.413403462157e-01 4.408157793508e-01 4.437216364339e-01 4.495303498971e-01 4.550096156599e-01 4.572405833106e-01 4.561658224932e-01 4.544478433807e-01 4.548396031719e-01 4.573959363270e-01 4.592599668213e-01 4.572684366639e-01 4.507550983023e-01 4.421183771481e-01 4.347107852605e-01 4.298455146318e-01 4.257590343491e-01 4.196773808114e-01 4.109084726302e-01 4.020102922088e-01 3.968618947226e-01 3.971998355260e-01 4.010804355614e-01 4.050068816290e-01 4.074115103573e-01 4.100286948750e-01 4.160152246185e-01 4.265935356947e-01 4.396455701940e-01 4.516719327946e-01 4.609019616666e-01 4.685715459428e-01 4.773691428318e-01 4.884788494951e-01 5.000802084740e-01 5.088095385097e-01 5.125941016547e-01 5.122869524224e-01 5.108184100239e-01 5.105346442908e-01 5.111234659519e-01 5.101623032762e-01 5.057587814917e-01 4.987181650569e-01 4.923349429224e-01 4.898460370422e-01 4.917251729593e-01 4.955670589651e-01 4.987030452496e-01 5.008012029468e-01 5.041943230423e-01 5.118621636498e-01 5.249888722248e-01 5.424097448121e-01 5.620939536839e-01 5.826150150364e-01 5.563107671646e-01 5.129480149561e-01 4.888824739173e-01 4.733214793136e-01 4.958479766983e-01 5.374269654014e-01 5.573237901826e-01 5.397293724654e-01 5.054026301836e-01 4.910567959868e-01 5.064589073162e-01 5.262486045344e-01 5.315741101216e-01 5.320018744188e-01 5.453804762279e-01 5.656666280114e-01 5.673069111111e-01 5.388292361254e-01 5.023635961381e-01 4.970436928497e-01 5.281859777162e-01 5.581003092357e-01 5.563651708238e-01 5.279346497530e-01 5.026809974925e-01 4.989840241012e-01 5.015064318582e-01 4.896957049705e-01 4.703604626120e-01 4.696252278835e-01 4.913697287379e-01 5.056171625307e-01 4.881940599551e-01 4.517945253617e-01 4.396659558430e-01 4.711832730202e-01 5.094507429635e-01 5.137132399037e-01 4.820098405770e-01 4.516664746517e-01 4.603185592852e-01 4.941023136071e-01 5.109514555824e-01 4.935494481699e-01 4.610427670303e-01 4.467595914383e-01 4.588867119417e-01 4.755906884152e-01 4.807836074684e-01 4.794716776958e-01 4.812056382166e-01 4.821384924431e-01 4.732034555618e-01 4.609185595076e-01 4.672323529227e-01 4.991322851488e-01 5.330455406617e-01 5.426748161133e-01 5.264026872091e-01 5.084516643852e-01 5.127756027459e-01 5.335738190496e-01 5.473476975365e-01 5.452366627782e-01 5.396328568120e-01 5.428443883494e-01 5.473666242681e-01 5.378436984133e-01 5.168500930501e-01 5.084663620360e-01 5.273912826865e-01 5.529501765829e-01 5.537463227124e-01 5.236452527200e-01 4.906619148580e-01 4.897907213142e-01 5.163374370401e-01 5.335140793428e-01 5.208168781474e-01 4.926979354006e-01 4.801015317509e-01 4.909050010283e-01 5.012937245745e-01 4.921513757181e-01 4.726270687945e-01 4.674764891591e-01 4.836007058613e-01 5.019778226085e-01 5.060787198495e-01 4.991969830818e-01 4.938601620527e-01 4.934283717858e-01 4.932933868963e-01 4.974123608088e-01 5.171016043260e-01 5.467754610668e-01 5.583010369382e-01 5.288350965340e-01 4.711072326384e-01 4.419861384761e-01 4.835045963244e-01 5.495986627168e-01 5.717712203901e-01 5.268502907133e-01 4.505804463069e-01 4.229557064275e-01 4.734905662328e-01 5.339663754534e-01 5.488128210063e-01 5.207265063797e-01 4.920865643400e-01 4.954405151048e-01 5.142084167569e-01 5.189973419131e-01 5.135533411653e-01 5.244606109833e-01 5.536715324313e-01 5.680316976519e-01 5.432244174774e-01 4.986891444882e-01 4.890478957915e-01 5.330991554411e-01 5.797270129477e-01 5.797417263436e-01 5.344706880715e-01 4.944804137162e-01 5.074721338507e-01 5.505701474523e-01
 1.016306483607e-01 9.926686450437e-02 9.716557154840e-02 9.526738618977e-02 9.321307898597e-02 9.084828009601e-02 8.846803197681e-02 8.640099817753e-02 8.451859976121e-02 8.242319177413e-02 8.002795415450e-02 7.767170266711e-02 7.563042475829e-02 7.374035061133e-02 7.164554304746e-02 6.928376831091e-02 6.696100579770e-02 6.494229870385e-02 6.309458911009e-02 6.106472609944e-02 5.876336672870e-02 5.649708849714e-02 5.454671439924e-02 5.277046794887e-02 5.081367374553e-02 4.861407682955e-02 4.647556682802e-02 4.463556903563e-02 4.295326830569e-02 4.113719051188e-02 3.915347456888e-02 3.725643745940e-02 3.564253658649e-02 3.420202759174e-02 3.270366472744e-02 3.113441361124e-02 2.971466557530e-02 2.858661707552e-02 2.764750779307e-02 2.676572116804e-02 2.599690650739e-02 2.547516012146e-02 2.520182453843e-02 2.509629420655e-02 2.518481703946e-02 2.556483998375e-02 2.619895977210e-02 2.692471331104e-02 2.770395243236e-02 2.870603192329e-02 3.003815554216e-02 3.153113753827e-02 3.294683675115e-02 3.430800534608e-02 3.586183452003e-02 3.771085488254e-02 3.964686413899e-02 4.142543522716e-02 4.309146030361e-02 4.490977196699e-02 4.699386360612e-02 4.914119303615e-02 5.110677012790e-02 5.292870472235e-02 5.486561030577e-02 5.703980310181e-02 5.927959977571e-02 6.136333203734e-02 6.330491140875e-02 6.531383341825e-02 6.750898620264e-02 6.977655739419e-02 7.193375263696e-02 7.396333990185e-02 7.602061559453e-02 7.821381240555e-02 8.046935544173e-02 8.264565121439e-02 8.472243581813e-02 8.680554842249e-02 8.897855022743e-02 9.120091775031e-02 9.337528316208e-02 9.547428195773e-02 9.756025875870e-02 9.969993311047e-02 1.018811544953e-01 1.040428734787e-01 1.061621325726e-01 1.082699056650e-01 1.103957577993e-01 1.125298781013e-01 1.146551381359e-01 1.167755737444e-01 1.189030449054e-01 1.210299356117e-01 1.231295278767e-01 1.251936540016e-01 1.272571614259e-01 1.293587991176e-01 1.314825034390e-01 1.335651952132e-01 1.355773635778e-01 1.375650582895e-01 1.395946299353e-01 1.416780689086e-01 1.437532522350e-01 1.457508210117e-01 1.476796048687e-01 1.496219437186e-01 1.516350837075e-01 1.536854956202e-01 1.556896593769e-01 1.576097512485e-01 1.594925903564e-01 1.614189003928e-01 1.634118804794e-01 1.654110765135e-01 1.673416296188e-01 1.692024201120e-01 1.710588562813e-01 1.729678483390e-01 1.749164739347e-01 1.768424225563e-01 1.786990433857e-01 1.805100706751e-01 1.823338753816e-01 1.841984352055e-01 1.860709113697e-01 1.879058834373e-01 1.896878473217e-01 1.914464535875e-01 1.932165812320e-01 1.950030146371e-01 1.967776970550e-01 1.985184473492e-01 2.002294757335e-01 2.019291917275e-01 2.036258189540e-01 2.053165445677e-01 2.069928993763e-01 2.086544011255e-01 2.103122697356e-01 2.119697178728e-01 2.136139547075e-01 2.152340906180e-01 2.168326438286e-01 2.184207954857e-01 2.200063038934e-01 2.215857929055e-01 2.231442923878e-01 2.246733181946e-01 2.261741575980e-01 2.276544135839e-01 2.291175386508e-01 2.305698229499e-01 2.320241083612e-01 2.334834172637e-01 2.349381825075e-01 2.363668461886e-01 2.377524359178e-01 2.391117159804e-01 2.404863494539e-01 2.418947032845e-01 2.433079370328e-01 2.446702795628e-01 2.459443727176e-01 2.471527999058e-01 2.483594162266e-01 2.496063812219e-01 2.508689663344e-01 2.520825750495e-01 2.532015159836e-01 2.542474459697e-01 2.552941252889e-01 2.563968776300e-01 2.575404473591e-01 2.586597545566e-01 2.597082684513e-01 2.606984020477e-01 2.616906084881e-01 2.627327478421e-01 2.638103874009e-01 2.648707927561e-01 2.658748716182e-01 2.668260328268e-01 2.677575302282e-01 2.686986953001e-01 2.696494973849e-01 2.705866091142e-01 2.714837821682e-01 2.723229335845e-01 2.731108429554e-01 2.738807333320e-01 2.746636948940e-01 2.754541007918e-01 2.762113238822e-01 2.768946059449e-01 2.775132576550e-01 2.781275433017e-01 2.787784097197e-01 2.794472465439e-01 2.800712642797e-01 2.806150765333e-01 2.811098475742e-01 2.816267445986e-01 2.821925833616e-01 2.827651004901e-01 2.832767276408e-01 2.837084115409e-01 2.841156172392e-01 2.845661235576e-01 2.850672411517e-01 2.855464315067e-01 2.859391866861e-01 2.862613285356e-01 2.865930973440e-01 2.869869698184e-01 2.873996868963e-01 2.877431335078e-01 2.879898698667e-01 2.882057404764e-01 2.884692959178e-01 2.887781043260e-01 2.890493411441e-01 2.892231906738e-01 2.893280107463e-01 2.894459128209e-01 2.896132744962e-01 2.897795776375e-01 2.898695458537e-01 2.898696765374e-01 2.898425733184e-01 2.898530638391e-01 2.898900488069e-01 2.898807194000e-01 2.897785846957e-01 2.896182615110e-01 2.894765640139e-01 2.893776441634e-01 2.892585962811e-01 2.890528590985e-01 2.887727238952e-01 2.884982006001e-01 2.882714587401e-01 2.880394849792e-01 2.877268607189e-01 2.873333306668e-01 2.869372671882e-01 2.865897598603e-01 2.862434345836e-01 2.858212087327e-01 2.853172343210e-01 2.848062718715e-01 2.843404947354e-01 2.838795208132e-01 2.833460200502e-01 2.827339672380e-01 2.821119399763e-01 2.815313703931e-01 2.809548655487e-01 2.803094709306e-01 2.795899447001e-01 2.788647271308e-01 2.781753040017e-01 2.774838567507e-01 2.767246345855e-01 2.759002513794e-01 2.750713836888e-01 2.742740699407e-01 2.734632257549e-01 2.725890828906e-01 2.716649998320e-01 2.707436646483e-01 2.698407262331e-01 2.689124305396e-01 2.679223538265e-01 2.668992092685e-01 2.658864937604e-01 2.648786465513e-01 2.638323551700e-01 2.627290375033e-01 2.616037316426e-01 2.604877523723e-01 2.593657781985e-01 2.581995881798e-01 2.569867107430e-01 2.557562682942e-01 2.545246816137e-01 2.532746410518e-01 2.519847857000e-01 2.506646438740e-01 2.493313497957e-01 2.479819565136e-01 2.466022641515e-01 2.451916657465e-01 2.437654428238e-01 2.423284199472e-01 2.408654563534e-01 2.393661008607e-01 2.378421145343e-01 2.363106373810e-01 2.347671951245e-01 2.331951638490e-01 2.315899435305e-01 2.299640579352e-01 2.283277529892e-01 2.266747256428e-01 2.249959385714e-01 2.232930840886e-01 2.215713847162e-01 2.198322957915e-01 2.180719376139e-01 2.162910275103e-01 2.144936350383e-01 2.126779268248e-01 2.108375365042e-01 2.089749644264e-01 2.070961696189e-01 2.052043605708e-01 2.032919843055e-01 2.013552630390e-01 1.993962326719e-01 1.974227616126e-01 1.954354058827e-01 1.934286321149e-01 1.913992184246e-01 1.893492433887e-01 1.872820217499e-01 1.852014210281e-01 1.831035109796e-01 1.809863015219e-01 1.788502622110e-01 1.766953865766e-01 1.745269166396e-01 1.723441033621e-01 1.701455916390e-01 1.679281482294e-01 1.656941619812e-01 1.634461457557e-01 1.611857615454e-01 1.589111950721e-01 1.566213851455e-01 1.543155199189e-01 1.519969583476e-01 1.496670116395e-01 1.473263614664e-01 1.449712011961e-01 1.426033269338e-01 1.402236428559e-01 1.378357548560e-01 1.354397576175e-01 1.330319068919e-01 1.306127855225e-01 1.281865261502e-01 1.257547953286e-01 1.233160302081e-01 1.208700433155e-01 1.184162883821e-01 1.159596864703e-01 1.135012330714e-01 1.110391141784e-01 1.085759811351e-01 1.061102910313e-01 1.036446501582e-01 1.011834306531e-01 9.872584191848e-02 9.627348740109e-02 9.382675208099e-02 9.138720970021e-02 8.896034347205e-02 8.654728607853e-02 8.414983626503e-02 8.177022229107e-02 7.941114010391e-02 7.707538059793e-02 7.477093543960e-02 7.249685466357e-02 7.026087675542e-02 6.806763430014e-02 6.591899538622e-02 6.382466988539e-02 6.179135502633e-02 5.982482628178e-02 5.793610247061e-02 5.612993463122e-02 5.441847682346e-02 5.281217729859e-02 5.132046398878e-02 4.995769382742e-02 4.873418202634e-02 4.765977193227e-02 4.674871291471e-02 4.600825984056e-02 4.544881777714e-02 4.507959423457e-02 4.490316470313e-02 4.492325787443e-02 4.514185288609e-02 4.555140739405e-02 4.615132143004e-02 4.693254855130e-02 4.788512210085e-02 4.900217276137e-02 5.026826382653e-02 5.167365248262e-02 5.320723500141e-02 5.485530609251e-02 5.661104874679e-02 5.846149818908e-02 6.039608778787e-02 6.240873773064e-02 6.448807701309e-02 6.662976956716e-02 6.882603662284e-02 7.106760158629e-02 7.335311656686e-02 7.567496814052e-02 7.802930988523e-02 8.041425585796e-02 8.282078652792e-02 8.524931833661e-02 8.769700792654e-02 9.015678053718e-02 9.263248180164e-02 9.511493770390e-02 9.760467745171e-02 1.001011632888e-01 1.025982679383e-01 1.050998732444e-01 1.076007794970e-01 1.100972885482e-01 1.125931879330e-01 1.150816088682e-01 1.175651971110e-01 1.200419095361e-01 1.225069223967e-01 1.249642719746e-01 1.274089210921e-01 1.298401768696e-01 1.322610192895e-01 1.346649425396e-01 1.370551542627e-01 1.394284029416e-01 1.417827889485e-01 1.441207058270e-01 1.464380034734e-01 1.487354145117e-01 1.510131403749e-01 1.532656545930e-01 1.554977783001e-01 1.577076902038e-01 1.598906179937e-01 1.620514782358e-01 1.641829198769e-01 1.662896889390e-01 1.683691400385e-01 1.704199497576e-01 1.724429770576e-01 1.744345480113e-01 1.763954929412e-01 1.783276298034e-01 1.802265814827e-01 1.820938648419e-01 1.839281190907e-01 1.857270708135e-01 1.874933480348e-01 1.892234477426e-01 1.909174509284e-01 1.925762465926e-01 1.941960183516e-01 1.957787151089e-01 1.973244067870e-01 1.988299670268e-01 2.002982587407e-01 2.017235606825e-01 2.031090207684e-01 2.044539984280e-01 2.057550776134e-01 2.070156864485e-01 2.082321317346e-01 2.094052282527e-01 2.105362784553e-01 2.116196997892e-01 2.126608528471e-01 2.136556089521e-01 2.146030939507e-01 2.155070324747e-01 2.163588912657e-01 2.171666427395e-01 2.179277562446e-01 2.186373258213e-01 2.193027947091e-01 2.199137423366e-01 2.204783567453e-01 2.209958655935e-01 2.214579490029e-01 2.218731854126e-01 2.222339168084e-01 2.225437096671e-01 2.228075572039e-01 2.230130284830e-01 2.231715401357e-01 2.232747913603e-01 2.233241327065e-01 2.233275844767e-01 2.232712920665e-01 2.231651028155e-01 2.230041926140e-01 2.227875633950e-01 2.225240083956e-01 2.222004935742e-01 2.218265154132e-01 2.213983916481e-01 2.209136270464e-01 2.203806378526e-01 2.197885206324e-01 2.191429435651e-01 2.184450519129e-01 2.176900091320e-01 2.168858943064e-01 2.160242711166e-01 2.151100712251e-01 2.141447638561e-01 2.131235128501e-01 2.120526271733e-01 2.109259767973e-01 2.097455099754e-01 2.085161126156e-01 2.072323732620e-01 2.058995674776e-01 2.045133579974e-01 2.030745775234e-01 2.015878142154e-01 2.000510610931e-01 1.984651397233e-01 1.968300464723e-01 1.951442112952e-01 1.934103143305e-01 1.916296850817e-01 1.898024869405e-01 1.879312649902e-01 1.860137598576e-01 1.840522118679e-01 1.820483607719e-01 1.800004202082e-01 1.779128680556e-01 1.757841031420e-01 1.736143811461e-01 1.714098453232e-01 1.691647539963e-01 1.668868950322e-01 1.645741775294e-01 1.622256056376e-01 1.598493220364e-01 1.574395516554e-01 1.550030843906e-01 1.525421323840e-01 1.500527015836e-01 1.475447129980e-01 1.450110966563e-01 1.424603568755e-01 1.398966790039e-01 1.373155218273e-01 1.347281340797e-01 1.321292083287e-01 1.295221588874e-01 1.269155559426e-01 1.243054734036e-01 1.217034364934e-01 1.191090673152e-01 1.165229359596e-01 1.139559432283e-01 1.114031166779e-01 1.088786182443e-01 1.063848731454e-01 1.039233627115e-01 1.015068028880e-01 9.913156634893e-02 9.681012636661e-02 9.455131569622e-02 9.235795963393e-02 9.024489626802e-02 8.821161396507e-02 8.626749779853e-02 8.442567969667e-02 8.268962621422e-02 8.107399244281e-02 7.958266220825e-02 7.822259391181e-02 7.700836716581e-02 7.593913421020e-02 7.503225206023e-02 7.428557532774e-02 7.370377392804e-02 7.329659273917e-02 7.305682541851e-02 7.299463892606e-02 7.310329055317e-02 7.337958727025e-02 7.382639037415e-02 7.442907119514e-02 7.519112458645e-02 7.609809414920e-02 7.714059625093e-02 7.831592039236e-02 7.960955761867e-02 8.101504223578e-02 8.252059870966e-02 8.411508505165e-02 8.579540824520e-02 8.754576805664e-02 8.936123898744e-02 9.123275413828e-02 9.314687654060e-02 9.510439572702e-02 9.709021738544e-02 9.910159382110e-02 1.011326771561e-01 1.031731989641e-01 1.052215866001e-01 1.072685451687e-01 1.093095095928e-01 1.113430291185e-01 1.133601605459e-01 1.153607556819e-01 1.173346156569e-01 1.192783937524e-01 1.211949129733e-01 1.230764704557e-01 1.249213272454e-01 1.267236145435e-01 1.284778991226e-01 1.301864857391e-01 1.318449478814e-01 1.334531839170e-01 1.350051617336e-01 1.364950135669e-01 1.379252753606e-01 1.392936691780e-01 1.405988512633e-01 1.418380302010e-01 1.430060219499e-01 1.441020662322e-01 1.451274220449e-01 1.460767533457e-01 1.469522239326e-01 1.477498295770e-01 1.484659708636e-01 1.491030456903e-01 1.496563979517e-01 1.501274576492e-01 1.505159254053e-01 1.508178141094e-01 1.510330437567e-01 1.511592462257e-01 1.511968154841e-01 1.511474474474e-01 1.510077873242e-01 1.507769848717e-01 1.504550824776e-01 1.500399991535e-01 1.495353029640e-01 1.489383924837e-01 1.482470761952e-01 1.474655084935e-01 1.465872499179e-01 1.456184866455e-01 1.445578514077e-01 1.434029340707e-01 1.421592022155e-01 1.408196900517e-01 1.393897402773e-01 1.378717994808e-01 1.362604439041e-01 1.345630045482e-01 1.327745781703e-01 1.308990604251e-01 1.289412191688e-01 1.268956082549e-01 1.247681671110e-01 1.225584771279e-01 1.202664059487e-01 1.179000958572e-01 1.154575214856e-01 1.129415344269e-01 1.103552384186e-01 1.076977367482e-01 1.049807111107e-01 1.021998981939e-01 9.936185607606e-02 9.647072357737e-02 9.352826632820e-02 9.054569646310e-02 8.752416996107e-02 8.447165871015e-02 8.139533955762e-02 7.830130760378e-02 7.520256584374e-02 7.210919446525e-02 6.903072330305e-02 6.598477815905e-02 6.298457675171e-02 6.005324037209e-02 5.721177848289e-02 5.448512221838e-02 5.190710916516e-02 4.950839526083e-02 4.733274805072e-02 4.542022690913e-02 4.381514673707e-02 4.256382245382e-02 4.170435619927e-02 4.127028415230e-02 4.128096618513e-02 4.173830925171e-02 4.263244978585e-02 4.393758949165e-02 4.561856921401e-02 4.763527931015e-02 4.994280735523e-02 5.249999307654e-02 5.526775073442e-02 5.821032670154e-02 6.129632712063e-02 6.449679669676e-02 6.779032182869e-02 7.115301112008e-02 7.456903139149e-02 7.802206970561e-02 8.149732250244e-02 8.498244770574e-02 8.846856997416e-02 9.194217197537e-02 9.539629620264e-02 9.882310266894e-02 1.022117004706e-01 1.055597365611e-01 1.088553200179e-01 1.120965269609e-01 1.152762499545e-01 1.183868997170e-01 1.214268667557e-01 1.243889045851e-01 1.272668553411e-01 1.300604000724e-01 1.327592622429e-01 1.353644479054e-01 1.378698241347e-01 1.402681985558e-01 1.425634296490e-01 1.447444924287e-01 1.468122309353e-01 1.487639233327e-01 1.505900669995e-01 1.522983107640e-01 1.538747560032e-01 1.553230064611e-01 1.566423229927e-01 1.578212350730e-01 1.588676748298e-01 1.597740239451e-01 1.605382147276e-01 1.611645265308e-01 1.616422298461e-01 1.619769928256e-01 1.621664602948e-01 1.622028358151e-01 1.620971309590e-01 1.618374117331e-01 1.614294933957e-01 1.608734265385e-01 1.601641761492e-01 1.593107031028e-01 1.583051899325e-01 1.571508206702e-01 1.558533338101e-01 1.544048669169e-01 1.528148338878e-01 1.510823501458e-01 1.492061644512e-01 1.471973646983e-01 1.450517177469e-01 1.427760684244e-01 1.403750647101e-01 1.378481179889e-01 1.352067975436e-01 1.324521172838e-01 1.295907373263e-01 1.266324623763e-01 1.235831663481e-01 1.204525464991e-01 1.172521015592e-01 1.139915769844e-01 1.106859683439e-01 1.073483444767e-01 1.039949508603e-01 1.006470959638e-01 9.732461611886e-02 9.405341341640e-02 9.086222113125e-02 8.778095718015e-02 8.484698332996e-02 8.210061758149e-02 7.958162025445e-02 7.734049366612e-02 7.542333567226e-02 7.387715144154e-02 7.275085653329e-02 7.208382456820e-02 7.191045877429e-02 7.225318981377e-02 7.311919540479e-02 7.450903147255e-02 7.640292402038e-02 7.877780160526e-02 8.160013720318e-02 8.483013816222e-02 8.843018029709e-02 9.236016866525e-02 9.657714871028e-02 1.010503683446e-01 1.057400266721e-01 1.106167119939e-01 1.156517375425e-01 1.208169355912e-01 1.260903307616e-01 1.314493396679e-01 1.368724253261e-01 1.423459181374e-01 1.478480483628e-01 1.533655058757e-01 1.588841105456e-01 1.643860849483e-01 1.698626772838e-01 1.752984980584e-01 1.806796881622e-01 1.859999449497e-01 1.912440653887e-01 1.964019006231e-01 2.014661954030e-01 2.064219545907e-01 2.112623530250e-01 2.159765476918e-01 2.205524828138e-01 2.249855769092e-01 2.292613344102e-01 2.333729161613e-01 2.373133173686e-01 2.410701988244e-01 2.446378554937e-01 2.480066947179e-01 2.511685456640e-01 2.541147038144e-01 2.568380494480e-01 2.593292661253e-01 2.615827268818e-01 2.635900861313e-01 2.653442296691e-01 2.668399275872e-01 2.680705419585e-01 2.690293088142e-01 2.697121577053e-01 2.701117340901e-01 2.702253725483e-01 2.700476734649e-01 2.695742943266e-01 2.688041487654e-01 2.677325070732e-01 2.663597760249e-01 2.646849979608e-01 2.627062285101e-01 2.604269767195e-01 2.578468716968e-01 2.549680731647e-01 2.517970306393e-01 2.483349574967e-01 2.445908582939e-01 2.405731456008e-01 2.362865478235e-01 2.317508135080e-01 2.269714049687e-01 2.219684723512e-01 2.167599563752e-01 2.113602570431e-01 2.058001965255e-01 2.001013445091e-01 1.942959331339e-01 1.884225961254e-01 1.825135627131e-01 1.766219351910e-01 1.707952047731e-01 1.650890646268e-01 1.595722402409e-01 1.543100840670e-01 1.493816144559e-01 1.448727520453e-01 1.408639352730e-01 1.374489807884e-01 1.347087953216e-01 1.327215847439e-01 1.315525480096e-01 1.312419452109e-01 1.318152117422e-01 1.332675482417e-01 1.355715063439e-01 1.386776652291e-01 1.425228595471e-01 1.470274045063e-01 1.521067123866e-01 1.576726598499e-01 1.636369146055e-01 1.699190596125e-01 1.764350293697e-01 1.831122932492e-01 1.898827651529e-01 1.966792789018e-01 2.034468624967e-01 2.101309421482e-01 2.166816968239e-01 2.230553868473e-01 2.292073827886e-01 2.351014786494e-01 2.407026101695e-01 2.459754225866e-01 2.508940982535e-01 2.554309325842e-01 2.595603870561e-01 2.632631156809e-01 2.665200080557e-01 2.693139663734e-01 2.716321052351e-01 2.734605067502e-01 2.747932850101e-01 2.756229338698e-01 2.759431535801e-01 2.757582795602e-01 2.750667524396e-01 2.738725637171e-01 2.721901925765e-01 2.700231072601e-01 2.673868931494e-01 2.643026043610e-01 2.607828038608e-01 2.568574915471e-01 2.525519303395e-01 2.478907027913e-01 2.429176812747e-01 2.376636482419e-01 2.321698105753e-01 2.264870245058e-01 2.206574850480e-01 2.147377978043e-01 2.087825112804e-01 2.028496799321e-01 1.970074209675e-01 1.913159058863e-01 1.858460916139e-01 1.806663507905e-01 1.758420795363e-01 1.714418917997e-01 1.675245005545e-01 1.641444392239e-01 1.613452406307e-01 1.591588690209e-01 1.576057660918e-01 1.566881849365e-01 1.563956885274e-01 1.567032259076e-01 1.575743433097e-01 1.589590358552e-01 1.608044789793e-01 1.630538358077e-01 1.656429025042e-01 1.685193111735e-01 1.716259073297e-01 1.749113626752e-01 1.783387130744e-01 1.818631415812e-01 1.854595987267e-01 1.891050125152e-01 1.927746746132e-01 1.964639981625e-01 2.001619192396e-01 2.038651223329e-01 2.075774455286e-01 2.112964386365e-01 2.150328467975e-01 2.187874655186e-01 2.225664022601e-01 2.263732927104e-01 2.302071730076e-01 2.340694710131e-01 2.379503098442e-01 2.418427792875e-01 2.457324694412e-01 2.495976315175e-01 2.534215808302e-01 2.571701604307e-01 2.608145854900e-01 2.643208468723e-01 2.676438568275e-01 2.707497143918e-01 2.735899712740e-01 2.761210176807e-01 2.783024115143e-01 2.800850112651e-01 2.814308491524e-01 2.823024314292e-01 2.826558111256e-01 2.824675267406e-01 2.817056195139e-01 2.803500424589e-01 2.783894482021e-01 2.758153020814e-01 2.726321704707e-01 2.688519522792e-01 2.644985931849e-01 2.596050762288e-01 2.542205668376e-01 2.484052129689e-01 2.422338588936e-01 2.357994123800e-01 2.292068684710e-01 2.225811048744e-01 2.160612975777e-01 2.098004948584e-01 2.039668534713e-01 1.987297192072e-01 1.942608510817e-01 1.907241765046e-01 1.882506002859e-01 1.869492096715e-01 1.868758889077e-01 1.880333561998e-01 1.903821985119e-01 1.938239562844e-01 1.982285751152e-01 2.034384676756e-01 2.092783905270e-01 2.155766677181e-01 2.221581591460e-01 2.288656454056e-01 2.355526253790e-01 2.420921497653e-01 2.483777088004e-01 2.543165735039e-01 2.598402764506e-01 2.648994629207e-01 2.694589040782e-01 2.735047179489e-01 2.770362918800e-01 2.800718144578e-01 2.826411381125e-01 2.847857083691e-01 2.865584866093e-01 2.880208896540e-01 2.892333974736e-01 2.902650011319e-01 2.911804594930e-01 2.920362466845e-01 2.928859721697e-01 2.937703767213e-01 2.947116604875e-01 2.957233587298e-01 2.967948314358e-01 2.979050696312e-01 2.990131960749e-01 3.000626740180e-01 3.009914955807e-01 3.017206272541e-01 3.021713163680e-01 3.022648980486e-01 3.019164052190e-01 3.010570648706e-01 2.996202836171e-01 2.975523709390e-01 2.948185236113e-01 2.913963859759e-01 2.872891756098e-01 2.825161675374e-01 2.771226562193e-01 2.711809658167e-01 2.647807635032e-01 2.580445356988e-01 2.511115765150e-01 2.441459361164e-01 2.373340019997e-01 2.308611801476e-01 2.249322518190e-01 2.197368851451e-01 2.154426000791e-01 2.121914407283e-01 2.100675176650e-01 2.091065076932e-01 2.092801537976e-01 2.104983632933e-01 2.126296702069e-01 2.154982608167e-01 2.189156636172e-01 2.226839939776e-01 2.266102721459e-01 2.305254642655e-01 2.342705365802e-01 2.377256809972e-01 2.407936324787e-01 2.434041168073e-01 2.455183881951e-01 2.471213664431e-01 2.482215210446e-01 2.488449937184e-01 2.490374521009e-01 2.488526930801e-01 2.483490547559e-01 2.475946243404e-01 2.466474904603e-01 2.455683820783e-01 2.444075760827e-01 2.432027143238e-01 2.419925831461e-01 2.407930347490e-01 2.396243560255e-01 2.384999217903e-01 2.374255722531e-01 2.364234839579e-01 2.355117971616e-01 2.347216681626e-01 2.341016000404e-01 2.337027053242e-01 2.335973877456e-01 2.338586302445e-01 2.345646388415e-01 2.357905207132e-01 2.375922488162e-01 2.400189831418e-01 2.430835710936e-01 2.467765489654e-01 2.510580799564e-01 2.558542958592e-01 2.610761408403e-01 2.666021925856e-01 2.723090995136e-01 2.780629273376e-01 2.837293698607e-01 2.891882234787e-01 2.943248816636e-01 2.990474861127e-01 3.032796665334e-01 3.069665728766e-01 3.100782115204e-01 3.125955053791e-01 3.145242091614e-01 3.158846151245e-01 3.167016154070e-01 3.170190050524e-01 3.168780019055e-01 3.163266076809e-01 3.154136760057e-01 3.141875721932e-01 3.127004436645e-01 3.109982427826e-01 3.091398692869e-01 3.071824564088e-01 3.051906746987e-01 3.032468573634e-01 3.014308170779e-01 2.998451447878e-01 2.985893931834e-01 2.977664458918e-01 2.974768748183e-01 2.977963861064e-01 2.987838321563e-01 3.004591081789e-01 3.028022663941e-01 3.057577401408e-01 3.092211862594e-01 3.130650402856e-01 3.171298575299e-01 3.212473281740e-01 3.252525982183e-01 3.289804424764e-01 3.323000924601e-01 3.351034551267e-01 3.373172556410e-01 3.389147621238e-01 3.398955278868e-01 3.403066125093e-01 3.402182543514e-01 3.397234413118e-01 3.389295803095e-01 3.379345635890e-01 3.368346035100e-01 3.356976515793e-01 3.345644933311e-01 3.334538950013e-01 3.323366805784e-01 3.311813698889e-01 3.299302516493e-01 3.285224764616e-01 3.269194751525e-01 3.250868864064e-01 3.230338222324e-01 3.207997556302e-01 3.184571358322e-01 3.161236241801e-01 3.139267211499e-01 3.120177596656e-01 3.105353831344e-01 3.096023402250e-01 3.093088598628e-01 3.096844424612e-01 3.107248114208e-01 3.123635099689e-01 3.144915464997e-01 3.169873587527e-01 3.196960086705e-01 3.224808631357e-01 3.252192511619e-01 3.277966786377e-01 3.301395078066e-01 3.321874066887e-01 3.338987258713e-01 3.352448203152e-01 3.361965275031e-01 3.367272149991e-01 3.367971565078e-01 3.363695407838e-01 3.354053297549e-01 3.338764396147e-01 3.317838898875e-01 3.291563631894e-01 3.260790657665e-01 3.226848910816e-01 3.191612579913e-01 3.157411935102e-01 3.126721493724e-01 3.102033155266e-01 3.085308479427e-01 3.077820123961e-01 3.079782783596e-01 3.090222019182e-01 3.107273764744e-01 3.128208452909e-01 3.150012652137e-01 3.169801373622e-01 3.185121886511e-01 3.194446197079e-01 3.197152288077e-01 3.193746896281e-01 3.185610571464e-01 3.174830943868e-01 3.163930188267e-01 3.155257672611e-01 3.150931185161e-01 3.152382496790e-01 3.160288005718e-01 3.174863740264e-01 3.195762496418e-01 3.222664964360e-01 3.255420152590e-01 3.294082982130e-01 3.339087703102e-01 3.390721072105e-01 3.449054906536e-01 3.513423591237e-01 3.582069188920e-01 3.652381478599e-01 3.720700568469e-01 3.783015292747e-01 3.835320483509e-01 3.874238177063e-01 3.897712653043e-01 3.905188288824e-01 3.898092347401e-01 3.879822420561e-01 3.855253186007e-01 3.830529950858e-01 3.811898847116e-01 3.804926660812e-01 3.813399832583e-01 3.838540489936e-01 3.878925716874e-01 3.930486547362e-01 3.987504845794e-01 4.043316523439e-01 4.091367090716e-01 4.126098349447e-01 4.143319899337e-01 4.140975320240e-01 4.119166188127e-01 4.080265152429e-01 4.029001265272e-01 3.971819920849e-01 3.916560129840e-01 3.871283980833e-01 3.843066309749e-01 3.836885145423e-01 3.854462552737e-01 3.894210353648e-01 3.951487923188e-01 4.019828527868e-01 4.092224059190e-01 4.162232917068e-01 4.224993393433e-01 4.277468603822e-01 4.318514051342e-01 4.323609024801e-01 4.304113685654e-01 4.296917266467e-01 4.322820486227e-01 4.367253534247e-01 4.396021898055e-01 4.389139915525e-01 4.360059950364e-01 4.344289896392e-01 4.366682117180e-01 4.417468610011e-01 4.462628139479e-01 4.477197810232e-01 4.468223215381e-01 4.467902820857e-01 4.502781357453e-01 4.567019526554e-01 4.627342405737e-01 4.653984855545e-01 4.646541336612e-01 4.632478166492e-01 4.640165302776e-01 4.670494147899e-01 4.694676369397e-01 4.680725354443e-01 4.621969510734e-01 4.542600678942e-01 4.476090493702e-01 4.434760305882e-01 4.399651403255e-01 4.341642124625e-01 4.252738369025e-01 4.157938695174e-01 4.096236943974e-01 4.086019328050e-01 4.108986887949e-01 4.130734969421e-01 4.135769320987e-01 4.142441275012e-01 4.184591344415e-01 4.277016864490e-01 4.399742105066e-01 4.517729168626e-01 4.613194124301e-01 4.699354622475e-01 4.804180588382e-01 4.939320900004e-01 5.084716298370e-01 5.204096236085e-01 5.274498730682e-01 5.302781258598e-01 5.316729607641e-01 5.338306550552e-01 5.363075597609e-01 5.365916786036e-01 5.326898111829e-01 5.252899208349e-01 5.176152084832e-01 5.130267458572e-01 5.123738230481e-01 5.137329419843e-01 5.147831895970e-01 5.153183678729e-01 5.175881372472e-01 5.244270305307e-01 5.371086730756e-01 5.551874923241e-01 5.782348286550e-01 5.819121451882e-01 5.346493909696e-01 5.225723961476e-01 5.029811433625e-01 4.941756812424e-01 5.118961790366e-01 5.413998245289e-01 5.557078659614e-01 5.454345437074e-01 5.251562833988e-01 5.159914523172e-01 5.211492976848e-01 5.275649614554e-01 5.303797041794e-01 5.405032527023e-01 5.640551794860e-01 5.851222735772e-01 5.810594939092e-01 5.493102731909e-01 5.169176876981e-01 5.176204380004e-01 5.483036493051e-01 5.734255066878e-01 5.701940624985e-01 5.473612786579e-01 5.299122704790e-01 5.266858381310e-01 5.211666156556e-01 5.006572585986e-01 4.793803618063e-01 4.827192872222e-01 5.063719049170e-01 5.166176223777e-01 4.928675994892e-01 4.534499754281e-01 4.437153923830e-01 4.777633618154e-01 5.145444234352e-01 5.156546959109e-01 4.838082753199e-01 4.590646817645e-01 4.751115543470e-01 5.122908525781e-01 5.290738721208e-01 5.113276747017e-01 4.799186024287e-01 4.671453570998e-01 4.798402567853e-01 4.973393449472e-01 5.047246466013e-01 5.052589364435e-01 5.048873694859e-01 4.988621796678e-01 4.817850759841e-01 4.657339338084e-01 4.751094921386e-01 5.122916534162e-01 5.478965451963e-01 5.546952421034e-01 5.337330692627e-01 5.131037646636e-01 5.188758892897e-01 5.435542330332e-01 5.612047881804e-01 5.622097758270e-01 5.587985839045e-01 5.626801504049e-01 5.660276593606e-01 5.541649829724e-01 5.311329110395e-01 5.225813111456e-01 5.434209505430e-01 5.714938772147e-01 5.738151263018e-01 5.432056360618e-01 5.072550593523e-01 5.024483313613e-01 5.274258694888e-01 5.467014936880e-01 5.384352392131e-01 5.142978439706e-01 5.021616099866e-01 5.101461338959e-01 5.180514784919e-01 5.089106776671e-01 4.907657258054e-01 4.853243028809e-01 4.985377291844e-01 5.140747809216e-01 5.179077504137e-01 5.128782553533e-01 5.083542122151e-01 5.052010339827e-01 5.002302632477e-01 5.018022273235e-01 5.244104213886e-01 5.606255206110e-01 5.781154336247e-01 5.515823141171e-01 4.930126076442e-01 4.596468824172e-01 4.975058132395e-01 5.646765528979e-01 5.919186212602e-01 5.537978168051e-01 4.819024407539e-01 4.484901908233e-01 4.857800159025e-01 5.383659705827e-01 5.545337521374e-01 5.352856144298e-01 5.161883690441e-01 5.202275140968e-01 5.305004245037e-01 5.258869087222e-01 5.183598600014e-01 5.365542924176e-01 5.751065849330e-01 5.934307011500e-01 5.658690862494e-01 5.146963511418e-01 5.004724263207e-01 5.461336156047e-01 5.973234865451e-01 6.005559953361e-01 5.553374806681e-01 5.125395803224e-01 5.229237707346e-01 5.667025403863e-01
 1.131981793416e-01 1.108357520919e-01 1.087541989481e-01 1.068821437828e-01 1.048343642901e-01 1.024590912493e-01 1.000777571680e-01 9.802537486752e-02 9.615365055321e-02 9.405072242259e-02 9.163861959393e-02 8.927247300231e-02 8.723055394872e-02 8.533772634575e-02 8.322386840701e-02 8.082661134592e-02 7.847111113144e-02 7.643592387629e-02 7.457137068576e-02 7.249561873475e-02 7.012289703547e-02 6.779287107651e-02 6.579897870823e-02 6.397117320318e-02 6.192280914120e-02 5.959862299392e-02 5.733671983311e-02 5.539089956552e-02 5.359132538873e-02 5.160422899381e-02 4.938982113057e-02 4.724511886534e-02 4.540201533326e-02 4.371462175218e-02 4.187500100073e-02 3.985051911520e-02 3.793229191991e-02 3.632699182489e-02 3.487741621622e-02 3.332384844414e-02 3.169029941348e-02 3.023813934679e-02 2.909305382813e-02 2.810886780314e-02 2.714262629689e-02 2.628125858791e-02 2.569367809150e-02 2.537400337097e-02 2.519955327037e-02 2.517813191855e-02 2.544428161841e-02 2.600506537461e-02 2.669175491079e-02 2.742531556225e-02 2.834966839134e-02 2.959564992547e-02 3.103759341073e-02 3.244175753817e-02 3.378726764840e-02 3.528815353110e-02 3.707455564489e-02 3.898115277369e-02 4.076389032599e-02 4.242874353673e-02 4.420848442826e-02 4.623386969848e-02 4.835275250757e-02 5.034532617866e-02 5.220818949502e-02 5.413754721854e-02 5.625688717896e-02 5.846336591747e-02 6.057581762351e-02 6.256912302490e-02 6.458962639211e-02 6.674613226848e-02 6.897139111674e-02 7.112934641096e-02 7.319539694306e-02 7.526823376110e-02 7.742900197495e-02 7.964039183703e-02 8.181128138706e-02 8.391313245411e-02 8.600590986140e-02 8.815114774304e-02 9.033569988269e-02 9.250364140837e-02 9.463558530217e-02 9.676068936194e-02 9.890284973187e-02 1.010516522422e-01 1.031930103770e-01 1.053337542255e-01 1.074854860552e-01 1.096369217896e-01 1.117593160071e-01 1.138465302089e-01 1.159365935651e-01 1.180700538610e-01 1.202253643933e-01 1.223368556455e-01 1.243782848254e-01 1.263972574408e-01 1.284635189393e-01 1.305855661440e-01 1.326973779803e-01 1.347281532487e-01 1.366927651679e-01 1.386756971972e-01 1.407334643237e-01 1.428271054211e-01 1.448714514107e-01 1.468310548496e-01 1.487574082032e-01 1.507318026969e-01 1.527746306892e-01 1.548203953982e-01 1.567958038588e-01 1.587029233340e-01 1.606108089920e-01 1.625729930595e-01 1.645751636476e-01 1.665509099095e-01 1.684581969769e-01 1.703223127666e-01 1.722034246535e-01 1.741251700211e-01 1.760537697109e-01 1.779432343622e-01 1.797821984176e-01 1.816001872116e-01 1.834317807221e-01 1.852779887211e-01 1.871128349842e-01 1.889149244245e-01 1.906893954393e-01 1.924533458196e-01 1.942144085676e-01 1.959694755604e-01 1.977122050388e-01 1.994426069273e-01 2.011705782442e-01 2.028968450103e-01 2.046088801408e-01 2.062979566478e-01 2.079681344100e-01 2.096297351510e-01 2.112892592195e-01 2.129409649080e-01 2.145725290336e-01 2.161741696798e-01 2.177503694075e-01 2.193072429064e-01 2.208465471589e-01 2.223774842354e-01 2.239117054570e-01 2.254520121287e-01 2.269876534079e-01 2.284944280202e-01 2.299581245979e-01 2.314004622832e-01 2.328622929594e-01 2.343581145416e-01 2.358548902197e-01 2.372955978411e-01 2.386472551835e-01 2.399392534469e-01 2.412361943374e-01 2.425757364605e-01 2.439265208411e-01 2.452208323160e-01 2.464206659797e-01 2.475532473485e-01 2.486951002756e-01 2.498968044714e-01 2.511343027616e-01 2.523418397415e-01 2.534766652733e-01 2.545580512034e-01 2.556499365372e-01 2.567934420950e-01 2.579692289089e-01 2.591222150135e-01 2.602180592682e-01 2.612640469383e-01 2.622943287645e-01 2.633363906632e-01 2.643872143995e-01 2.654215846768e-01 2.664147880996e-01 2.673493460071e-01 2.682347533462e-01 2.691066085071e-01 2.699938854428e-01 2.708872612748e-01 2.717422997741e-01 2.725209173850e-01 2.732400820709e-01 2.739610987992e-01 2.747228099631e-01 2.754964617518e-01 2.762196728653e-01 2.768618298689e-01 2.774632317452e-01 2.780930185307e-01 2.787726292464e-01 2.794515456928e-01 2.800635860242e-01 2.805984211589e-01 2.811177931366e-01 2.816869567461e-01 2.823020342813e-01 2.828862951287e-01 2.833803723466e-01 2.838114178276e-01 2.842619323889e-01 2.847762902447e-01 2.852998103042e-01 2.857461345398e-01 2.860988123532e-01 2.864314646321e-01 2.868182432921e-01 2.872434185257e-01 2.876217684503e-01 2.879000188207e-01 2.881187114537e-01 2.883585564414e-01 2.886478338779e-01 2.889251444253e-01 2.891211118208e-01 2.892317311477e-01 2.893238798147e-01 2.894585268994e-01 2.896120827913e-01 2.897117158141e-01 2.897181382153e-01 2.896745672268e-01 2.896572218190e-01 2.896797792801e-01 2.896725390904e-01 2.895748072226e-01 2.894105766194e-01 2.892606459286e-01 2.891571365556e-01 2.890389838025e-01 2.888344455415e-01 2.885557260118e-01 2.882849723503e-01 2.880615561548e-01 2.878299491911e-01 2.875167463584e-01 2.871274121682e-01 2.867407746615e-01 2.863995789577e-01 2.860540905916e-01 2.856299650298e-01 2.851324478493e-01 2.846343225464e-01 2.841778502186e-01 2.837168375088e-01 2.831806795997e-01 2.825770048573e-01 2.819742228582e-01 2.814082617906e-01 2.808305728160e-01 2.801817889575e-01 2.794716981017e-01 2.787662006530e-01 2.780892153832e-01 2.773916922663e-01 2.766281682565e-01 2.758200355638e-01 2.750197744829e-01 2.742349743770e-01 2.734177135143e-01 2.725389520965e-01 2.716327956608e-01 2.707387548113e-01 2.698463106916e-01 2.689090080186e-01 2.679174564379e-01 2.669072226956e-01 2.659089408792e-01 2.648982240912e-01 2.638408781951e-01 2.627390195983e-01 2.616218066592e-01 2.605034185623e-01 2.593629032002e-01 2.581815599292e-01 2.569710863678e-01 2.557482852905e-01 2.545074154712e-01 2.532345995221e-01 2.519314860787e-01 2.506131970094e-01 2.492837006573e-01 2.479251136218e-01 2.465294350489e-01 2.451113428646e-01 2.436852242735e-01 2.422454725271e-01 2.407743045969e-01 2.392698068969e-01 2.377459031710e-01 2.362114305130e-01 2.346577983489e-01 2.330776465072e-01 2.314718065660e-01 2.298482725514e-01 2.282052757226e-01 2.265407398453e-01 2.248552804459e-01 2.231518705163e-01 2.214288322189e-01 2.196797545166e-01 2.179080757768e-01 2.161203886961e-01 2.143180149093e-01 2.124934634145e-01 2.106427252986e-01 2.087697087133e-01 2.068822233545e-01 2.049789503508e-01 2.030539632326e-01 2.011050617582e-01 1.991350469618e-01 1.971477626056e-01 1.951444260793e-01 1.931224451917e-01 1.910798806681e-01 1.890162754071e-01 1.869339623823e-01 1.848360224565e-01 1.827224962098e-01 1.805900274572e-01 1.784388089618e-01 1.762678976131e-01 1.740827776839e-01 1.718829928746e-01 1.696672341474e-01 1.674330942267e-01 1.651823661564e-01 1.629159883750e-01 1.606379075863e-01 1.583453769302e-01 1.560360690353e-01 1.537117970682e-01 1.513736776671e-01 1.490254195370e-01 1.466650440867e-01 1.442905335348e-01 1.419019137731e-01 1.395036321390e-01 1.370962083625e-01 1.346788618443e-01 1.322498870423e-01 1.298100846447e-01 1.273635196502e-01 1.249111259223e-01 1.224507266366e-01 1.199836618637e-01 1.175093573845e-01 1.150307272052e-01 1.125502181264e-01 1.100677386542e-01 1.075838794846e-01 1.050977304824e-01 1.026115704280e-01 1.001302446867e-01 9.765371040532e-02 9.518258160247e-02 9.271907123102e-02 9.026295412687e-02 8.781997060440e-02 8.539147841789e-02 8.297952320180e-02 8.058904872206e-02 7.822045249299e-02 7.587746699509e-02 7.356568787353e-02 7.128863748340e-02 6.905193706388e-02 6.686124485676e-02 6.471960718329e-02 6.263642001046e-02 6.061867144390e-02 5.867264562524e-02 5.681126306964e-02 5.504123894839e-02 5.337255121041e-02 5.181743094720e-02 5.038612828902e-02 4.909214189767e-02 4.794827690663e-02 4.696365576864e-02 4.615280194936e-02 4.552370071521e-02 4.508387679143e-02 4.484270614273e-02 4.480090489410e-02 4.496016372679e-02 4.532040692063e-02 4.587374195413e-02 4.661478622487e-02 4.753554793016e-02 4.862366182490e-02 4.987138944030e-02 5.126351792897e-02 5.278764430587e-02 5.443488251433e-02 5.619086138711e-02 5.804669726649e-02 5.999291968829e-02 6.201625203813e-02 6.411269974100e-02 6.627154653604e-02 6.848735306727e-02 7.075395961408e-02 7.306255143025e-02 7.541084804261e-02 7.779403903397e-02 8.020446529071e-02 8.264392202047e-02 8.510234469113e-02 8.757835128885e-02 9.007230188744e-02 9.257659517820e-02 9.509403265892e-02 9.761798130394e-02 1.001462473795e-01 1.026804945239e-01 1.052137272077e-01 1.077489891936e-01 1.102821424288e-01 1.128101331265e-01 1.153356645355e-01 1.178526598329e-01 1.203623951908e-01 1.228653258205e-01 1.253557465989e-01 1.278367723827e-01 1.303050518527e-01 1.327581573138e-01 1.351994950840e-01 1.376222974475e-01 1.400297181787e-01 1.424200239868e-01 1.447891678936e-01 1.471415702688e-01 1.494727766533e-01 1.517830971105e-01 1.540719182457e-01 1.563354373355e-01 1.585764951930e-01 1.607936989143e-01 1.629844041703e-01 1.651499283700e-01 1.672865383399e-01 1.693961573770e-01 1.714780257807e-01 1.735298522172e-01 1.755526143638e-01 1.775441826312e-01 1.795030119751e-01 1.814312039085e-01 1.833249385149e-01 1.851864163322e-01 1.870131051366e-01 1.888032358150e-01 1.905597070958e-01 1.922787589553e-01 1.939613538419e-01 1.956074148068e-01 1.972130306908e-01 1.987808026851e-01 2.003088675907e-01 2.017952155426e-01 2.032434201403e-01 2.046480997437e-01 2.060118254588e-01 2.073339507511e-01 2.086109966219e-01 2.098467232775e-01 2.110371749109e-01 2.121818508081e-01 2.132843180650e-01 2.143354709791e-01 2.153446868539e-01 2.163064674045e-01 2.172197916301e-01 2.180889345234e-01 2.189049795308e-01 2.196755001419e-01 2.203991094692e-01 2.210680918081e-01 2.216924423699e-01 2.222603941370e-01 2.227807807410e-01 2.232535005670e-01 2.236698477090e-01 2.240392805007e-01 2.243524041550e-01 2.246143332351e-01 2.248287499497e-01 2.249836276042e-01 2.250908842616e-01 2.251402372974e-01 2.251362001813e-01 2.250843890103e-01 2.249717478039e-01 2.248096208099e-01 2.245919160315e-01 2.243186360408e-01 2.239957935964e-01 2.236121476294e-01 2.231773038551e-01 2.226865941823e-01 2.221391733503e-01 2.215424117836e-01 2.208858504767e-01 2.201777089976e-01 2.194155992778e-01 2.185969407489e-01 2.177276586840e-01 2.167996133246e-01 2.158192425930e-01 2.147869832034e-01 2.136986282436e-01 2.125599405237e-01 2.113645679533e-01 2.101167769937e-01 2.088188655751e-01 2.074672470776e-01 2.060654922182e-01 2.046121208141e-01 2.031050619782e-01 2.015482711561e-01 1.999414746804e-01 1.982858375301e-01 1.965831921916e-01 1.948308954063e-01 1.930324376625e-01 1.911874071675e-01 1.892957845400e-01 1.873604359725e-01 1.853801451751e-01 1.833553565972e-01 1.812914770402e-01 1.791835690555e-01 1.770380733076e-01 1.748530050613e-01 1.726280365271e-01 1.703703722522e-01 1.680735198238e-01 1.657465807843e-01 1.633868706063e-01 1.609941429528e-01 1.585765487473e-01 1.561272401404e-01 1.536546812282e-01 1.511604860146e-01 1.486429423613e-01 1.461112080100e-01 1.435587787516e-01 1.409903881550e-01 1.384128300434e-01 1.358221889615e-01 1.332308682831e-01 1.306341016074e-01 1.280355627778e-01 1.254429866821e-01 1.228513136081e-01 1.202754398545e-01 1.177142739201e-01 1.151702917903e-01 1.126539941250e-01 1.101602659924e-01 1.077025736561e-01 1.052862823718e-01 1.029140894562e-01 1.005996513138e-01 9.833887931138e-02 9.614388086721e-02 9.402353977531e-02 9.198061415817e-02 9.003147391532e-02 8.817589324599e-02 8.642334706975e-02 8.478794338497e-02 8.326830359293e-02 8.188483928914e-02 8.063528700291e-02 7.952967655423e-02 7.857873671446e-02 7.777905872561e-02 7.714661238244e-02 7.667754915838e-02 7.637494975074e-02 7.624604060724e-02 7.628184115502e-02 7.648899915516e-02 7.685880972635e-02 7.738602609024e-02 7.807053055433e-02 7.889816840056e-02 7.986947236415e-02 8.096982974935e-02 8.219193404643e-02 8.353031982210e-02 8.497063019240e-02 8.650848507443e-02 8.813189644771e-02 8.982940937869e-02 9.159814447213e-02 9.342269681430e-02 9.529983396046e-02 9.722204084901e-02 9.917789090917e-02 1.011648418010e-01 1.031702706624e-01 1.051924953666e-01 1.072258866187e-01 1.092612674063e-01 1.112976026619e-01 1.133232768833e-01 1.153357464906e-01 1.173345194228e-01 1.193121787099e-01 1.212679064612e-01 1.231916476146e-01 1.250802738378e-01 1.269353202349e-01 1.287501231089e-01 1.305256999888e-01 1.322531083080e-01 1.339291930274e-01 1.355540873517e-01 1.371256318909e-01 1.386419479559e-01 1.400996293973e-01 1.414930122293e-01 1.428217354268e-01 1.440862314526e-01 1.452808080566e-01 1.464074073024e-01 1.474601060566e-01 1.484385473114e-01 1.493415100432e-01 1.501655988199e-01 1.509126620218e-01 1.515791839820e-01 1.521643412630e-01 1.526649236927e-01 1.530800700193e-01 1.534097615789e-01 1.536545436932e-01 1.538120424440e-01 1.538794745035e-01 1.538571586578e-01 1.537443028891e-01 1.535418596545e-01 1.532478469537e-01 1.528606511154e-01 1.523825684356e-01 1.518088834173e-01 1.511438218968e-01 1.503859059150e-01 1.495329010852e-01 1.485900779342e-01 1.475491449203e-01 1.464170848233e-01 1.451931321801e-01 1.438742160674e-01 1.424660362573e-01 1.409633798523e-01 1.393706171205e-01 1.376897382974e-01 1.359178515080e-01 1.340584787278e-01 1.321116202680e-01 1.300765010636e-01 1.279615966311e-01 1.257615024889e-01 1.234815047344e-01 1.211223372486e-01 1.186837905310e-01 1.161748796923e-01 1.135916762461e-01 1.109403798944e-01 1.082219205464e-01 1.054383455686e-01 1.025996864238e-01 9.970437394418e-02 9.675858375128e-02 9.376846938681e-02 9.073531655213e-02 8.767124434911e-02 8.458015167226e-02 8.146923373364e-02 7.834900223424e-02 7.522671876525e-02 7.211844034755e-02 6.903598057640e-02 6.599152143011e-02 6.300884216060e-02 6.010311073093e-02 5.730279474118e-02 5.463517087856e-02 5.212937817646e-02 4.982567434372e-02 4.776033102165e-02 4.597890734823e-02 4.452322729310e-02 4.343644818771e-02 4.275296569343e-02 4.249843843906e-02 4.268660926494e-02 4.331391856189e-02 4.436365714754e-02 4.580811154594e-02 4.760928324046e-02 4.972789584095e-02 5.211999844139e-02 5.474677658799e-02 5.757007945259e-02 6.055588199191e-02 6.367607737213e-02 6.690288458350e-02 7.021420541488e-02 7.358942792683e-02 7.701320630021e-02 8.046792155944e-02 8.394037155271e-02 8.741941491781e-02 9.089237594553e-02 9.435213091714e-02 9.778602517605e-02 1.011890461646e-01 1.045537844634e-01 1.078695170266e-01 1.111353502374e-01 1.143393541226e-01 1.174800805163e-01 1.205502588508e-01 1.235421761045e-01 1.264556957958e-01 1.292828358589e-01 1.320173858101e-01 1.346610753983e-01 1.372031041387e-01 1.396446445936e-01 1.419794954351e-01 1.442001812589e-01 1.463131101326e-01 1.483035796421e-01 1.501752431295e-01 1.519250635599e-01 1.535437035435e-01 1.550378682957e-01 1.563970519145e-01 1.576216943194e-01 1.587141946229e-01 1.596618546526e-01 1.604729874940e-01 1.611412344812e-01 1.616609306496e-01 1.620418653494e-01 1.622690679147e-01 1.623518788327e-01 1.622863843852e-01 1.620672602914e-01 1.617042432184e-01 1.611874108108e-01 1.605203617549e-01 1.597065263093e-01 1.587383089079e-01 1.576248233625e-01 1.563623145812e-01 1.549503339611e-01 1.533989252386e-01 1.516999356255e-01 1.498632746713e-01 1.478893753127e-01 1.457769645172e-01 1.435367273274e-01 1.411665213678e-01 1.386732195632e-01 1.360638580068e-01 1.333394454492e-01 1.305116943338e-01 1.275853376130e-01 1.245680885130e-01 1.214719013788e-01 1.183041420532e-01 1.150772826794e-01 1.118059083044e-01 1.085019433755e-01 1.051861143444e-01 1.018781582171e-01 9.859701466750e-02 9.536999281756e-02 9.222782478720e-02 8.919722169227e-02 8.631819075319e-02 8.362948981762e-02 8.117127477377e-02 7.899415796398e-02 7.714192073667e-02 7.566500466151e-02 7.460815142758e-02 7.400939105414e-02 7.390398332436e-02 7.430920043583e-02 7.523592121571e-02 7.668130788965e-02 7.862708885543e-02 8.105327080324e-02 8.392428347634e-02 8.720405378027e-02 9.085610364778e-02 9.483711285728e-02 9.911133382771e-02 1.036413239021e-01 1.083916732411e-01 1.133335520571e-01 1.184359669461e-01 1.236738523735e-01 1.290238299921e-01 1.344627590809e-01 1.399717199643e-01 1.455323242097e-01 1.511239149571e-01 1.567339060856e-01 1.623456300520e-01 1.679427473001e-01 1.735163927829e-01 1.790494446189e-01 1.845321693508e-01 1.899532830751e-01 1.952973430817e-01 2.005574372479e-01 2.057197591921e-01 2.107734215290e-01 2.157104686190e-01 2.205175081880e-01 2.251866869462e-01 2.297083967101e-01 2.340716975529e-01 2.382676164119e-01 2.422869937980e-01 2.461209672210e-01 2.497603931697e-01 2.531947360443e-01 2.564167184650e-01 2.594180644168e-01 2.621893751934e-01 2.647235596465e-01 2.670137545428e-01 2.690504464531e-01 2.708281115717e-01 2.723404082888e-01 2.735783236135e-01 2.745376044943e-01 2.752124849781e-01 2.755961778495e-01 2.756852887281e-01 2.754746143845e-01 2.749620517704e-01 2.741444934357e-01 2.730182757798e-01 2.715845535485e-01 2.698405508073e-01 2.677855254205e-01 2.654240543561e-01 2.627531971730e-01 2.597799881917e-01 2.565075301023e-01 2.529407966358e-01 2.490919462808e-01 2.449626593585e-01 2.405702421239e-01 2.359231079906e-01 2.310344817610e-01 2.259264809922e-01 2.206112720346e-01 2.151157479232e-01 2.094675396779e-01 2.036882175261e-01 1.978193545413e-01 1.918941679356e-01 1.859543229817e-01 1.800523124840e-01 1.742353477383e-01 1.685682625290e-01 1.631177623475e-01 1.579524437224e-01 1.531569130902e-01 1.488113518536e-01 1.450028356870e-01 1.418182310427e-01 1.393347694404e-01 1.376242980166e-01 1.367411148348e-01 1.367201124910e-01 1.375747061895e-01 1.392932771559e-01 1.418430306957e-01 1.451706205965e-01 1.492064573320e-01 1.538700083525e-01 1.590795260272e-01 1.647441368274e-01 1.707792623260e-01 1.771042687553e-01 1.836371499815e-01 1.903086668137e-01 1.970487155511e-01 2.037960175526e-01 2.104943476760e-01 2.170870335381e-01 2.235279384641e-01 2.297719240895e-01 2.357760535929e-01 2.415045359323e-01 2.469226631249e-01 2.519973863721e-01 2.567036931632e-01 2.610132688355e-01 2.649044848457e-01 2.683567321087e-01 2.713506436902e-01 2.738736564773e-01 2.759119300024e-01 2.774540621521e-01 2.784964097946e-01 2.790322700479e-01 2.790605770997e-01 2.785860576481e-01 2.776077730747e-01 2.761363017177e-01 2.741825328365e-01 2.717541528107e-01 2.688758905309e-01 2.655621322009e-01 2.618328175391e-01 2.577239981813e-01 2.532560784963e-01 2.484663647507e-01 2.433938245703e-01 2.380736801641e-01 2.325544732259e-01 2.268792595574e-01 2.210997230874e-01 2.152740268252e-01 2.094522060902e-01 2.037005419034e-01 1.980795887274e-01 1.926500564237e-01 1.874810385918e-01 1.826315256808e-01 1.781658818463e-01 1.741396556579e-01 1.706011857938e-01 1.675968389662e-01 1.651551654051e-01 1.632983292900e-01 1.620337105764e-01 1.613554500510e-01 1.612451859526e-01 1.616723081025e-01 1.625973619074e-01 1.639729295062e-01 1.657501105486e-01 1.678760515596e-01 1.702967169399e-01 1.729692423042e-01 1.758402499753e-01 1.788775232100e-01 1.820444906160e-01 1.853084742728e-01 1.886557241406e-01 1.920627843533e-01 1.955205046088e-01 1.990282044593e-01 2.025745084840e-01 2.061690361736e-01 2.098107265505e-01 2.135035651786e-01 2.172548938387e-01 2.210634619281e-01 2.249359789842e-01 2.288676714460e-01 2.328546053535e-01 2.368903078790e-01 2.409589476569e-01 2.450473675105e-01 2.491284780144e-01 2.531784972530e-01 2.571661032659e-01 2.610509990812e-01 2.648002014393e-01 2.683649148648e-01 2.717036200908e-01 2.747722193449e-01 2.775172842989e-01 2.799001788106e-01 2.818710570455e-01 2.833839425439e-01 2.844049116187e-01 2.848901518858e-01 2.848089673069e-01 2.841374023264e-01 2.828513168852e-01 2.809383769876e-01 2.783953438858e-01 2.752237822737e-01 2.714386253547e-01 2.670636747197e-01 2.621362763542e-01 2.567041603109e-01 2.508318630868e-01 2.445962840546e-01 2.380895828702e-01 2.314217331819e-01 2.247173689626e-01 2.181186170581e-01 2.117781742776e-01 2.058637884315e-01 2.005499742223e-01 1.960015495947e-01 1.923843276051e-01 1.898308091242e-01 1.884419849748e-01 1.882784234779e-01 1.893406624941e-01 1.915858600412e-01 1.949198719555e-01 1.992083732399e-01 2.042968958427e-01 2.100138039467e-01 2.161849694033e-01 2.226412319015e-01 2.292252967381e-01 2.357968539486e-01 2.422287127345e-01 2.484193936783e-01 2.542828634054e-01 2.597533815359e-01 2.647841565826e-01 2.693480761630e-01 2.734326628510e-01 2.770460885371e-01 2.802066808824e-01 2.829465153860e-01 2.853128998433e-01 2.873561367457e-01 2.891349142542e-01 2.907141846056e-01 2.921499995745e-01 2.935046304870e-01 2.948274375789e-01 2.961589293754e-01 2.975276293776e-01 2.989448253011e-01 3.004089160348e-01 3.019003460514e-01 3.033802837507e-01 3.048031429962e-01 3.061009707595e-01 3.072040112506e-01 3.080359644134e-01 3.085095948336e-01 3.085488337187e-01 3.080761105906e-01 3.070192949718e-01 3.053254393480e-01 3.029449707303e-01 2.998559162947e-01 2.960445626780e-01 2.915230664076e-01 2.863285460152e-01 2.805139035332e-01 2.741642228217e-01 2.673823830618e-01 2.602976570737e-01 2.530676886579e-01 2.458568875115e-01 2.388603938100e-01 2.322747377776e-01 2.262936773442e-01 2.211101777420e-01 2.168809380335e-01 2.137324922992e-01 2.117375990978e-01 2.109084949389e-01 2.112043218776e-01 2.125186980323e-01 2.147094652962e-01 2.176010018770e-01 2.209986641095e-01 2.247139279766e-01 2.285608924663e-01 2.323786440768e-01 2.360262767483e-01 2.393904683286e-01 2.423910218341e-01 2.449711853149e-01 2.471018316867e-01 2.487774828657e-01 2.500134300064e-01 2.508404621425e-01 2.513005114569e-01 2.514456246745e-01 2.513259072878e-01 2.509989704648e-01 2.505099506418e-01 2.499015977120e-01 2.492101274282e-01 2.484546308284e-01 2.476550510010e-01 2.468212402125e-01 2.459539439442e-01 2.450662385147e-01 2.441606103762e-01 2.432562343828e-01 2.423852668571e-01 2.415823810701e-01 2.409086481344e-01 2.404319286178e-01 2.402324670418e-01 2.403994764573e-01 2.410139038058e-01 2.421612303631e-01 2.439021992560e-01 2.462796813591e-01 2.493118817680e-01 2.529778695863e-01 2.572382626125e-01 2.620109480889e-01 2.672002781680e-01 2.726901526115e-01 2.783484741283e-01 2.840503011309e-01 2.896651987890e-01 2.950790206361e-01 3.001910950663e-01 3.049119203235e-01 3.091829244706e-01 3.129516345174e-01 3.161924491614e-01 3.188942871929e-01 3.210564977310e-01 3.226970186936e-01 3.238334455181e-01 3.244952648756e-01 3.247146832248e-01 3.245216391403e-01 3.239536589628e-01 3.230421206307e-01 3.218293624682e-01 3.203550610957e-01 3.186698829092e-01 3.168364368470e-01 3.149228808433e-01 3.130179508356e-01 3.112171687141e-01 3.096273792818e-01 3.083625198947e-01 3.075233308001e-01 3.072097548164e-01 3.074897797972e-01 3.084014336485e-01 3.099505552772e-01 3.120892975167e-01 3.147417802742e-01 3.177888248204e-01 3.210857611669e-01 3.244774209021e-01 3.277964705268e-01 3.308949859441e-01 3.336400910750e-01 3.359292255185e-01 3.377022527170e-01 3.389308321320e-01 3.396341058897e-01 3.398648674497e-01 3.397065458534e-01 3.392685425506e-01 3.386597519137e-01 3.379941972327e-01 3.373621917833e-01 3.368310515959e-01 3.364360393373e-01 3.361614898536e-01 3.359766093466e-01 3.358062824450e-01 3.355625663018e-01 3.351610782582e-01 3.345124318581e-01 3.335632921147e-01 3.322877557486e-01 3.306919074441e-01 3.288385379500e-01 3.268139416118e-01 3.247460564310e-01 3.227755836437e-01 3.210496505044e-01 3.197094922360e-01 3.188542566250e-01 3.185596693778e-01 3.188430732790e-01 3.196724597203e-01 3.209908215479e-01 3.226846665797e-01 3.246418752681e-01 3.267462549750e-01 3.288739486658e-01 3.309364371008e-01 3.328527698566e-01 3.345669675356e-01 3.360375426527e-01 3.372304102740e-01 3.381177483715e-01 3.386652473088e-01 3.388365461288e-01 3.385892207655e-01 3.378815547932e-01 3.366880408166e-01 3.349973095236e-01 3.328379569446e-01 3.302801782678e-01 3.274412767740e-01 3.244900729460e-01 3.216241904236e-01 3.190670391294e-01 3.170229002647e-01 3.156561245293e-01 3.150637008306e-01 3.152387413203e-01 3.160870285120e-01 3.174160766394e-01 3.189757095688e-01 3.204938192333e-01 3.217045737653e-01 3.224071499593e-01 3.224729582999e-01 3.218787375494e-01 3.207017702458e-01 3.191117302025e-01 3.173522010571e-01 3.156928424775e-01 3.144124162550e-01 3.137459032277e-01 3.138583784295e-01 3.148539803900e-01 3.167517155747e-01 3.195346554751e-01 3.231627759939e-01 3.275903065114e-01 3.327975847204e-01 3.387550411937e-01 3.454363990169e-01 3.527669095965e-01 3.605932682123e-01 3.686929237192e-01 3.767423809516e-01 3.843685256692e-01 3.911709489355e-01 3.967743971640e-01 4.008948064250e-01 4.033644695537e-01 4.041853704561e-01 4.035444981054e-01 4.017899266828e-01 3.994272849802e-01 3.970316643471e-01 3.951897694638e-01 3.943934350122e-01 3.949561430814e-01 3.969659425699e-01 4.002464752590e-01 4.044174767784e-01 4.089443375719e-01 4.132246079757e-01 4.166954279143e-01 4.188784340690e-01 4.194670932684e-01 4.183519699467e-01 4.156382117441e-01 4.116716070237e-01 4.069826601486e-01 4.022703224945e-01 3.982951616389e-01 3.957692351526e-01 3.952429862291e-01 3.969693894192e-01 4.008793225856e-01 4.065751590261e-01 4.134329348950e-01 4.207336733317e-01 4.277742246159e-01 4.339971609918e-01 4.390301375166e-01 4.427161102082e-01 4.427315308079e-01 4.401107305046e-01 4.386302363313e-01 4.404773849287e-01 4.442382669147e-01 4.464716264843e-01 4.451448187384e-01 4.416333714445e-01 4.395879508291e-01 4.415849212078e-01 4.466494892250e-01 4.512885987968e-01 4.529258058870e-01 4.522617771162e-01 4.525684563261e-01 4.565324577378e-01 4.635248213698e-01 4.701092813808e-01 4.732295965171e-01 4.728422074099e-01 4.717632699152e-01 4.729104824117e-01 4.764027692229e-01 4.793384185868e-01 4.784903404574e-01 4.732127723235e-01 4.659858620131e-01 4.601985029264e-01 4.570354866462e-01 4.544681354812e-01 4.494347098137e-01 4.410113523813e-01 4.316194142167e-01 4.251326350528e-01 4.234136491262e-01 4.246748545489e-01 4.254816008559e-01 4.242612470501e-01 4.228916859408e-01 4.249510686531e-01 4.322014537562e-01 4.428451072189e-01 4.534341651657e-01 4.622187582412e-01 4.706506351443e-01 4.817314854243e-01 4.967357319138e-01 5.135664055460e-01 5.283641756234e-01 5.385996197485e-01 5.447706771590e-01 5.494833437345e-01 5.547538404813e-01 5.599627425049e-01 5.624593665715e-01 5.601208053120e-01 5.534778402962e-01 5.455948278632e-01 5.398032224788e-01 5.371819915840e-01 5.362485276204e-01 5.351480715372e-01 5.340029998104e-01 5.351512430181e-01 5.412336774443e-01 5.531932033000e-01 5.705271484389e-01 5.916051422809e-01 5.588132618395e-01 5.390773216824e-01 5.301001199916e-01 5.196437617932e-01 5.188581348520e-01 5.311496979122e-01 5.472663635079e-01 5.551352147367e-01 5.520541431651e-01 5.448822729450e-01 5.397095117728e-01 5.350748415656e-01 5.294314020339e-01 5.311336264900e-01 5.509697697179e-01 5.825563150800e-01 6.021218499732e-01 5.913262668598e-01 5.567431271093e-01 5.297869731012e-01 5.374421996514e-01 5.678428973953e-01 5.879354910238e-01 5.830449129345e-01 5.661254924071e-01 5.571954452741e-01 5.557446751874e-01 5.436353783730e-01 5.150781082384e-01 4.918364940216e-01 4.993110940754e-01 5.256445035673e-01 5.331344128061e-01 5.035567703055e-01 4.596900991455e-01 4.491875944665e-01 4.833681943993e-01 5.184127422210e-01 5.171448807419e-01 4.852429811508e-01 4.643130368014e-01 4.851310456342e-01 5.247452454955e-01 5.425667916374e-01 5.264779686376e-01 4.975161157301e-01 4.860530846517e-01 4.985149033413e-01 5.170527164292e-01 5.285281956830e-01 5.338152301723e-01 5.339615932233e-01 5.221236182312e-01 4.960522571566e-01 4.740237382446e-01 4.845593959227e-01 5.266757798315e-01 5.650133913262e-01 5.703137554959e-01 5.449165289375e-01 5.198445156309e-01 5.240144788928e-01 5.502607488146e-01 5.712324876546e-01 5.762679365348e-01 5.765785078591e-01 5.824259467229e-01 5.852942430631e-01 5.712122066911e-01 5.456943114451e-01 5.360529178126e-01 5.580601637420e-01 5.888482805961e-01 5.939865202910e-01 5.647168475338e-01 5.269361267607e-01 5.172492981914e-01 5.382424766939e-01 5.577346591006e-01 5.535929591769e-01 5.346545983923e-01 5.248766098958e-01 5.313157402985e-01 5.368778404233e-01 5.273197680191e-01 5.102554653485e-01 5.046976976291e-01 5.154993301794e-01 5.286407650907e-01 5.324547373864e-01 5.292883337049e-01 5.253552526386e-01 5.190743737128e-01 5.084587410838e-01 5.060328360491e-01 5.297490610755e-01 5.710413519115e-01 5.940190474870e-01 5.712798798354e-01 5.139232203417e-01 4.782083195743e-01 5.118878797241e-01 5.779703224654e-01 6.087280328285e-01 5.778484548885e-01 5.135789775882e-01 4.796199539402e-01 5.055890173032e-01 5.474621188976e-01 5.610128461947e-01 5.481903019407e-01 5.391088440065e-01 5.468768380946e-01 5.513315875343e-01 5.369187309836e-01 5.240717432276e-01 5.462955803779e-01 5.933645895837e-01 6.172747575574e-01 5.895731741450e-01 5.334712642207e-01 5.138573341395e-01 5.589910937130e-01 6.136335335198e-01 6.203805473611e-01 5.762279675726e-01 5.312114926554e-01 5.383126984863e-01 5.815510378949e-01
 1.249545720559e-01 1.226033338503e-01 1.205508546420e-01 1.187135621047e-01 1.166823432189e-01 1.143097563868e-01 1.119397332594e-01 1.099121622001e-01 1.080616465087e-01 1.059660330121e-01 1.035542982965e-01 1.011930289303e-01 9.916391049040e-02 9.728451514156e-02 9.517236395442e-02 9.276249631486e-02 9.039663206652e-02 8.836680682086e-02 8.650838771107e-02 8.441623159089e-02 8.200901855317e-02 7.965250312982e-02 7.764959899748e-02 7.580730409615e-02 7.371736888166e-02 7.133135030441e-02 6.901223514032e-02 6.702408126594e-02 6.517788692974e-02 6.311241886767e-02 6.078499689437e-02 5.852331176082e-02 5.658127674804e-02 5.478894361670e-02 5.279282636158e-02 5.055372558691e-02 4.840608241619e-02 4.658893306178e-02 4.490979852018e-02 4.303952372271e-02 4.098334817418e-02 3.906183833333e-02 3.746242347328e-02 3.599741065137e-02 3.440501950801e-02 3.272610626788e-02 3.123843136295e-02 3.006664132006e-02 2.903605440431e-02 2.798365766845e-02 2.701984443746e-02 2.635064210702e-02 2.596788636382e-02 2.570903965916e-02 2.556147644550e-02 2.568648068560e-02 2.613665736372e-02 2.675197627719e-02 2.741207890870e-02 2.822721041169e-02 2.935100413777e-02 3.070741223190e-02 3.206912467874e-02 3.337392091462e-02 3.479987133509e-02 3.648960873402e-02 3.833198130478e-02 4.011168085729e-02 4.179216821749e-02 4.354162208755e-02 4.549059786379e-02 4.755554173211e-02 4.955826771585e-02 5.145793474281e-02 5.338717906386e-02 5.545526613827e-02 5.760533532606e-02 5.970733944805e-02 6.172816012613e-02 6.375850261041e-02 6.587583044558e-02 6.804863285836e-02 7.019135036795e-02 7.227454929567e-02 7.435286523604e-02 7.648290047355e-02 7.865201595855e-02 8.080942042316e-02 8.293810933650e-02 8.506526608332e-02 8.720953311324e-02 8.935954415469e-02 9.150394411160e-02 9.365301713407e-02 9.581683123920e-02 9.798249575160e-02 1.001172612493e-01 1.022173772950e-01 1.043252665009e-01 1.064804072371e-01 1.086583719723e-01 1.107911991579e-01 1.128531721938e-01 1.148964868256e-01 1.169910610113e-01 1.191443701985e-01 1.212851154725e-01 1.233429651844e-01 1.253368374221e-01 1.273541463397e-01 1.294491291642e-01 1.315792104597e-01 1.336580061773e-01 1.356520835924e-01 1.376160683307e-01 1.396327780132e-01 1.417192113584e-01 1.438058287992e-01 1.458209818339e-01 1.477700613422e-01 1.497235458264e-01 1.517342149398e-01 1.537838516292e-01 1.558050432655e-01 1.577582635106e-01 1.596713045727e-01 1.616050954229e-01 1.635788041900e-01 1.655586734274e-01 1.674985347310e-01 1.693908872659e-01 1.712642473830e-01 1.731523912550e-01 1.750546825883e-01 1.769455661602e-01 1.788050175922e-01 1.806394499892e-01 1.824634824170e-01 1.842849074637e-01 1.861006995709e-01 1.879058148470e-01 1.897019263737e-01 1.914966482667e-01 1.932875467715e-01 1.950639432157e-01 1.968187141158e-01 1.985568841999e-01 2.002892681444e-01 2.020190576485e-01 2.037402318614e-01 2.054407465882e-01 2.071121530309e-01 2.087614740569e-01 2.103913450546e-01 2.120045952662e-01 2.136108337925e-01 2.152217952295e-01 2.168409561475e-01 2.184542082146e-01 2.200361709351e-01 2.215758232511e-01 2.230986826998e-01 2.246450541307e-01 2.262258333989e-01 2.278030972582e-01 2.293191673074e-01 2.307467517936e-01 2.321199695212e-01 2.335064426909e-01 2.349356944485e-01 2.363712186660e-01 2.377444512934e-01 2.390231282810e-01 2.402412376532e-01 2.414766048277e-01 2.427749994832e-01 2.441037744553e-01 2.453969786617e-01 2.466164553423e-01 2.477885627509e-01 2.489783297695e-01 2.502220449770e-01 2.514928584993e-01 2.527365207729e-01 2.539233067108e-01 2.550625674349e-01 2.561906473399e-01 2.573322169798e-01 2.584804308757e-01 2.596112536014e-01 2.606993252023e-01 2.617279015696e-01 2.627098938703e-01 2.636829639764e-01 2.646735061916e-01 2.656683110692e-01 2.666195259180e-01 2.674931921908e-01 2.683122254044e-01 2.691402698682e-01 2.700110167324e-01 2.708886129315e-01 2.717096129576e-01 2.724501479346e-01 2.731582802802e-01 2.739010068819e-01 2.746932768242e-01 2.754771478668e-01 2.761887643508e-01 2.768278333243e-01 2.774596085858e-01 2.781476008101e-01 2.788747837622e-01 2.795629350804e-01 2.801589587340e-01 2.806999142073e-01 2.812709470739e-01 2.819038721218e-01 2.825374352538e-01 2.830860346840e-01 2.835465092418e-01 2.839978026430e-01 2.845075059519e-01 2.850478696875e-01 2.855327392368e-01 2.859170924558e-01 2.862510577840e-01 2.866149268632e-01 2.870242264481e-01 2.874137107380e-01 2.877162056231e-01 2.879385591110e-01 2.881527215804e-01 2.884110768927e-01 2.886823536653e-01 2.888910725148e-01 2.890077324173e-01 2.890834759892e-01 2.891926353444e-01 2.893360569475e-01 2.894414961587e-01 2.894529723381e-01 2.894076902441e-01 2.893849094325e-01 2.894049533540e-01 2.894013461067e-01 2.893066894688e-01 2.891466149242e-01 2.890030589800e-01 2.889047174927e-01 2.887890728040e-01 2.885866411228e-01 2.883158833640e-01 2.880561767467e-01 2.878412181128e-01 2.876121025977e-01 2.873004424114e-01 2.869203670438e-01 2.865497699867e-01 2.862191193629e-01 2.858747288692e-01 2.854513458451e-01 2.849664223830e-01 2.844906496267e-01 2.840490889130e-01 2.835878492446e-01 2.830524584404e-01 2.824613345255e-01 2.818823940560e-01 2.813281313329e-01 2.807466390817e-01 2.800976153457e-01 2.794094079697e-01 2.787336282197e-01 2.780699476182e-01 2.773672114692e-01 2.766040400773e-01 2.758184883322e-01 2.750479529122e-01 2.742728981120e-01 2.734496090084e-01 2.725732607760e-01 2.716840285354e-01 2.708059264822e-01 2.699115839939e-01 2.689669343167e-01 2.679796533323e-01 2.669814435756e-01 2.659806165666e-01 2.649539866140e-01 2.638852779310e-01 2.627897970342e-01 2.616821292816e-01 2.605549545918e-01 2.593940374432e-01 2.582031549946e-01 2.569985831583e-01 2.557813401634e-01 2.545323635160e-01 2.532456696359e-01 2.519391870053e-01 2.506243251680e-01 2.492933726613e-01 2.479286355537e-01 2.465307270352e-01 2.451148758932e-01 2.436881082981e-01 2.422402272579e-01 2.407635017351e-01 2.392622141255e-01 2.377424604665e-01 2.362025652397e-01 2.346397417459e-01 2.330557493430e-01 2.314537548884e-01 2.298290060240e-01 2.281786177759e-01 2.265048862474e-01 2.248157862981e-01 2.231094801574e-01 2.213796874307e-01 2.196216465560e-01 2.178427358987e-01 2.160487201388e-01 2.142373561954e-01 2.124014007750e-01 2.105409396427e-01 2.086593122105e-01 2.067593486528e-01 2.048419710515e-01 2.029040975875e-01 2.009441159543e-01 1.989624394783e-01 1.969611418305e-01 1.949423371026e-01 1.929069327874e-01 1.908504820811e-01 1.887736353464e-01 1.866765069175e-01 1.845631336123e-01 1.824347906257e-01 1.802870568198e-01 1.781195821825e-01 1.759337214633e-01 1.737312224229e-01 1.715154189222e-01 1.692823500045e-01 1.670312654463e-01 1.647617549781e-01 1.624788046759e-01 1.601814796674e-01 1.578703790063e-01 1.555418421891e-01 1.531981577323e-01 1.508425882361e-01 1.484742541273e-01 1.460932833999e-01 1.436973883125e-01 1.412883889921e-01 1.388700030650e-01 1.364413823694e-01 1.340023422515e-01 1.315514872846e-01 1.290900079637e-01 1.266206568869e-01 1.241453152254e-01 1.216627077448e-01 1.191732324645e-01 1.166767913591e-01 1.141755435035e-01 1.116728058286e-01 1.091677401268e-01 1.066615230840e-01 1.041550098308e-01 1.016477195590e-01 9.914548945222e-02 9.664757214378e-02 9.415631954256e-02 9.167440181555e-02 8.920149060096e-02 8.674030249740e-02 8.429589108085e-02 8.186899838414e-02 7.946459218166e-02 7.708438395837e-02 7.473147466904e-02 7.241168867483e-02 7.012977539969e-02 6.788985804630e-02 6.570055361601e-02 6.356553015715e-02 6.149227634589e-02 5.948959944993e-02 5.756460206176e-02 5.572991941244e-02 5.399415766563e-02 5.236717251696e-02 5.086454613740e-02 4.949473651408e-02 4.827204829854e-02 4.721026876571e-02 4.631859873144e-02 4.561031163211e-02 4.509491021815e-02 4.477629730445e-02 4.466299074689e-02 4.475569746810e-02 4.505325762588e-02 4.555423259399e-02 4.624815012780e-02 4.712831106613e-02 4.818554525898e-02 4.940527636559e-02 5.077953087862e-02 5.229265932406e-02 5.393081069896e-02 5.568635232444e-02 5.754500853767e-02 5.949739554131e-02 6.153531196837e-02 6.364431205062e-02 6.582227234063e-02 6.805857330006e-02 7.034726545221e-02 7.268293427880e-02 7.505631786897e-02 7.746582159032e-02 7.990697810659e-02 8.237315612154e-02 8.486523357689e-02 8.737442474714e-02 8.989958026473e-02 9.244000308620e-02 9.498931204666e-02 9.754808741542e-02 1.001132098220e-01 1.026803495160e-01 1.052512175339e-01 1.078206717889e-01 1.103893812451e-01 1.129562619959e-01 1.155162615531e-01 1.180722814572e-01 1.206192522196e-01 1.231573787836e-01 1.256870339097e-01 1.282033755767e-01 1.307090008394e-01 1.331993297443e-01 1.356739355806e-01 1.381356108923e-01 1.405784134366e-01 1.430058653742e-01 1.454134124088e-01 1.477996108391e-01 1.501671621683e-01 1.525128507648e-01 1.548358811359e-01 1.571365788601e-01 1.594108809041e-01 1.616615776332e-01 1.638868526566e-01 1.660847938444e-01 1.682572709948e-01 1.703996731838e-01 1.725133094788e-01 1.745978214368e-01 1.766507646770e-01 1.786735514458e-01 1.806641527668e-01 1.826208164674e-01 1.845459918320e-01 1.864356639341e-01 1.882910085499e-01 1.901120507062e-01 1.918943742735e-01 1.936413359484e-01 1.953501345548e-01 1.970193336060e-01 1.986528147982e-01 2.002438690186e-01 2.017957273732e-01 2.033082578816e-01 2.047766722849e-01 2.062069416132e-01 2.075911638162e-01 2.089330349550e-01 2.102329627018e-01 2.114838695404e-01 2.126944934121e-01 2.138583557502e-01 2.149746653195e-01 2.160485022466e-01 2.170700164666e-01 2.180488385546e-01 2.189793585699e-01 2.198577818504e-01 2.206923994758e-01 2.214702215864e-01 2.222033433075e-01 2.228874786286e-01 2.235174557553e-01 2.241016556702e-01 2.246275867248e-01 2.251062344763e-01 2.255350919407e-01 2.259055363281e-01 2.262293791026e-01 2.264950350631e-01 2.267086328234e-01 2.268725352051e-01 2.269770416146e-01 2.270327114423e-01 2.270305884551e-01 2.269746657457e-01 2.268687481230e-01 2.267003039755e-01 2.264823879140e-01 2.262066144945e-01 2.258749440664e-01 2.254922125967e-01 2.250490924176e-01 2.245545803675e-01 2.240045658646e-01 2.233979724132e-01 2.227383220027e-01 2.220189133874e-01 2.212479620158e-01 2.204219463736e-01 2.195401112285e-01 2.186052391147e-01 2.176119763135e-01 2.165656077991e-01 2.154669935193e-01 2.143132139075e-01 2.131080667171e-01 2.118467601960e-01 2.105314097846e-01 2.091645122228e-01 2.077447868752e-01 2.062741814378e-01 2.047538233410e-01 2.031808985398e-01 2.015590422523e-01 1.998878523024e-01 1.981670138552e-01 1.964005776093e-01 1.945834269616e-01 1.927210470323e-01 1.908128649152e-01 1.888591496839e-01 1.868640861515e-01 1.848242530330e-01 1.827413816415e-01 1.806206994598e-01 1.784564541922e-01 1.762576589141e-01 1.740208972557e-01 1.717460713053e-01 1.694402765293e-01 1.670975903779e-01 1.647260879959e-01 1.623263420492e-01 1.598965662954e-01 1.574463754561e-01 1.549669580188e-01 1.524663160064e-01 1.499469410762e-01 1.474069158814e-01 1.448572800740e-01 1.422924156320e-01 1.397171005080e-01 1.371355482700e-01 1.345462483183e-01 1.319600462404e-01 1.293754121078e-01 1.267969344265e-01 1.242306169670e-01 1.216721377102e-01 1.191348717610e-01 1.166217168095e-01 1.141352025607e-01 1.116869797053e-01 1.092720165255e-01 1.069026784862e-01 1.045849146855e-01 1.023207870317e-01 1.001267400272e-01 9.799838664569e-02 9.594809500724e-02 9.398550106653e-02 9.211312010810e-02 9.034616225932e-02 8.868673277814e-02 8.714293887656e-02 8.572717967276e-02 8.443938240999e-02 8.329519300774e-02 8.229414372035e-02 8.144474797025e-02 8.075591257129e-02 8.022362807880e-02 7.986001617910e-02 7.965886889533e-02 7.962224059594e-02 7.975350942748e-02 8.004104463120e-02 8.049223012525e-02 8.109338593522e-02 8.184212543965e-02 8.273460907087e-02 8.375565678699e-02 8.490626827500e-02 8.617108902366e-02 8.754299386824e-02 8.901646541471e-02 9.057494265047e-02 9.221692508457e-02 9.393233108309e-02 9.570960055864e-02 9.754550147848e-02 9.942502726615e-02 1.013462686435e-01 1.033023663789e-01 1.052826455035e-01 1.072853180250e-01 1.092969522915e-01 1.113156504601e-01 1.133386571824e-01 1.153566384866e-01 1.173706974628e-01 1.193663388834e-01 1.213425257317e-01 1.232990176444e-01 1.252294605138e-01 1.271326831356e-01 1.289988615492e-01 1.308250143315e-01 1.326115951189e-01 1.343552060708e-01 1.360538409418e-01 1.377018879114e-01 1.392945279965e-01 1.408324446739e-01 1.423117038814e-01 1.437316258756e-01 1.450878367020e-01 1.463782171098e-01 1.476016101761e-01 1.487543094839e-01 1.498349184557e-01 1.508436902248e-01 1.517773410696e-01 1.526333795953e-01 1.534103929614e-01 1.541053961196e-01 1.547195575760e-01 1.552523225960e-01 1.557003769328e-01 1.560615485378e-01 1.563364149739e-01 1.565221137139e-01 1.566214600571e-01 1.566301814693e-01 1.565477315143e-01 1.563746676476e-01 1.561080383986e-01 1.557512313423e-01 1.553005060853e-01 1.547561786344e-01 1.541196223021e-01 1.533861285096e-01 1.525612678823e-01 1.516414916721e-01 1.506264806457e-01 1.495195726835e-01 1.483158109240e-01 1.470208033047e-01 1.456340625541e-01 1.441517246889e-01 1.425799086745e-01 1.409150259432e-01 1.391594394880e-01 1.373180109250e-01 1.353849951377e-01 1.333681448521e-01 1.312639533736e-01 1.290745014853e-01 1.268071880662e-01 1.244557045167e-01 1.220288177952e-01 1.195241274171e-01 1.169441146799e-01 1.142978308290e-01 1.115813187644e-01 1.088022870737e-01 1.059614814014e-01 1.030616872940e-01 1.001128204895e-01 9.711552519291e-02 9.407551604163e-02 9.099961554571e-02 8.789180287801e-02 8.476542475817e-02 8.162451541129e-02 7.847778435679e-02 7.534112664745e-02 7.222064023549e-02 6.913764647440e-02 6.610403335634e-02 6.313921133772e-02 6.026952711226e-02 5.751432473853e-02 5.490932958104e-02 5.248438146428e-02 5.027678360164e-02 4.832901751970e-02 4.668157142804e-02 4.537671440859e-02 4.445296489978e-02 4.393926513430e-02 4.385674491231e-02 4.421134309493e-02 4.499540989463e-02 4.618773213996e-02 4.775725851209e-02 4.966686089158e-02 5.187516360097e-02 5.434328379359e-02 5.703166130554e-02 5.990470448077e-02 6.293010708228e-02 6.608132046918e-02 6.933229757213e-02 7.266052103694e-02 7.604722588514e-02 7.947535972036e-02 8.293137298668e-02 8.639974519903e-02 8.987083243011e-02 9.333330604260e-02 9.677665447924e-02 1.001950976370e-01 1.035758601901e-01 1.069156014027e-01 1.102054529195e-01 1.134368010433e-01 1.166086878821e-01 1.197103586853e-01 1.227381856252e-01 1.256890637317e-01 1.285528856045e-01 1.313319362043e-01 1.340157822684e-01 1.366011315225e-01 1.390885409634e-01 1.414656714748e-01 1.437359847759e-01 1.458926717759e-01 1.479302431867e-01 1.498520774251e-01 1.516472612268e-01 1.533173205214e-01 1.548612072832e-01 1.562682796696e-01 1.575464504806e-01 1.586852580990e-01 1.596838469481e-01 1.605465587937e-01 1.612599078065e-01 1.618333582706e-01 1.622611432197e-01 1.625368514839e-01 1.626715955235e-01 1.626518135389e-01 1.624836742316e-01 1.621678439249e-01 1.616953727481e-01 1.610774310901e-01 1.603060552334e-01 1.593829971686e-01 1.583155834820e-01 1.570941449031e-01 1.557286949370e-01 1.542191459404e-01 1.525616667391e-01 1.507671027354e-01 1.488301076343e-01 1.467582746780e-01 1.445555903915e-01 1.422219599654e-01 1.397674185211e-01 1.371937666207e-01 1.345065744934e-01 1.317161850381e-01 1.288239777676e-01 1.258433526768e-01 1.227809272056e-01 1.196467904534e-01 1.164557664848e-01 1.132191891815e-01 1.099533612125e-01 1.066760276111e-01 1.034064139996e-01 1.001678215973e-01 9.698419275849e-02 9.388439320342e-02 9.090097427056e-02 8.807063584094e-02 8.543058256620e-02 8.302716655799e-02 8.090440526425e-02 7.910781150423e-02 7.768751537549e-02 7.668468017235e-02 7.613943762597e-02 7.608329060095e-02 7.653292100042e-02 7.750333354817e-02 7.898727403255e-02 8.097232230547e-02 8.343579158384e-02 8.634411224932e-02 8.966410768067e-02 9.335610670991e-02 9.738086016029e-02 1.017035904640e-01 1.062847421610e-01 1.110936363547e-01 1.160991297083e-01 1.212694928226e-01 1.265815921793e-01 1.320106835999e-01 1.375313182003e-01 1.431267684981e-01 1.487750268483e-01 1.544598341160e-01 1.601657442323e-01 1.658745420664e-01 1.715750887444e-01 1.772513897862e-01 1.828890565780e-01 1.884794374246e-01 1.940046581725e-01 1.994549776054e-01 2.048205020516e-01 2.100862051231e-01 2.152449936269e-01 2.202831274105e-01 2.251911023035e-01 2.299592179179e-01 2.345761946876e-01 2.390319703504e-01 2.433181823440e-01 2.474211177452e-01 2.513355836479e-01 2.550486684044e-01 2.585527507668e-01 2.618390799983e-01 2.648988588047e-01 2.677228099049e-01 2.703030778319e-01 2.726327136070e-01 2.747015174608e-01 2.765032863897e-01 2.780311407813e-01 2.792772462902e-01 2.802373844546e-01 2.809025860801e-01 2.812700011231e-01 2.813364126845e-01 2.810938119542e-01 2.805427095199e-01 2.796770616945e-01 2.784953217192e-01 2.769985791315e-01 2.751810504275e-01 2.730491317730e-01 2.705999764589e-01 2.678397038547e-01 2.647714328729e-01 2.613979675583e-01 2.577296152241e-01 2.537729843320e-01 2.495350586522e-01 2.450330232261e-01 2.402742336949e-01 2.352774892869e-01 2.300639607623e-01 2.246480083756e-01 2.190619178750e-01 2.133279513183e-01 2.074784034828e-01 2.015522343669e-01 1.955817006104e-01 1.896190058305e-01 1.837129098688e-01 1.779164040403e-01 1.722996065436e-01 1.669248723843e-01 1.618709914840e-01 1.572188657083e-01 1.530492059752e-01 1.494490273357e-01 1.464967776190e-01 1.442688220831e-01 1.428303527071e-01 1.422240837246e-01 1.424808104931e-01 1.436049128593e-01 1.455753101228e-01 1.483545207543e-01 1.518830903417e-01 1.560905742910e-01 1.608949838737e-01 1.662138524756e-01 1.719589244271e-01 1.780477775343e-01 1.843986777489e-01 1.909346833368e-01 1.975863386340e-01 2.042827957574e-01 2.109660327109e-01 2.175779874795e-01 2.240640257510e-01 2.303803978235e-01 2.364796547713e-01 2.423230575845e-01 2.478741895149e-01 2.530979571771e-01 2.579667220606e-01 2.624502961297e-01 2.665238160281e-01 2.701683387078e-01 2.733605772826e-01 2.760864391105e-01 2.783333059238e-01 2.800890709271e-01 2.813466587777e-01 2.821013807706e-01 2.823489155706e-01 2.820941827059e-01 2.813363441195e-01 2.800824674136e-01 2.783473659180e-01 2.761376334722e-01 2.734699841873e-01 2.703694469934e-01 2.668504102574e-01 2.629449994798e-01 2.586819567224e-01 2.540878359893e-01 2.492078283002e-01 2.440720143018e-01 2.387267845564e-01 2.332218077196e-01 2.275976624650e-01 2.219136852719e-01 2.162223664512e-01 2.105783848739e-01 2.050454413365e-01 1.996785007344e-01 1.945416139049e-01 1.896923135921e-01 1.851856105791e-01 1.810782630839e-01 1.774134469867e-01 1.742337610656e-01 1.715709055913e-01 1.694431265500e-01 1.678636505901e-01 1.668285706590e-01 1.663247046331e-01 1.663262650447e-01 1.668045890221e-01 1.677177112418e-01 1.690235655964e-01 1.706804190000e-01 1.726374930788e-01 1.748561067537e-01 1.772959874285e-01 1.799168207654e-01 1.826961163213e-01 1.856004221666e-01 1.886145324797e-01 1.917272194277e-01 1.949234110457e-01 1.982048490795e-01 2.015683416132e-01 2.050130892706e-01 2.085492589519e-01 2.121730207612e-01 2.158936832721e-01 2.197119176024e-01 2.236264846735e-01 2.276378146398e-01 2.317353943608e-01 2.359112042021e-01 2.401461033359e-01 2.444222463413e-01 2.487115347997e-01 2.529809381891e-01 2.571992912528e-01 2.613227442535e-01 2.653085467996e-01 2.691152091992e-01 2.726868769928e-01 2.759828606769e-01 2.789468284552e-01 2.815312578923e-01 2.836933212321e-01 2.853798735861e-01 2.865535111347e-01 2.871779086775e-01 2.872149458769e-01 2.866414111156e-01 2.854363773429e-01 2.835846647985e-01 2.810856391532e-01 2.779415291341e-01 2.741669706373e-01 2.697900586154e-01 2.648481159080e-01 2.593911062591e-01 2.534852539299e-01 2.472092961028e-01 2.406566895786e-01 2.339412221286e-01 2.271843652211e-01 2.205324474306e-01 2.141407755481e-01 2.081703242559e-01 2.027999978241e-01 1.981924003497e-01 1.945075928778e-01 1.918818246068e-01 1.904086743337e-01 1.901483598107e-01 1.911045368988e-01 1.932276100571e-01 1.964279526638e-01 2.005737692605e-01 2.055110547314e-01 2.110722457091e-01 2.170838142989e-01 2.233833858776e-01 2.298135024613e-01 2.362393350918e-01 2.425401090731e-01 2.486136216310e-01 2.543825573854e-01 2.597828970985e-01 2.647746490613e-01 2.693354716346e-01 2.734565899952e-01 2.771483733104e-01 2.804355931818e-01 2.833521089877e-01 2.859433322748e-01 2.882637570055e-01 2.903667420229e-01 2.923143031380e-01 2.941596619867e-01 2.959526187992e-01 2.977367535138e-01 2.995382684905e-01 3.013751870950e-01 3.032470550081e-01 3.051364237981e-01 3.070153878950e-01 3.088316648122e-01 3.105297673227e-01 3.120405438804e-01 3.132822943412e-01 3.141773625353e-01 3.146430350766e-01 3.145977597001e-01 3.139729428917e-01 3.127007117198e-01 3.107346604871e-01 3.080371341445e-01 3.045890648398e-01 3.003964175312e-01 2.954778899830e-01 2.898829958537e-01 2.836766326337e-01 2.769529453330e-01 2.698319820388e-01 2.624486979269e-01 2.549697427920e-01 2.475750667029e-01 2.404540887542e-01 2.338119593722e-01 2.278392550003e-01 2.227200039010e-01 2.186019721517e-01 2.155942917836e-01 2.137561051483e-01 2.130776610579e-01 2.135034854652e-01 2.149191083812e-01 2.171706462510e-01 2.200804437609e-01 2.234606598297e-01 2.271255782763e-01 2.309026565868e-01 2.346386281993e-01 2.382116102223e-01 2.415205360206e-01 2.444961364532e-01 2.470965106333e-01 2.493002476425e-01 2.511093374561e-01 2.525440837559e-01 2.536344641564e-01 2.544176058237e-01 2.549408064552e-01 2.552442656089e-01 2.553696573324e-01 2.553507335083e-01 2.552103945443e-01 2.549681379946e-01 2.546306720589e-01 2.541979705286e-01 2.536755305264e-01 2.530518644542e-01 2.523356302990e-01 2.515398517226e-01 2.506788830943e-01 2.497979216713e-01 2.489430214113e-01 2.481852224974e-01 2.476077282361e-01 2.472973443041e-01 2.473546612449e-01 2.478709710495e-01 2.489309197630e-01 2.506012652752e-01 2.529219139292e-01 2.559078517092e-01 2.595357428908e-01 2.637556118307e-01 2.684904226993e-01 2.736333608827e-01 2.790729590276e-01 2.846796081937e-01 2.903316819545e-01 2.959108811451e-01 3.013061011755e-01 3.064301605992e-01 3.112019372497e-01 3.155653269651e-01 3.194780318246e-01 3.229127793294e-01 3.258572555696e-01 3.283074658682e-01 3.302695065375e-01 3.317541426330e-01 3.327737516759e-01 3.333481268854e-01 3.334924371483e-01 3.332289217561e-01 3.325815261005e-01 3.315807009835e-01 3.302681884724e-01 3.286926482559e-01 3.269244473860e-01 3.250429156248e-01 3.231434814787e-01 3.213394447879e-01 3.197381814326e-01 3.184604174221e-01 3.176069470259e-01 3.172612632765e-01 3.174816358466e-01 3.182803697049e-01 3.196404854459e-01 3.214942447133e-01 3.237390391822e-01 3.262501422473e-01 3.288708223337e-01 3.314550338986e-01 3.338555646403e-01 3.359442844577e-01 3.376352835445e-01 3.388651275364e-01 3.396259591540e-01 3.399450666742e-01 3.398882339633e-01 3.395623439447e-01 3.390806599798e-01 3.385753412712e-01 3.381633118771e-01 3.379437811577e-01 3.379823450408e-01 3.382960188411e-01 3.388671322150e-01 3.396264279200e-01 3.404717880981e-01 3.412894491564e-01 3.419438408729e-01 3.423248665469e-01 3.423379880837e-01 3.419190605997e-01 3.410604544707e-01 3.397869957135e-01 3.381750467058e-01 3.363356345220e-01 3.344040104489e-01 3.325348153332e-01 3.308652474565e-01 3.295299432273e-01 3.286165508778e-01 3.281726503007e-01 3.282178652035e-01 3.287036404164e-01 3.295699205034e-01 3.307313736280e-01 3.320783038833e-01 3.335264800811e-01 3.349858123340e-01 3.363861685289e-01 3.376782177054e-01 3.388178164278e-01 3.397752808858e-01 3.405184811727e-01 3.410160658374e-01 3.412287528242e-01 3.411109006957e-01 3.406266369765e-01 3.397393162985e-01 3.384394106091e-01 3.367470178165e-01 3.347192200322e-01 3.324616617057e-01 3.301124744862e-01 3.278491873651e-01 3.258522020813e-01 3.242894578294e-01 3.232930051578e-01 3.229157592293e-01 3.231383254489e-01 3.238460031826e-01 3.248526412695e-01 3.259277127586e-01 3.268138990701e-01 3.272865829912e-01 3.271722952109e-01 3.263810856135e-01 3.249240282040e-01 3.229105183763e-01 3.205484395881e-01 3.181048801170e-01 3.158919383588e-01 3.142143166737e-01 3.133314353602e-01 3.134474844010e-01 3.146680948991e-01 3.170364986763e-01 3.205297344872e-01 3.250863853754e-01 3.306466344485e-01 3.371287268111e-01 3.444619335472e-01 3.525447039290e-01 3.612238485102e-01 3.702986690372e-01 3.794785748114e-01 3.884204373349e-01 3.967406800187e-01 4.040490294050e-01 4.100158131260e-01 4.143862220231e-01 4.170504354302e-01 4.180540499349e-01 4.176021595802e-01 4.160676413504e-01 4.139257353563e-01 4.117177933685e-01 4.099654434375e-01 4.090837028390e-01 4.093305063052e-01 4.107378447274e-01 4.131311020389e-01 4.161560894756e-01 4.193336938123e-01 4.221623367621e-01 4.241712928749e-01 4.250089270399e-01 4.244831811603e-01 4.225946366722e-01 4.195743996177e-01 4.158403565395e-01 4.119945060401e-01 4.087330949092e-01 4.067435181519e-01 4.066015680656e-01 4.086182458256e-01 4.127970751941e-01 4.188065270030e-01 4.260444333243e-01 4.337780774706e-01 4.412428682286e-01 4.477964921347e-01 4.529776065017e-01 4.565541973745e-01 4.562515859784e-01 4.530644604303e-01 4.508556842009e-01 4.519201242749e-01 4.548989091338e-01 4.563279920796e-01 4.541423197425e-01 4.497419378716e-01 4.468894260937e-01 4.482858321847e-01 4.529972399130e-01 4.574604079959e-01 4.590063327796e-01 4.583192791329e-01 4.587277167370e-01 4.629706768169e-01 4.703874346579e-01 4.774391656101e-01 4.809632666542e-01 4.808972067844e-01 4.801081650647e-01 4.815868296197e-01 4.854732552752e-01 4.888352348271e-01 4.884143957813e-01 4.835978781509e-01 4.769640697346e-01 4.719913291266e-01 4.698651320230e-01 4.684442395927e-01 4.645178665405e-01 4.570380183674e-01 4.483489109676e-01 4.422771390790e-01 4.406504935947e-01 4.416506822021e-01 4.417848344569e-01 4.394071818638e-01 4.363678868889e-01 4.363656686927e-01 4.414056534439e-01 4.499146342316e-01 4.585401297367e-01 4.655809260445e-01 4.726441637500e-01 4.830230843994e-01 4.982589610584e-01 5.163058319566e-01 5.331510010306e-01 5.460493835337e-01 5.553127652258e-01 5.633707931185e-01 5.720451348847e-01 5.805155693854e-01 5.859517823421e-01 5.860789740136e-01 5.812505582040e-01 5.743185267148e-01 5.684578367402e-01 5.647964833432e-01 5.621619634630e-01 5.591838501292e-01 5.564795204773e-01 5.566873090625e-01 5.623032736374e-01 5.734151672788e-01 5.873011237045e-01 5.911576375935e-01 5.606658954730e-01 5.460438332146e-01 5.355781963448e-01 5.364449506586e-01 5.443827151262e-01 5.518902736190e-01 5.555825069636e-01 5.574968261677e-01 5.609077858699e-01 5.643443689863e-01 5.611445216528e-01 5.475288640650e-01 5.323459094298e-01 5.350640453974e-01 5.642393297942e-01 6.013810632878e-01 6.174452297349e-01 5.993599934984e-01 5.624309915821e-01 5.413890548796e-01 5.555746998352e-01 5.852118775514e-01 6.002777157541e-01 5.941052414193e-01 5.835777659769e-01 5.834731551744e-01 5.845551556196e-01 5.671932040030e-01 5.315815938629e-01 5.065829611068e-01 5.181701718044e-01 5.480133148960e-01 5.546366522574e-01 5.209988877033e-01 4.725225471764e-01 4.583932433924e-01 4.897152329352e-01 5.222799134695e-01 5.195606547963e-01 4.882717585137e-01 4.696112633970e-01 4.919922166567e-01 5.319849999655e-01 5.510031659461e-01 5.381465731947e-01 5.130290388273e-01 5.028439257473e-01 5.140373793268e-01 5.331090554116e-01 5.496901273384e-01 5.620919879144e-01 5.656378652788e-01 5.503444554526e-01 5.160388302985e-01 4.867729277647e-01 4.963236766463e-01 5.422836946765e-01 5.840071629933e-01 5.895239703204e-01 5.610783718716e-01 5.310264247617e-01 5.308477958795e-01 5.556036152292e-01 5.781971818096e-01 5.871653586026e-01 5.921697593571e-01 6.012941074059e-01 6.048102996636e-01 5.891695599856e-01 5.610413234012e-01 5.492122099200e-01 5.710196059145e-01 6.040798951698e-01 6.130138608272e-01 5.871339786180e-01 5.494687897010e-01 5.350049999710e-01 5.499706172412e-01 5.673343136119e-01 5.661913098278e-01 5.528789073387e-01 5.469377773026e-01 5.532795031980e-01 5.571253245866e-01 5.470934775114e-01 5.308681045148e-01 5.251912711041e-01 5.339347500318e-01 5.452036781804e-01 5.495413814534e-01 5.486604469970e-01 5.455611245128e-01 5.362322984402e-01 5.196396671185e-01 5.120192350832e-01 5.348317974658e-01 5.791474554990e-01 6.063737867719e-01 5.875486418425e-01 5.330043424092e-01 4.970667585942e-01 5.267739336163e-01 5.897395596744e-01 6.218180592662e-01 5.975404216620e-01 5.429891199963e-01 5.134398578095e-01 5.320492335218e-01 5.625154858692e-01 5.699901631240e-01 5.603645412430e-01 5.604972849049e-01 5.741996321988e-01 5.760380942447e-01 5.529926501366e-01 5.326023265196e-01 5.552016763546e-01 6.088850324183e-01 6.390334228667e-01 6.134252583082e-01 5.545667809534e-01 5.296747964940e-01 5.724880439652e-01 6.292383235895e-01 6.394605395112e-01 5.972166747837e-01 5.506653967748e-01 5.539513244458e-01 5.953125802786e-01
 1.368409623454e-01 1.345091080148e-01 1.324935311564e-01 1.306976187399e-01 1.286911338946e-01 1.263311638892e-01 1.239821023669e-01 1.219864656064e-01 1.201652004546e-01 1.180880068739e-01 1.156894031550e-01 1.133432021629e-01 1.113360290858e-01 1.094816674408e-01 1.073850466038e-01 1.049777251392e-01 1.026163828136e-01 1.006053595164e-01 9.876745922047e-02 9.667744264859e-02 9.425783456365e-02 9.189687433786e-02 8.990424466294e-02 8.806813547120e-02 8.596461959138e-02 8.355125940622e-02 8.120975506359e-02 7.921121093868e-02 7.735445682304e-02 7.525675292097e-02 7.287401662419e-02 7.055795039007e-02 6.857772530736e-02 6.674595091502e-02 6.467832875622e-02 6.233545451146e-02 6.008226937509e-02 5.817425174560e-02 5.639690374985e-02 5.438342657333e-02 5.213156698947e-02 4.999672310313e-02 4.819605934250e-02 4.651889971587e-02 4.463964356934e-02 4.257163599669e-02 4.064345181383e-02 3.904208298001e-02 3.756264322202e-02 3.593205456139e-02 3.421011069246e-02 3.269577093944e-02 3.149643859037e-02 3.040924071316e-02 2.927102166361e-02 2.821206598831e-02 2.745458779880e-02 2.699084416052e-02 2.663944262469e-02 2.636271178941e-02 2.633033926955e-02 2.663722755169e-02 2.714424363024e-02 2.770288283972e-02 2.838285126369e-02 2.934469533038e-02 3.056686593880e-02 3.185783367390e-02 3.312109682159e-02 3.446847761815e-02 3.603665238372e-02 3.777969948314e-02 3.952673076443e-02 4.120889424472e-02 4.293118605659e-02 4.480243619852e-02 4.678397177982e-02 4.875081715905e-02 5.065893859660e-02 5.258349523030e-02 5.459783210181e-02 5.667954136237e-02 5.874809181035e-02 6.077211055206e-02 6.279765358327e-02 6.487695905280e-02 6.699806227353e-02 6.911506723574e-02 7.121383799833e-02 7.331790628181e-02 7.544120264110e-02 7.757088534359e-02 7.969814228934e-02 8.183558288756e-02 8.399433488548e-02 8.615762994736e-02 8.828965654958e-02 9.038812322731e-02 9.249913088121e-02 9.466245899177e-02 9.685062085147e-02 9.899301503490e-02 1.010647890964e-01 1.031216999568e-01 1.052336790955e-01 1.074073785771e-01 1.095675526072e-01 1.116440211629e-01 1.136583959322e-01 1.157010748096e-01 1.178241866244e-01 1.199827757891e-01 1.220882562384e-01 1.241091834852e-01 1.261034542146e-01 1.281555280727e-01 1.302774875896e-01 1.323982587928e-01 1.344465665464e-01 1.364317261826e-01 1.384242262451e-01 1.404770804807e-01 1.425672810701e-01 1.446283899711e-01 1.466216133711e-01 1.485788207589e-01 1.505585510243e-01 1.525791798562e-01 1.546039026064e-01 1.565902178938e-01 1.585303493576e-01 1.604543930936e-01 1.623933031031e-01 1.643471394718e-01 1.662888880902e-01 1.682016003012e-01 1.700913255819e-01 1.719709749887e-01 1.738474844470e-01 1.757196577861e-01 1.775838675527e-01 1.794411892508e-01 1.812975899130e-01 1.831490432893e-01 1.849854281197e-01 1.868019664183e-01 1.886050836547e-01 1.904039590875e-01 1.921998450014e-01 1.939867961212e-01 1.957518551132e-01 1.974910889126e-01 1.992087089903e-01 2.009082298066e-01 2.025921897374e-01 2.042697476522e-01 2.059553058658e-01 2.076494175815e-01 2.093361682001e-01 2.109905989779e-01 2.126032272986e-01 2.142032176300e-01 2.158318050180e-01 2.174943773090e-01 2.191482684455e-01 2.207366276533e-01 2.222374928903e-01 2.236906789701e-01 2.251638555180e-01 2.266799499081e-01 2.281962393523e-01 2.296463002016e-01 2.310011830145e-01 2.323029510072e-01 2.336308716017e-01 2.350223592871e-01 2.364394997022e-01 2.378153909796e-01 2.391178958282e-01 2.403791524771e-01 2.416650873421e-01 2.430060027663e-01 2.443693097019e-01 2.457020889133e-01 2.469772723777e-01 2.482086143512e-01 2.494330482452e-01 2.506715135780e-01 2.519154103082e-01 2.531413248204e-01 2.543216612289e-01 2.554427461024e-01 2.565206695792e-01 2.575933795811e-01 2.586860550396e-01 2.597801261581e-01 2.608260215207e-01 2.617930486093e-01 2.627112621606e-01 2.636464905528e-01 2.646242756196e-01 2.656045019525e-01 2.665211020357e-01 2.673601206626e-01 2.681741901945e-01 2.690302796532e-01 2.699327140566e-01 2.708200446662e-01 2.716305245313e-01 2.723735348002e-01 2.731188792676e-01 2.739235004669e-01 2.747624928907e-01 2.755526172041e-01 2.762511622448e-01 2.769034181568e-01 2.775937370154e-01 2.783446932320e-01 2.790865586134e-01 2.797379955241e-01 2.803069790452e-01 2.808775887172e-01 2.815095354650e-01 2.821647073725e-01 2.827551211547e-01 2.832470272643e-01 2.836969526926e-01 2.841850451384e-01 2.847141583896e-01 2.852152182395e-01 2.856254358555e-01 2.859607905778e-01 2.862981101253e-01 2.866804706925e-01 2.870691863602e-01 2.873875591204e-01 2.876159604668e-01 2.878134110297e-01 2.880495540151e-01 2.883140074856e-01 2.885313377144e-01 2.886552317226e-01 2.887308815079e-01 2.888365304463e-01 2.889806643129e-01 2.890913979315e-01 2.891096443446e-01 2.890705848723e-01 2.890559950988e-01 2.890839123112e-01 2.890838396471e-01 2.889955518481e-01 2.888459002818e-01 2.887156132605e-01 2.886278073080e-01 2.885159785262e-01 2.883186467923e-01 2.880609344990e-01 2.878193470458e-01 2.876158097126e-01 2.873897551319e-01 2.870820080787e-01 2.867193292144e-01 2.863733290339e-01 2.860575040016e-01 2.857154877315e-01 2.852961139759e-01 2.848289550798e-01 2.843778623508e-01 2.839495965050e-01 2.834860935428e-01 2.829554360928e-01 2.823911791700e-01 2.818428981035e-01 2.813029496234e-01 2.807179358975e-01 2.800735723174e-01 2.794139090654e-01 2.787692871875e-01 2.781149154956e-01 2.774096816360e-01 2.766521047621e-01 2.758887690481e-01 2.751346325639e-01 2.743597124555e-01 2.735317070863e-01 2.726644334374e-01 2.717892808673e-01 2.709100120797e-01 2.700011845186e-01 2.690497102147e-01 2.680735427581e-01 2.670863718708e-01 2.660771610821e-01 2.650325494388e-01 2.639595938217e-01 2.628737023974e-01 2.617728744689e-01 2.606386302573e-01 2.594669040364e-01 2.582764774815e-01 2.570786794696e-01 2.558616602960e-01 2.546086574285e-01 2.533233418893e-01 2.520213371701e-01 2.507076358521e-01 2.493710581119e-01 2.480044770623e-01 2.466135321757e-01 2.452028530997e-01 2.437727687218e-01 2.423180436556e-01 2.408416882346e-01 2.393467315544e-01 2.378276781998e-01 2.362821569419e-01 2.347136980908e-01 2.331289886312e-01 2.315263298357e-01 2.298976657120e-01 2.282406200476e-01 2.265625069511e-01 2.248691254544e-01 2.231561553264e-01 2.214175342701e-01 2.196532237992e-01 2.178672533211e-01 2.160624327796e-01 2.142393644834e-01 2.123931858913e-01 2.105244940349e-01 2.086329326330e-01 2.067202764136e-01 2.047902232165e-01 2.028407360555e-01 2.008701403357e-01 1.988758868084e-01 1.968617271696e-01 1.948301013564e-01 1.927814961547e-01 1.907114318968e-01 1.886212751695e-01 1.865101328020e-01 1.843824982032e-01 1.822382420810e-01 1.800756003660e-01 1.778926751945e-01 1.756905181628e-01 1.734725749424e-01 1.712395729435e-01 1.689889764961e-01 1.667185934140e-01 1.644327468812e-01 1.621319424990e-01 1.598163111066e-01 1.574853871921e-01 1.551371432697e-01 1.527732574564e-01 1.503982002973e-01 1.480097427948e-01 1.456070795514e-01 1.431904513941e-01 1.407598504373e-01 1.383186935212e-01 1.358671241721e-01 1.334046423707e-01 1.309320109951e-01 1.284477011006e-01 1.259550729881e-01 1.234563774925e-01 1.209498651887e-01 1.184376643631e-01 1.159183068709e-01 1.133941395694e-01 1.108671069953e-01 1.083390532273e-01 1.058090660498e-01 1.032805471593e-01 1.007526054482e-01 9.822710752899e-02 9.570785020479e-02 9.319487099457e-02 9.069200235203e-02 8.819974297134e-02 8.571961541497e-02 8.325709727692e-02 8.081298434500e-02 7.839218412367e-02 7.599880045556e-02 7.363453303984e-02 7.130584956294e-02 6.901724625250e-02 6.677311045334e-02 6.458321299733e-02 6.245147915460e-02 6.038709777685e-02 5.839953422969e-02 5.649516663320e-02 5.468717889716e-02 5.298676857421e-02 5.140359830585e-02 4.995441446829e-02 4.864842504026e-02 4.749785486243e-02 4.652049777964e-02 4.572305089898e-02 4.511999070676e-02 4.471901543068e-02 4.452342181321e-02 4.454068152731e-02 4.476839267654e-02 4.520375738816e-02 4.584348036796e-02 4.667504045469e-02 4.769084497002e-02 4.887964244438e-02 5.022657357807e-02 5.172270264010e-02 5.335211927151e-02 5.510068392406e-02 5.696156003033e-02 5.891940531687e-02 6.096578998100e-02 6.309191089277e-02 6.528384987712e-02 6.754053038883e-02 6.985060230140e-02 7.220871903397e-02 7.461176246987e-02 7.704864937381e-02 7.951900343003e-02 8.201803651510e-02 8.453908564150e-02 8.708366235022e-02 8.964318556781e-02 9.221608912398e-02 9.480244947796e-02 9.739498321899e-02 9.999663792570e-02 1.026024776023e-01 1.052089670388e-01 1.078190449488e-01 1.104243932934e-01 1.130285133037e-01 1.156288052335e-01 1.182212439989e-01 1.208084102644e-01 1.233851964264e-01 1.259504803979e-01 1.285074417433e-01 1.310501044425e-01 1.335802601356e-01 1.360962878292e-01 1.385936104729e-01 1.410772398526e-01 1.435405116857e-01 1.459861794733e-01 1.484121148085e-01 1.508157398940e-01 1.531984543394e-01 1.555589656889e-01 1.578954171324e-01 1.602091312304e-01 1.624953713121e-01 1.647562722274e-01 1.669912635913e-01 1.691967343440e-01 1.713743353845e-01 1.735231958872e-01 1.756407190814e-01 1.777285579064e-01 1.797840408273e-01 1.818071573846e-01 1.837987072018e-01 1.857537241759e-01 1.876757351562e-01 1.895607991105e-01 1.914102637534e-01 1.932247299623e-01 1.949987599424e-01 1.967370593954e-01 1.984363455266e-01 2.000943735378e-01 2.017161932630e-01 2.032924866153e-01 2.048300521961e-01 2.063257006547e-01 2.077750637423e-01 2.091866663738e-01 2.105509622819e-01 2.118707409144e-01 2.131488384762e-01 2.143753847764e-01 2.155631144956e-01 2.167002727774e-01 2.177897908573e-01 2.188344775901e-01 2.198242023867e-01 2.207715312595e-01 2.216692438507e-01 2.225142090991e-01 2.233145668587e-01 2.240570966500e-01 2.247544724609e-01 2.254007933979e-01 2.259908839908e-01 2.265339866250e-01 2.270185494040e-01 2.274552115592e-01 2.278394647339e-01 2.281645394907e-01 2.284427619249e-01 2.286612314138e-01 2.288289136340e-01 2.289440257795e-01 2.289976666672e-01 2.290022418983e-01 2.289473057208e-01 2.288386863109e-01 2.286765321369e-01 2.284538238461e-01 2.281807574833e-01 2.278499461163e-01 2.274635584296e-01 2.270223003971e-01 2.265206041157e-01 2.259663326490e-01 2.253558029026e-01 2.246898085757e-01 2.239685504422e-01 2.231881157640e-01 2.223535822036e-01 2.214637329831e-01 2.205188186152e-01 2.195205366460e-01 2.184638515918e-01 2.173521500544e-01 2.161866823709e-01 2.149665265490e-01 2.136936755402e-01 2.123679833480e-01 2.109883246385e-01 2.095562765004e-01 2.080728976560e-01 2.065376861010e-01 2.049529739351e-01 2.033158027319e-01 2.016299089710e-01 1.998947401121e-01 1.981106603917e-01 1.962827358139e-01 1.944042459094e-01 1.924813341482e-01 1.905150246138e-01 1.885022099026e-01 1.864502562370e-01 1.843549595846e-01 1.822186760650e-01 1.800450070241e-01 1.778293411737e-01 1.755809924274e-01 1.732974240813e-01 1.709794326742e-01 1.686340412131e-01 1.662528351337e-01 1.638449795357e-01 1.614100495515e-01 1.589490351744e-01 1.564695509895e-01 1.539665294550e-01 1.514454228407e-01 1.489091839282e-01 1.463552008936e-01 1.437950013663e-01 1.412259801571e-01 1.386525284721e-01 1.360783748894e-01 1.335000522416e-01 1.309309857674e-01 1.283708589540e-01 1.258240709199e-01 1.232991899380e-01 1.207903558456e-01 1.183100249205e-01 1.158621797120e-01 1.134496524481e-01 1.110851148831e-01 1.087644014868e-01 1.064997765050e-01 1.042973296096e-01 1.021606071710e-01 1.001044008775e-01 9.812647732204e-02 9.623913665250e-02 9.445093376058e-02 9.276432271739e-02 9.119479437573e-02 8.974164964990e-02 8.841663477485e-02 8.722916071974e-02 8.617825965895e-02 8.528023889280e-02 8.453006822814e-02 8.393569886626e-02 8.350365282222e-02 8.322781066835e-02 8.311815593135e-02 8.316737883817e-02 8.337535919449e-02 8.374386805089e-02 8.426025582679e-02 8.492846355709e-02 8.573552023426e-02 8.667648844905e-02 8.774782758963e-02 8.893257230995e-02 9.023200958301e-02 9.163368763852e-02 9.312742140504e-02 9.470983002381e-02 9.636436268739e-02 9.808947834162e-02 9.987540528900e-02 1.017124851109e-01 1.035979727616e-01 1.055144999396e-01 1.074628369195e-01 1.094369283761e-01 1.114276904388e-01 1.134333453057e-01 1.154390471435e-01 1.174447771433e-01 1.194472078538e-01 1.214396370457e-01 1.234208673220e-01 1.253788779713e-01 1.273110824618e-01 1.292178655009e-01 1.310924281206e-01 1.329359483956e-01 1.347391204135e-01 1.364978980576e-01 1.382123991929e-01 1.398778493109e-01 1.414938311745e-01 1.430546224538e-01 1.445579250843e-01 1.460019985736e-01 1.473837428167e-01 1.487006520105e-01 1.499520875388e-01 1.511352491009e-01 1.522468247874e-01 1.532846543063e-01 1.542466851614e-01 1.551329860438e-01 1.559420353163e-01 1.566706700107e-01 1.573176457894e-01 1.578815438539e-01 1.583596374923e-01 1.587552443127e-01 1.590622608939e-01 1.592813887326e-01 1.594122468559e-01 1.594508333000e-01 1.594025836833e-01 1.592605725226e-01 1.590265157751e-01 1.587002486470e-01 1.582787909986e-01 1.577656438836e-01 1.571571521208e-01 1.564537494388e-01 1.556570192447e-01 1.547620938416e-01 1.537752437102e-01 1.526950897541e-01 1.515170003077e-01 1.502465918135e-01 1.488796985592e-01 1.474207667304e-01 1.458708153612e-01 1.442264134269e-01 1.424929767939e-01 1.406668832471e-01 1.387511799003e-01 1.367511773712e-01 1.346605745829e-01 1.324883639834e-01 1.302296274609e-01 1.278886796254e-01 1.254725006857e-01 1.229753325578e-01 1.204062278180e-01 1.177630712454e-01 1.150496740540e-01 1.122733513617e-01 1.094327684932e-01 1.065335824450e-01 1.035811387883e-01 1.005752515674e-01 9.753013965599e-02 9.444356673120e-02 9.132446899692e-02 8.818196579624e-02 8.501954651493e-02 8.185330208944e-02 7.868642807090e-02 7.553431995000e-02 7.241110303260e-02 6.932844741460e-02 6.630950991146e-02 6.337149474679e-02 6.053832705021e-02 5.783878283341e-02 5.530091188328e-02 5.296181577834e-02 5.085910816586e-02 4.903079837495e-02 4.752079091374e-02 4.636534367807e-02 4.560148238009e-02 4.525259592939e-02 4.533258545962e-02 4.584477232032e-02 4.677288516667e-02 4.809625856413e-02 4.977997582621e-02 5.178793363271e-02 5.408013591784e-02 5.661640708018e-02 5.936141264919e-02 6.228052330244e-02 6.534252298869e-02 6.852155381042e-02 7.179328809850e-02 7.513577321148e-02 7.853270407787e-02 8.196601157360e-02 8.542324198092e-02 8.888929061789e-02 9.235400377322e-02 9.580601772443e-02 9.923772702949e-02 1.026365760539e-01 1.059986782633e-01 1.093136650051e-01 1.125756059742e-01 1.157802575377e-01 1.189162485438e-01 1.219851090446e-01 1.249752523601e-01 1.278830787202e-01 1.307068834031e-01 1.334344510106e-01 1.360698185101e-01 1.386031460344e-01 1.410298602602e-01 1.433526099740e-01 1.455589072536e-01 1.476521183984e-01 1.496271262512e-01 1.514754582046e-01 1.532034735957e-01 1.547995166675e-01 1.562634858871e-01 1.575969841559e-01 1.587892964394e-01 1.598474623509e-01 1.607625282230e-01 1.615333752085e-01 1.621647673902e-01 1.626444172118e-01 1.629804342170e-01 1.631683703361e-01 1.632017307082e-01 1.630913963420e-01 1.628244443673e-01 1.624066624529e-01 1.618417038193e-01 1.611200551307e-01 1.602521116569e-01 1.592326944179e-01 1.580620760716e-01 1.567477028134e-01 1.552812423989e-01 1.536734091565e-01 1.519229638126e-01 1.500305637515e-01 1.480046966206e-01 1.458440499190e-01 1.435545320459e-01 1.411423120038e-01 1.386080795228e-01 1.359630197039e-01 1.332096284835e-01 1.303556037555e-01 1.274131110647e-01 1.243868728533e-01 1.212910969868e-01 1.181375474576e-01 1.149383186268e-01 1.117109079997e-01 1.084714416990e-01 1.052398228585e-01 1.020392911477e-01 9.889492787803e-02 9.583566427095e-02 9.289376044662e-02 9.010634597754e-02 8.751148951249e-02 8.515278697302e-02 8.307348101818e-02 8.132158328168e-02 7.994264615856e-02 7.897823012681e-02 7.846899491090e-02 7.844416793404e-02 7.892486779115e-02 7.992118337087e-02 8.142907277231e-02 8.343817985382e-02 8.592362535719e-02 8.885568879451e-02 9.220288641636e-02 9.592470903126e-02 9.998627634763e-02 1.043514771531e-01 1.089811079486e-01 1.138461669135e-01 1.189118148024e-01 1.241495017377e-01 1.295356297409e-01 1.350397167964e-01 1.406442059456e-01 1.463268299024e-01 1.520669716975e-01 1.578498669322e-01 1.636554441716e-01 1.694678348240e-01 1.752752855641e-01 1.810584055102e-01 1.868057316959e-01 1.925056583844e-01 1.981408438819e-01 2.037038789286e-01 2.091792185419e-01 2.145560400076e-01 2.198248789355e-01 2.249708284254e-01 2.299861979130e-01 2.348578102650e-01 2.395749780826e-01 2.441286890064e-01 2.485058952877e-01 2.526981907950e-01 2.566957781531e-01 2.604883691664e-01 2.640668661078e-01 2.674205869114e-01 2.705426660263e-01 2.734219545577e-01 2.760504168751e-01 2.784193426933e-01 2.805212593360e-01 2.823479405626e-01 2.838917765735e-01 2.851474700747e-01 2.861080961405e-01 2.867667857589e-01 2.871203715889e-01 2.871615063083e-01 2.868874815188e-01 2.862947114827e-01 2.853787445891e-01 2.841395437903e-01 2.825752267695e-01 2.806867034608e-01 2.784753338623e-01 2.759414486534e-01 2.730906639262e-01 2.699264796635e-01 2.664518439707e-01 2.626802693262e-01 2.586136188507e-01 2.542674293209e-01 2.496540175255e-01 2.447856830046e-01 2.396863988603e-01 2.343677400999e-01 2.288589141860e-01 2.231858642619e-01 2.173716583436e-01 2.114569685785e-01 2.054753988786e-01 1.994696559555e-01 1.934931917553e-01 1.875914160865e-01 1.818299626658e-01 1.762730257514e-01 1.709882016142e-01 1.660579755591e-01 1.615568012191e-01 1.575699414855e-01 1.541809558533e-01 1.514636927269e-01 1.494907122463e-01 1.483192411223e-01 1.479852634285e-01 1.485097639619e-01 1.498877193657e-01 1.520938231449e-01 1.550831516562e-01 1.587932826924e-01 1.631516498468e-01 1.680791123156e-01 1.734894483085e-01 1.792998480547e-01 1.854262803137e-01 1.917876078566e-01 1.983121340180e-01 2.049258563391e-01 2.115626508816e-01 2.181658775720e-01 2.246746834929e-01 2.310415493953e-01 2.372182224168e-01 2.431606067834e-01 2.488323504721e-01 2.541940551327e-01 2.592133702118e-01 2.638632144257e-01 2.681131099018e-01 2.719423347081e-01 2.753304414830e-01 2.782580597609e-01 2.807135667345e-01 2.826824397713e-01 2.841563496126e-01 2.851326243769e-01 2.856021995430e-01 2.855687817474e-01 2.850376342949e-01 2.840084941423e-01 2.824941461124e-01 2.805090839671e-01 2.780636338835e-01 2.751824429257e-01 2.718840153060e-01 2.681915401917e-01 2.641412692567e-01 2.597556209883e-01 2.550744216187e-01 2.501382390781e-01 2.449810093114e-01 2.396556328907e-01 2.342043973389e-01 2.286774182986e-01 2.231306493940e-01 2.176139089341e-01 2.121871818430e-01 2.069039336359e-01 2.018195272008e-01 1.969927675601e-01 1.924726579285e-01 1.883102633184e-01 1.845505898679e-01 1.812284871902e-01 1.783763373532e-01 1.760130231474e-01 1.741508350742e-01 1.727884725775e-01 1.719168654502e-01 1.715173041768e-01 1.715666017687e-01 1.720319559032e-01 1.728756938846e-01 1.740622285100e-01 1.755519310523e-01 1.773060875877e-01 1.792948430732e-01 1.814811136880e-01 1.838437923028e-01 1.863606515416e-01 1.890130244904e-01 1.917974936487e-01 1.947015061082e-01 1.977241486681e-01 2.008702640272e-01 2.041364645974e-01 2.075321047922e-01 2.110592291416e-01 2.147214095221e-01 2.185236427949e-01 2.224594269923e-01 2.265293904717e-01 2.307204756462e-01 2.350200850863e-01 2.394087427993e-01 2.438585367687e-01 2.483440017803e-01 2.528263733374e-01 2.572665157801e-01 2.616232218348e-01 2.658449208476e-01 2.698867265530e-01 2.736933454404e-01 2.772127445604e-01 2.803970439345e-01 2.831868272659e-01 2.855398645718e-01 2.874065445328e-01 2.887402030273e-01 2.895089941438e-01 2.896728520239e-01 2.892080401680e-01 2.880943902192e-01 2.863184189122e-01 2.838762003326e-01 2.807755326563e-01 2.770310572010e-01 2.726710710534e-01 2.677353081669e-01 2.622768125621e-01 2.563608084521e-01 2.500709069779e-01 2.434996144413e-01 2.367623153654e-01 2.299848713956e-01 2.233069108759e-01 2.168891982770e-01 2.108913790754e-01 2.054850838549e-01 2.008395084655e-01 1.971023821217e-01 1.944105236587e-01 1.928581863902e-01 1.924959737802e-01 1.933326950664e-01 1.953156636743e-01 1.983581144710e-01 2.023332565586e-01 2.070865797259e-01 2.124579056174e-01 2.182770482396e-01 2.243843716511e-01 2.306303518928e-01 2.368787291853e-01 2.430200703346e-01 2.489520974343e-01 2.546037527930e-01 2.599182959495e-01 2.648572615607e-01 2.694029413135e-01 2.735546081586e-01 2.773215595021e-01 2.807338214211e-01 2.838273730906e-01 2.866467625295e-01 2.892458632727e-01 2.916777161096e-01 2.939933971102e-01 2.962473713375e-01 2.984725970736e-01 3.007070603799e-01 3.029647136482e-01 3.052488139953e-01 3.075502698757e-01 3.098367300046e-01 3.120680068495e-01 3.141877760785e-01 3.161254305140e-01 3.178095987348e-01 3.191552744541e-01 3.200796682383e-01 3.205052629661e-01 3.203500817431e-01 3.195499433500e-01 3.180487723388e-01 3.158001459891e-01 3.127826326728e-01 3.089855607317e-01 3.044238038321e-01 2.991290922389e-01 2.931589123684e-01 2.865965944905e-01 2.795413445939e-01 2.721275256440e-01 2.645029484733e-01 2.568352400899e-01 2.493170508124e-01 2.421381831310e-01 2.355029422388e-01 2.295990066155e-01 2.245973952151e-01 2.206388303602e-01 2.178084122293e-01 2.161512971386e-01 2.156446369946e-01 2.162106873730e-01 2.177307473430e-01 2.200434452484e-01 2.229740860480e-01 2.263384195882e-01 2.299584431696e-01 2.336785714023e-01 2.373565997139e-01 2.408828363083e-01 2.441750641840e-01 2.471735037248e-01 2.498441913782e-01 2.521789151949e-01 2.541806601480e-01 2.558687842056e-01 2.572741490451e-01 2.584281126165e-01 2.593650226300e-01 2.601169572098e-01 2.607057110614e-01 2.611529005816e-01 2.614641999029e-01 2.616373149085e-01 2.616746582640e-01 2.615567578663e-01 2.612807813628e-01 2.608431786261e-01 2.602406053528e-01 2.594956219010e-01 2.586321440750e-01 2.576993230786e-01 2.567624011288e-01 2.558956440823e-01 2.551973532224e-01 2.547655734725e-01 2.547048941783e-01 2.551164627246e-01 2.560856794064e-01 2.576800139065e-01 2.599361548005e-01 2.628653092442e-01 2.664418734861e-01 2.706102070445e-01 2.752906424590e-01 2.803786100703e-01 2.857629028441e-01 2.913233616417e-01 2.969410511177e-01 3.025091696182e-01 3.079251184848e-01 3.131046889523e-01 3.179810387243e-01 3.224957748852e-01 3.266104896244e-01 3.302933682362e-01 3.335287233521e-01 3.363039970998e-01 3.386110308649e-01 3.404503409509e-01 3.418185090777e-01 3.427186238130e-01 3.431551344337e-01 3.431378455965e-01 3.426882809479e-01 3.418289409122e-01 3.406089984881e-01 3.390861393955e-01 3.373339295039e-01 3.354511982682e-01 3.335409572728e-01 3.317229192385e-01 3.301147163595e-01 3.288257717832e-01 3.279560504211e-01 3.275655293201e-01 3.276952189323e-01 3.283328379945e-01 3.294287445889e-01 3.309031337387e-01 3.326275277924e-01 3.344742093938e-01 3.362952753479e-01 3.379510592271e-01 3.393335029799e-01 3.403474355161e-01 3.409569092974e-01 3.411565440983e-01 3.409877294626e-01 3.405451584968e-01 3.399387034962e-01 3.393119064238e-01 3.388105570625e-01 3.385633900063e-01 3.386826774535e-01 3.392279367382e-01 3.402166121531e-01 3.416060008254e-01 3.433009831144e-01 3.451794402261e-01 3.470744978617e-01 3.488298155028e-01 3.502876781023e-01 3.513157646895e-01 3.518296606743e-01 3.517778258311e-01 3.511703952869e-01 3.500607201822e-01 3.485435497435e-01 3.467529276383e-01 3.448299527017e-01 3.429337460193e-01 3.411981226403e-01 3.397361537707e-01 3.386346331750e-01 3.379200889254e-01 3.375999866521e-01 3.376408338666e-01 3.379725114771e-01 3.385343277360e-01 3.392444258369e-01 3.400341292797e-01 3.408486626574e-01 3.416374673158e-01 3.423686143355e-01 3.430087511988e-01 3.435332747428e-01 3.439073560446e-01 3.440925986627e-01 3.440508027845e-01 3.437350873797e-01 3.431152912997e-01 3.421761275243e-01 3.409288810590e-01 3.394259210314e-01 3.377474986669e-01 3.360172875452e-01 3.343759724173e-01 3.329710696257e-01 3.319346889977e-01 3.313493359855e-01 3.312450419016e-01 3.315685945357e-01 3.321946275169e-01 3.329420243462e-01 3.335824668943e-01 3.338913650092e-01 3.336698426374e-01 3.327790252192e-01 3.311675773899e-01 3.288784904250e-01 3.260651658209e-01 3.229597375401e-01 3.198736687134e-01 3.171466255086e-01 3.151087630871e-01 3.140606215437e-01 3.142098883511e-01 3.156916003520e-01 3.185454568223e-01 3.227353663459e-01 3.281938960801e-01 3.348115030244e-01 3.424737404247e-01 3.510476849468e-01 3.603639580563e-01 3.702264134121e-01 3.803625553970e-01 3.904589563463e-01 4.001531960533e-01 4.090571474687e-01 4.168197031778e-01 4.231291596536e-01 4.277882881306e-01 4.307278137508e-01 4.320180788438e-01 4.318992842575e-01 4.307193363488e-01 4.289295300338e-01 4.270131998020e-01 4.254057186388e-01 4.244549693016e-01 4.243393343004e-01 4.250599393966e-01 4.264440090535e-01 4.281746831348e-01 4.298674191810e-01 4.311175284891e-01 4.315957966479e-01 4.310814336094e-01 4.295165590591e-01 4.270460738045e-01 4.239932815177e-01 4.208671089315e-01 4.182920142189e-01 4.169139173622e-01 4.173058702372e-01 4.198178810110e-01 4.245089404627e-01 4.311068920189e-01 4.390381890122e-01 4.475566928112e-01 4.558415836376e-01 4.631573890894e-01 4.689376991696e-01 4.728453770317e-01 4.725257405235e-01 4.690267396196e-01 4.662882661289e-01 4.666977563790e-01 4.689493344261e-01 4.695528137340e-01 4.664064045703e-01 4.609353416392e-01 4.570198206928e-01 4.575168785788e-01 4.615697771977e-01 4.655678296478e-01 4.667456642805e-01 4.657560556745e-01 4.659877437132e-01 4.702531732714e-01 4.778848061987e-01 4.852475472497e-01 4.890608073076e-01 4.892206079782e-01 4.886320898477e-01 4.903483219773e-01 4.945225561604e-01 4.981781808254e-01 4.980116018149e-01 4.934382750413e-01 4.871602371048e-01 4.827946739726e-01 4.815793629870e-01 4.813024083946e-01 4.786140335626e-01 4.723603021061e-01 4.648237652994e-01 4.597884736354e-01 4.590166523405e-01 4.605978734230e-01 4.609228537469e-01 4.582217046054e-01 4.542593870842e-01 4.527641601701e-01 4.559005062231e-01 4.622805017162e-01 4.686394805074e-01 4.733100698760e-01 4.780327848050e-01 4.864402958183e-01 5.004877885613e-01 5.183617914229e-01 5.360285462579e-01 5.505868707920e-01 5.621944757682e-01 5.731309016236e-01 5.850361668491e-01 5.968769330640e-01 6.056137450984e-01 6.088024926914e-01 6.066153336920e-01 6.016794105278e-01 5.969268297846e-01 5.933646438502e-01 5.899456179779e-01 5.856875502843e-01 5.817665903763e-01 5.813041166703e-01 5.868602652873e-01 5.979581892910e-01 6.107288119327e-01 5.918152012981e-01 5.762262343856e-01 5.484052600064e-01 5.394172803813e-01 5.520862971841e-01 5.676924801728e-01 5.714279268933e-01 5.657533868753e-01 5.640416143939e-01 5.733022653646e-01 5.840087241738e-01 5.803327899728e-01 5.586603159375e-01 5.369648736783e-01 5.427925342761e-01 5.802882071309e-01 6.205345976675e-01 6.319113127035e-01 6.069195469993e-01 5.683742176419e-01 5.527087299207e-01 5.715674431130e-01 5.992829450788e-01 6.095315421789e-01 6.029484117424e-01 5.993368267518e-01 6.078654425258e-01 6.116974097843e-01 5.902973669204e-01 5.489212646349e-01 5.224553628782e-01 5.376808519001e-01 5.714046439549e-01 5.791794963596e-01 5.442655611197e-01 4.926700532137e-01 4.732689289102e-01 4.986900132030e-01 5.274772941411e-01 5.241101953797e-01 4.946056492607e-01 4.773145445744e-01 4.980837187293e-01 5.356543963891e-01 5.550618545255e-01 5.462990285189e-01 5.261538407275e-01 5.173188866310e-01 5.261937104017e-01 5.447370227881e-01 5.664676454861e-01 5.873621883297e-01 5.967176923520e-01 5.808110179869e-01 5.404306282006e-01 5.041219583826e-01 5.109067639014e-01 5.590047803479e-01 6.040803878973e-01 6.114217211466e-01 5.821221584440e-01 5.480719986397e-01 5.419609339915e-01 5.621508235871e-01 5.838033293901e-01 5.955065208793e-01 6.052904343103e-01 6.186170244487e-01 6.240705297853e-01 6.080498196776e-01 5.777450647510e-01 5.627943233033e-01 5.825712069811e-01 6.167016216669e-01 6.298083295264e-01 6.091919558052e-01 5.740630404398e-01 5.560156286289e-01 5.637651366497e-01 5.766295279527e-01 5.767140006128e-01 5.686169685476e-01 5.673280808011e-01 5.748569819124e-01 5.778958972146e-01 5.676918984192e-01 5.522153828624e-01 5.463079977220e-01 5.531419714184e-01 5.629839811834e-01 5.685105505506e-01 5.706080404751e-01 5.689520552776e-01 5.571363954625e-01 5.348817758686e-01 5.215534679488e-01 5.417575494705e-01 5.867924103729e-01 6.163720849731e-01 6.007330850414e-01 5.498718911451e-01 5.157294484845e-01 5.423966849125e-01 6.007397184274e-01 6.316190679242e-01 6.122555083099e-01 5.680830669690e-01 5.467680585001e-01 5.628134715364e-01 5.834081996581e-01 5.827060899108e-01 5.728856010732e-01 5.803174214921e-01 6.010255059511e-01 6.033117710716e-01 5.740413111131e-01 5.454333481583e-01 5.650608872857e-01 6.226741967007e-01 6.587115093504e-01 6.367616905814e-01 5.773583388136e-01 5.480620787463e-01 5.873215914610e-01 6.448027177300e-01 6.582028928019e-01 6.185258649444e-01 5.711948100654e-01 5.703579776528e-01 6.085484174607e-01
 1.488020729028e-01 1.464967581489e-01 1.445247941445e-01 1.427758115557e-01 1.408005125190e-01 1.384619799021e-01 1.361415149167e-01 1.341835140798e-01 1.323982114628e-01 1.303487687714e-01 1.279724589415e-01 1.256493109846e-01 1.236715186797e-01 1.218509225247e-01 1.197799353088e-01 1.173861063348e-01 1.150397914017e-01 1.130573102335e-01 1.112498821498e-01 1.091743079190e-01 1.067573639749e-01 1.044066790967e-01 1.024360027063e-01 1.006190883980e-01 9.852014047701e-02 9.610043851856e-02 9.375625385249e-02 9.176574114971e-02 8.991869453287e-02 8.781461747926e-02 8.540839930617e-02 8.307055775299e-02 8.108347827133e-02 7.924497921899e-02 7.714832649934e-02 7.475594206289e-02 7.245559280726e-02 7.051319918186e-02 6.869739833634e-02 6.661901266059e-02 6.427466844250e-02 6.204127424533e-02 6.015330832459e-02 5.838543600998e-02 5.637722992853e-02 5.412895468510e-02 5.199969217098e-02 5.020733017996e-02 4.852989356352e-02 4.663707622750e-02 4.456165847681e-02 4.264111303199e-02 4.103640061810e-02 3.952652794362e-02 3.785858807161e-02 3.611222601291e-02 3.457613759204e-02 3.334307230219e-02 3.220931480983e-02 3.100899048070e-02 2.986730487466e-02 2.901515530497e-02 2.845825090335e-02 2.800757886043e-02 2.760113401375e-02 2.739842843380e-02 2.752523617690e-02 2.788622213817e-02 2.832792469128e-02 2.886787392966e-02 2.964599813478e-02 3.069186005375e-02 3.186788690322e-02 3.306246565085e-02 3.432605481446e-02 3.576553472780e-02 3.737212978928e-02 3.903168145840e-02 4.067879794115e-02 4.236165579499e-02 4.414930202795e-02 4.602989953998e-02 4.793077255674e-02 4.981272382909e-02 5.171055996547e-02 5.366965557295e-02 5.568018094584e-02 5.770133151605e-02 5.972063009959e-02 6.175639484653e-02 6.381722742167e-02 6.588846623667e-02 6.796282100191e-02 7.005602902712e-02 7.218002664692e-02 7.431337894044e-02 7.641843915115e-02 7.849186311545e-02 8.058286437210e-02 8.273319559460e-02 8.491230005906e-02 8.704658101998e-02 8.911264441781e-02 9.116568222511e-02 9.327938929380e-02 9.545812503075e-02 9.762437053380e-02 9.970712766974e-02 1.017297374583e-01 1.037848906340e-01 1.059241676264e-01 1.080996739342e-01 1.102215103162e-01 1.122596625679e-01 1.142746494534e-01 1.163513697743e-01 1.184991652507e-01 1.206450432468e-01 1.227185244058e-01 1.247312675167e-01 1.267551752295e-01 1.288412133169e-01 1.309648452471e-01 1.330576667045e-01 1.350842356150e-01 1.370784619585e-01 1.390973440434e-01 1.411572830936e-01 1.432205515918e-01 1.452467640289e-01 1.472286663461e-01 1.491970212162e-01 1.511808816795e-01 1.531791873019e-01 1.551665594493e-01 1.571274613325e-01 1.590666762477e-01 1.609962296073e-01 1.629224079162e-01 1.648459020744e-01 1.667637975057e-01 1.686773944551e-01 1.705899194840e-01 1.724973202096e-01 1.743887009993e-01 1.762623134345e-01 1.781261234019e-01 1.799865355820e-01 1.818439734545e-01 1.836916044660e-01 1.855179742898e-01 1.873198129820e-01 1.891024144655e-01 1.908673407586e-01 1.926167384685e-01 1.943630644978e-01 1.961186678677e-01 1.978834491461e-01 1.996400476347e-01 2.013626184957e-01 2.030446897404e-01 2.047192025102e-01 2.064263938712e-01 2.081663257648e-01 2.098928144394e-01 2.115502136591e-01 2.131216136119e-01 2.146526221567e-01 2.162082420307e-01 2.178079459480e-01 2.194018035497e-01 2.209248328750e-01 2.223539418271e-01 2.237372487754e-01 2.251548137103e-01 2.266359925555e-01 2.281378116656e-01 2.295936714629e-01 2.309768708606e-01 2.323250057662e-01 2.337047091607e-01 2.351394281596e-01 2.365925888941e-01 2.380116027106e-01 2.393726448334e-01 2.406947191122e-01 2.420127926287e-01 2.433458124732e-01 2.446835759549e-01 2.460012643650e-01 2.472722896380e-01 2.484842336298e-01 2.496557587318e-01 2.508269065186e-01 2.520195150132e-01 2.532106346887e-01 2.543489170507e-01 2.554080378366e-01 2.564248230704e-01 2.574650909407e-01 2.585494017856e-01 2.596281680853e-01 2.606398457991e-01 2.615763554321e-01 2.624960851163e-01 2.634633846940e-01 2.644748766053e-01 2.654628386211e-01 2.663715110644e-01 2.672181098058e-01 2.680765392601e-01 2.689964733716e-01 2.699451791723e-01 2.708364967597e-01 2.716368244966e-01 2.724004523315e-01 2.732095347959e-01 2.740777355342e-01 2.749256107337e-01 2.756798665583e-01 2.763574431916e-01 2.770482495042e-01 2.778012647515e-01 2.785698904049e-01 2.792657380610e-01 2.798646986211e-01 2.804323043199e-01 2.810438021274e-01 2.816925239002e-01 2.823035601070e-01 2.828220383002e-01 2.832723076156e-01 2.837330396252e-01 2.842399654457e-01 2.847438981726e-01 2.851729137495e-01 2.855145978843e-01 2.858352867845e-01 2.861981793424e-01 2.865839601968e-01 2.869131125064e-01 2.871510337568e-01 2.873492246154e-01 2.875838130044e-01 2.878526315415e-01 2.880781978278e-01 2.882107804512e-01 2.882948325379e-01 2.884110289514e-01 2.885648809251e-01 2.886820196874e-01 2.887092066645e-01 2.886828855238e-01 2.886841918354e-01 2.887240683443e-01 2.887304210942e-01 2.886494394270e-01 2.885174433932e-01 2.884066295682e-01 2.883314750958e-01 2.882246264260e-01 2.880349484473e-01 2.877982623383e-01 2.875834234457e-01 2.873962982779e-01 2.871738878604e-01 2.868741218551e-01 2.865337669647e-01 2.862138952125e-01 2.859128742313e-01 2.855700962532e-01 2.851607126506e-01 2.847241519022e-01 2.843066317285e-01 2.838915893178e-01 2.834274642098e-01 2.829066411809e-01 2.823758197479e-01 2.818595179824e-01 2.813294273158e-01 2.807442540163e-01 2.801114187559e-01 2.794765904947e-01 2.788508171629e-01 2.781971667506e-01 2.774904704380e-01 2.767479951706e-01 2.759993989822e-01 2.752451256337e-01 2.744582004788e-01 2.736287778289e-01 2.727764217521e-01 2.719136894719e-01 2.710263329009e-01 2.701031140694e-01 2.691527687634e-01 2.681900638579e-01 2.672106396500e-01 2.661948842537e-01 2.651433824640e-01 2.640752126803e-01 2.629985414547e-01 2.619001183451e-01 2.607645356105e-01 2.595970360525e-01 2.584146538004e-01 2.572194732856e-01 2.559992796010e-01 2.547487202255e-01 2.534732987424e-01 2.521787616817e-01 2.508633188743e-01 2.495230820014e-01 2.481609947229e-01 2.467781949092e-01 2.453719580676e-01 2.439373737266e-01 2.424807388302e-01 2.410069867300e-01 2.395142107583e-01 2.379935446135e-01 2.364444548131e-01 2.348742457801e-01 2.332881596734e-01 2.316805032336e-01 2.300467398419e-01 2.283860097562e-01 2.267030900012e-01 2.250011403976e-01 2.232795631503e-01 2.215333775392e-01 2.197633376541e-01 2.179696062596e-01 2.161542350595e-01 2.143212180398e-01 2.124663651871e-01 2.105889515854e-01 2.086873186548e-01 2.067639839167e-01 2.048235506019e-01 2.028630403564e-01 2.008811457106e-01 1.988766228928e-01 1.968505428527e-01 1.948063306453e-01 1.927444028664e-01 1.906617877869e-01 1.885571674995e-01 1.864333512431e-01 1.842908217501e-01 1.821325934068e-01 1.799533947136e-01 1.777536834781e-01 1.755359201012e-01 1.733024835335e-01 1.710518828833e-01 1.687832956746e-01 1.664952467722e-01 1.641903957429e-01 1.618716896984e-01 1.595370652499e-01 1.571855390946e-01 1.548180500762e-01 1.524335832741e-01 1.500365433647e-01 1.476255257782e-01 1.452010881615e-01 1.427627126604e-01 1.403094895113e-01 1.378449657351e-01 1.353706005735e-01 1.328847941944e-01 1.303891090264e-01 1.278817787354e-01 1.253651529424e-01 1.228417868782e-01 1.203109138995e-01 1.177741811148e-01 1.152319548487e-01 1.126839031730e-01 1.101331925420e-01 1.075794187944e-01 1.050252083209e-01 1.024726899732e-01 9.992090214658e-02 9.737170700065e-02 9.482920139110e-02 9.229273850335e-02 8.976612977328e-02 8.725280316877e-02 8.475253803351e-02 8.227026184455e-02 7.980757368934e-02 7.736847604078e-02 7.495899483671e-02 7.258131578548e-02 7.024183039858e-02 6.794563934683e-02 6.569651927645e-02 6.350504897616e-02 6.137680958681e-02 5.932045871928e-02 5.734763208258e-02 5.546351793735e-02 5.368287653396e-02 5.201801859040e-02 5.048005498216e-02 4.908425001556e-02 4.784282742508e-02 4.676908109927e-02 4.587784394734e-02 4.517879230224e-02 4.468260605897e-02 4.439792760890e-02 4.432730616403e-02 4.447385318691e-02 4.483630924405e-02 4.540791916450e-02 4.618396484809e-02 4.715127966288e-02 4.829974767158e-02 4.961729537950e-02 5.108873476182e-02 5.270233884168e-02 5.444483663184e-02 5.629997065635e-02 5.826080452558e-02 6.031398240104e-02 6.244980341854e-02 6.466099250066e-02 6.693452313077e-02 6.926667581468e-02 7.165035025297e-02 7.407676984008e-02 7.654536479346e-02 7.904458383849e-02 8.157411186931e-02 8.412954997476e-02 8.670459946591e-02 8.930040370128e-02 9.191014813533e-02 9.453155870508e-02 9.716481154212e-02 9.980189496660e-02 1.024454993105e-01 1.050931467357e-01 1.077389797784e-01 1.103864888533e-01 1.130292069074e-01 1.156677382445e-01 1.183019423496e-01 1.209274249208e-01 1.235455514039e-01 1.261538826991e-01 1.287489642646e-01 1.313337767468e-01 1.339033430033e-01 1.364587160061e-01 1.389982660333e-01 1.415191429606e-01 1.440237630402e-01 1.465089840590e-01 1.489743804575e-01 1.514193405444e-01 1.538409494519e-01 1.562400924111e-01 1.586167846866e-01 1.609666769551e-01 1.632923674709e-01 1.655906451724e-01 1.678618295689e-01 1.701064225931e-01 1.723204381583e-01 1.745061644863e-01 1.766609092944e-01 1.787830409149e-01 1.808749829852e-01 1.829319363682e-01 1.849560523012e-01 1.869467141228e-01 1.888998385615e-01 1.908201839040e-01 1.927016956757e-01 1.945466365030e-01 1.963554588653e-01 1.981221528162e-01 1.998515870551e-01 2.015406242970e-01 2.031863023592e-01 2.047960260216e-01 2.063583903128e-01 2.078816106170e-01 2.093612682302e-01 2.107928671117e-01 2.121871697606e-01 2.135313240525e-01 2.148306778574e-01 2.160859839567e-01 2.172879241020e-01 2.184498256892e-01 2.195608516547e-01 2.206227038116e-01 2.216396404655e-01 2.226005635764e-01 2.235184762290e-01 2.243835106434e-01 2.251954163004e-01 2.259605281487e-01 2.266669196724e-01 2.273290469927e-01 2.279366553535e-01 2.284869826848e-01 2.289909847421e-01 2.294339929778e-01 2.298298287385e-01 2.301694025255e-01 2.304511194072e-01 2.306827917946e-01 2.308538647844e-01 2.309739125841e-01 2.310383531719e-01 2.310425541752e-01 2.309976387532e-01 2.308921263836e-01 2.307329572292e-01 2.305175843737e-01 2.302408328491e-01 2.299124225466e-01 2.295254281355e-01 2.290829693440e-01 2.285844933479e-01 2.280251208826e-01 2.274117988561e-01 2.267413779714e-01 2.260157465856e-01 2.252335534254e-01 2.243922738998e-01 2.234959252315e-01 2.225424704231e-01 2.215327976761e-01 2.204699213551e-01 2.193513130122e-01 2.181769556021e-01 2.169485203870e-01 2.156653469386e-01 2.143293579788e-01 2.129398504906e-01 2.114971288075e-01 2.100015861470e-01 2.084551667132e-01 2.068563159304e-01 2.052100872669e-01 2.035106134510e-01 2.017633476483e-01 1.999681133158e-01 1.981238116681e-01 1.962369646778e-01 1.943010288898e-01 1.923218908430e-01 1.902994461376e-01 1.882312147674e-01 1.861260013259e-01 1.839795278534e-01 1.817954212273e-01 1.795761012423e-01 1.773170277823e-01 1.750246418677e-01 1.726990642561e-01 1.703419024892e-01 1.679596027149e-01 1.655448409992e-01 1.631067977254e-01 1.606445416190e-01 1.581565908175e-01 1.556555502496e-01 1.531345653837e-01 1.506011794261e-01 1.480564026347e-01 1.454972368527e-01 1.429364807375e-01 1.403720900608e-01 1.378107022953e-01 1.352564776658e-01 1.327046515652e-01 1.301673799794e-01 1.276458132131e-01 1.251448722320e-01 1.226738073979e-01 1.202276153188e-01 1.178190025576e-01 1.154524556921e-01 1.131284323330e-01 1.108652091239e-01 1.086536760997e-01 1.065107697143e-01 1.044403351204e-01 1.024453605020e-01 1.005430002598e-01 9.872804988059e-02 9.701635229925e-02 9.541532733699e-02 9.392582010912e-02 9.256529965556e-02 9.132949318724e-02 9.023047316143e-02 8.927557579288e-02 8.846334082135e-02 8.780636287559e-02 8.730126684450e-02 8.695256042973e-02 8.676492346343e-02 8.673177806150e-02 8.685954531981e-02 8.713931762217e-02 8.757035919325e-02 8.815100425552e-02 8.886885314444e-02 8.972599599185e-02 9.071049157504e-02 9.181637345496e-02 9.303896790700e-02 9.436202065774e-02 9.578662711011e-02 9.729992253958e-02 9.889386540003e-02 1.005636358950e-01 1.022915491287e-01 1.040787849175e-01 1.059164240133e-01 1.077964380180e-01 1.097143657509e-01 1.116548391228e-01 1.136173697446e-01 1.155966616958e-01 1.175863401116e-01 1.195835673242e-01 1.215737502210e-01 1.235575481241e-01 1.255303794613e-01 1.274867584736e-01 1.294275254382e-01 1.313403091588e-01 1.332234417803e-01 1.350738974316e-01 1.368879409679e-01 1.386635457458e-01 1.403957741764e-01 1.420792115189e-01 1.437147544023e-01 1.452959430029e-01 1.468229560524e-01 1.482925811709e-01 1.497008683899e-01 1.510470002376e-01 1.523242989282e-01 1.535349670864e-01 1.546755163595e-01 1.557444307741e-01 1.567397015101e-01 1.576577398826e-01 1.584979417238e-01 1.592585347150e-01 1.599397887672e-01 1.605372828946e-01 1.610498535478e-01 1.614780541185e-01 1.618176862187e-01 1.620727345494e-01 1.622375793724e-01 1.623110461962e-01 1.622955665057e-01 1.621859740947e-01 1.619859200158e-01 1.616920613096e-01 1.613036857810e-01 1.608222714684e-01 1.602434064005e-01 1.595714045844e-01 1.588053279254e-01 1.579413264452e-01 1.569832569668e-01 1.559273165087e-01 1.547771179649e-01 1.535344496604e-01 1.521928453441e-01 1.507600098420e-01 1.492310995385e-01 1.476090858589e-01 1.458975977298e-01 1.440915186103e-01 1.421979437695e-01 1.402115947838e-01 1.381382305730e-01 1.359818546461e-01 1.337374739257e-01 1.314121702144e-01 1.290050548469e-01 1.265178769943e-01 1.239582451384e-01 1.213216511678e-01 1.186151488296e-01 1.158419166989e-01 1.130012373546e-01 1.101041940694e-01 1.071490775792e-01 1.041425066148e-01 1.010896875223e-01 9.799258753820e-02 9.486529396370e-02 9.170638334203e-02 8.852769499292e-02 8.533920376372e-02 8.214458955249e-02 7.896273699864e-02 7.580070501500e-02 7.267498715527e-02 6.960434447691e-02 6.660296691357e-02 6.369656710824e-02 6.090870458383e-02 5.826647972025e-02 5.580559504557e-02 5.355605174031e-02 5.156140275871e-02 4.985781045304e-02 4.848450052777e-02 4.748105576088e-02 4.687257856215e-02 4.668390999321e-02 4.691983604416e-02 4.757918100619e-02 4.864440508356e-02 5.008840616544e-02 5.187896734196e-02 5.397712472293e-02 5.634549520298e-02 5.894559405128e-02 6.174263516057e-02 6.470298271163e-02 6.779874631202e-02 7.100397903391e-02 7.429680836357e-02 7.765528257937e-02 8.106208175158e-02 8.450190076559e-02 8.796067335319e-02 9.142445015561e-02 9.488296558954e-02 9.832627155266e-02 1.017437786255e-01 1.051289680614e-01 1.084706205635e-01 1.117667216075e-01 1.150048005423e-01 1.181806765097e-01 1.212902894694e-01 1.243220408405e-01 1.272780433562e-01 1.301468233258e-01 1.329254193685e-01 1.356129682503e-01 1.381972161744e-01 1.406817841161e-01 1.430597682379e-01 1.453234628487e-01 1.474766756226e-01 1.495080690550e-01 1.514179921967e-01 1.532055984843e-01 1.548594550851e-01 1.563894267568e-01 1.577810482131e-01 1.590371913680e-01 1.601587997360e-01 1.611338859478e-01 1.619709030943e-01 1.626620702360e-01 1.632037215704e-01 1.636036530460e-01 1.638484144611e-01 1.639462522254e-01 1.638949564450e-01 1.636862751452e-01 1.633334518740e-01 1.628232447752e-01 1.621622416699e-01 1.613526482971e-01 1.603858356506e-01 1.592736484097e-01 1.580109611571e-01 1.565983893537e-01 1.550448213357e-01 1.533436438134e-01 1.515041237260e-01 1.495273311849e-01 1.474140952240e-01 1.451739428031e-01 1.428050879103e-01 1.403156418328e-01 1.377142267669e-01 1.350018994672e-01 1.321912462727e-01 1.292887209854e-01 1.263034179010e-01 1.232473697375e-01 1.201317950205e-01 1.169710782118e-01 1.137799014449e-01 1.105771000822e-01 1.073822621447e-01 1.042181196469e-01 1.011103096642e-01 9.808845227645e-02 9.518505683875e-02 9.243337721809e-02 8.987452232792e-02 8.754972935953e-02 8.550286926223e-02 8.378150428831e-02 8.242884046966e-02 8.148904950669e-02 8.100110271642e-02 8.099153929921e-02 8.148569634140e-02 8.249050594574e-02 8.400597564145e-02 8.602163624042e-02 8.851412963775e-02 9.145823605690e-02 9.482024639063e-02 9.856435908036e-02 1.026564924780e-01 1.070555192236e-01 1.117293721335e-01 1.166437331043e-01 1.217655189223e-01 1.270685320809e-01 1.325239852711e-01 1.381064151666e-01 1.437963535885e-01 1.495683903907e-01 1.554040851563e-01 1.612862797504e-01 1.671945130623e-01 1.731148266034e-01 1.790299804686e-01 1.849249456798e-01 1.907868118264e-01 1.966000892586e-01 2.023525943027e-01 2.080322726643e-01 2.136239409177e-01 2.191189279930e-01 2.245013240037e-01 2.297609145981e-01 2.348869754858e-01 2.398656659656e-01 2.446879714512e-01 2.493418259190e-01 2.538167997884e-01 2.581026085802e-01 2.621884120588e-01 2.660642793405e-01 2.697194557110e-01 2.731445601293e-01 2.763297379927e-01 2.792660784627e-01 2.819431817246e-01 2.843537859656e-01 2.864896129724e-01 2.883430369605e-01 2.899057141431e-01 2.911721873263e-01 2.921342874954e-01 2.927858979846e-01 2.931222898795e-01 2.931377410924e-01 2.928292189220e-01 2.921929406358e-01 2.912262528499e-01 2.899303779247e-01 2.883001047275e-01 2.863401846634e-01 2.840481252619e-01 2.814279406975e-01 2.784858580036e-01 2.752215525129e-01 2.716469945105e-01 2.677676501623e-01 2.635941055780e-01 2.591423676461e-01 2.544188130794e-01 2.494469249972e-01 2.442439186977e-01 2.388265303890e-01 2.332270097740e-01 2.274667620527e-01 2.215792558825e-01 2.156054514102e-01 2.095779552444e-01 2.035487774162e-01 1.975652138216e-01 1.916818012378e-01 1.859655562075e-01 1.804782671361e-01 1.752947365871e-01 1.704941878184e-01 1.661534821782e-01 1.623571980100e-01 1.591832369673e-01 1.567053109899e-01 1.549874459932e-01 1.540778327099e-01 1.540063607727e-01 1.547854281748e-01 1.564022108676e-01 1.588241358334e-01 1.620055036065e-01 1.658790592431e-01 1.703728355350e-01 1.754056435529e-01 1.808918104889e-01 1.867495899006e-01 1.928960777892e-01 1.992525601312e-01 2.057457876577e-01 2.123044716170e-01 2.188672193039e-01 2.253735926249e-01 2.317668982437e-01 2.380009616293e-01 2.440250799323e-01 2.497983315753e-01 2.552831098036e-01 2.604422093892e-01 2.652455251664e-01 2.696638811063e-01 2.736722377916e-01 2.772513606352e-01 2.803774393730e-01 2.830374085348e-01 2.852200876999e-01 2.869109831617e-01 2.881055027959e-01 2.888011114356e-01 2.889927831734e-01 2.886876722029e-01 2.878879483989e-01 2.866023983342e-01 2.848479463315e-01 2.826323095714e-01 2.799767319926e-01 2.769059817460e-01 2.734385316720e-01 2.696062835759e-01 2.654407592849e-01 2.609711582355e-01 2.562427168911e-01 2.512893302325e-01 2.461557960182e-01 2.408912961754e-01 2.355374321331e-01 2.301514613391e-01 2.247800345766e-01 2.194751598984e-01 2.142951038007e-01 2.092857600147e-01 2.045036527247e-01 1.999965524522e-01 1.958078677300e-01 1.919820153681e-01 1.885497683117e-01 1.855410264804e-01 1.829756577657e-01 1.808614024002e-01 1.792041793731e-01 1.779961964103e-01 1.772250663975e-01 1.768689733971e-01 1.769045675929e-01 1.772991962947e-01 1.780217537315e-01 1.790440340235e-01 1.803283458203e-01 1.818519555029e-01 1.835882923531e-01 1.855122434803e-01 1.876169089002e-01 1.898823491926e-01 1.923056306832e-01 1.948852234911e-01 1.976170791386e-01 2.005095131759e-01 2.035641610757e-01 2.067869070523e-01 2.101870927796e-01 2.137623127178e-01 2.175200010592e-01 2.214541418199e-01 2.255577620908e-01 2.298225918037e-01 2.342262415786e-01 2.387506858178e-01 2.433625045530e-01 2.480308400200e-01 2.527150587686e-01 2.573700884331e-01 2.619513566616e-01 2.664044038303e-01 2.706756924566e-01 2.747143125197e-01 2.784580453909e-01 2.818590433430e-01 2.848591590573e-01 2.874046598175e-01 2.894541095975e-01 2.909558571438e-01 2.918738442124e-01 2.921749076951e-01 2.918278664603e-01 2.908172314393e-01 2.891292070482e-01 2.867605513013e-01 2.837195567494e-01 2.800232949749e-01 2.757004783902e-01 2.707938066169e-01 2.653573081056e-01 2.594576317975e-01 2.531792557975e-01 2.466184985173e-01 2.398871775936e-01 2.331172809988e-01 2.264449753713e-01 2.200286765471e-01 2.140308307943e-01 2.086144731995e-01 2.039479336755e-01 2.001766145461e-01 1.974280308801e-01 1.957973720982e-01 1.953301971671e-01 1.960333799286e-01 1.978594357464e-01 2.007195298023e-01 2.044936961289e-01 2.090321554361e-01 2.141788060379e-01 2.197695654468e-01 2.256486459141e-01 2.316745726950e-01 2.377164093654e-01 2.436643246448e-01 2.494310449227e-01 2.549421784787e-01 2.601488645140e-01 2.650199409960e-01 2.695371770711e-01 2.737073428643e-01 2.775441146234e-01 2.810768010252e-01 2.843452226316e-01 2.873929228735e-01 2.902701880626e-01 2.930287885584e-01 2.957117861479e-01 2.983635476408e-01 3.010143213722e-01 3.036827001400e-01 3.063776087973e-01 3.090870275566e-01 3.117891271825e-01 3.144431021917e-01 3.169933490447e-01 3.193801504328e-01 3.215221356973e-01 3.233416796351e-01 3.247583273739e-01 3.256805218346e-01 3.260360848073e-01 3.257504278963e-01 3.247588436683e-01 3.230170506070e-01 3.204859704201e-01 3.171525734917e-01 3.130177615978e-01 3.081033785256e-01 3.024593920875e-01 2.961482500990e-01 2.892705674045e-01 2.819365346929e-01 2.742839126596e-01 2.664783020476e-01 2.586907164834e-01 2.511146909233e-01 2.439481367674e-01 2.373848583366e-01 2.316121789840e-01 2.267837401153e-01 2.230270845272e-01 2.204155411497e-01 2.189646155968e-01 2.186454769423e-01 2.193626666040e-01 2.209901571524e-01 2.233665635725e-01 2.263173513781e-01 2.296715640711e-01 2.332592436293e-01 2.369375247080e-01 2.405842261466e-01 2.440994807713e-01 2.474150063607e-01 2.504827803634e-01 2.532768976930e-01 2.557935070816e-01 2.580389531722e-01 2.600314044063e-01 2.617948743681e-01 2.633542736220e-01 2.647276356362e-01 2.659374311074e-01 2.669894596721e-01 2.678820570715e-01 2.686117681564e-01 2.691592920570e-01 2.695131482518e-01 2.696549810637e-01 2.695679179000e-01 2.692530179718e-01 2.687128155332e-01 2.679683879255e-01 2.670629351816e-01 2.660462210489e-01 2.649992203908e-01 2.640081403017e-01 2.631758554957e-01 2.626171165952e-01 2.624367213659e-01 2.627427550425e-01 2.636193767647e-01 2.651336477289e-01 2.673202035680e-01 2.701836859124e-01 2.736984667857e-01 2.778037839439e-01 2.824212271504e-01 2.874532311348e-01 2.927871381599e-01 2.983158069795e-01 3.039256065250e-01 3.095146732139e-01 3.149938242360e-01 3.202814310614e-01 3.253147052597e-01 3.300323303465e-01 3.343975409788e-01 3.383736713056e-01 3.419301991478e-01 3.450476498243e-01 3.477020022295e-01 3.498776454345e-01 3.515574492973e-01 3.527315980139e-01 3.533966714806e-01 3.535535216363e-01 3.532240070122e-01 3.524395997077e-01 3.512495659405e-01 3.497285647752e-01 3.479611065032e-01 3.460570303959e-01 3.441309137609e-01 3.423028439509e-01 3.406950251295e-01 3.394010901948e-01 3.385085201956e-01 3.380582210766e-01 3.380535535410e-01 3.384669921677e-01 3.392148151616e-01 3.401983515115e-01 3.412880552205e-01 3.423472539768e-01 3.432522373367e-01 3.438884152236e-01 3.441865902953e-01 3.441100075853e-01 3.436690022739e-01 3.429315503934e-01 3.419955759403e-01 3.410059163019e-01 3.401261240506e-01 3.395161469421e-01 3.393366025777e-01 3.396992748476e-01 3.406767844878e-01 3.422737469189e-01 3.444322507106e-01 3.470418703961e-01 3.499296922893e-01 3.529101774803e-01 3.557769885935e-01 3.583342553134e-01 3.604234928950e-01 3.619104779552e-01 3.627277946282e-01 3.628556090033e-01 3.623234900668e-01 3.612187597856e-01 3.596545899598e-01 3.577805849999e-01 3.557484095213e-01 3.537052377212e-01 3.517917106966e-01 3.500956892458e-01 3.486935767491e-01 3.476146924766e-01 3.468456557722e-01 3.463682747156e-01 3.461272966414e-01 3.460732701614e-01 3.461566710816e-01 3.463281734333e-01 3.465564831375e-01 3.468084985219e-01 3.470644087545e-01 3.472956353172e-01 3.474734403727e-01 3.475657025164e-01 3.475272565805e-01 3.473204834227e-01 3.469125933626e-01 3.462835505208e-01 3.454463781139e-01 3.444332532177e-01 3.433177951071e-01 3.421959385310e-01 3.411784369053e-01 3.403793995802e-01 3.398851252747e-01 3.397481762046e-01 3.399547264389e-01 3.404275998554e-01 3.410327562478e-01 3.415750765961e-01 3.418480689437e-01 3.416423933376e-01 3.407892834457e-01 3.391860169195e-01 3.368143607738e-01 3.337624906579e-01 3.302089752347e-01 3.264330427257e-01 3.227758086017e-01 3.196023741629e-01 3.172836824806e-01 3.161262907806e-01 3.163655296078e-01 3.181377540442e-01 3.214742932673e-01 3.263400704868e-01 3.326265583289e-01 3.401988532918e-01 3.488963558908e-01 3.585279646204e-01 3.688905070474e-01 3.797173831096e-01 3.907177566661e-01 4.015494698351e-01 4.118384300908e-01 4.212272207911e-01 4.293756715354e-01 4.360228655191e-01 4.410121125914e-01 4.443021022360e-01 4.460061753522e-01 4.463459196897e-01 4.456593915997e-01 4.443465336572e-01 4.428056891724e-01 4.413998636465e-01 4.403775647731e-01 4.398564353118e-01 4.398086850117e-01 4.400690782478e-01 4.403957064314e-01 4.404900320791e-01 4.400942136886e-01 4.390244327537e-01 4.372137512631e-01 4.347710299890e-01 4.319613633244e-01 4.292231475378e-01 4.271148813353e-01 4.262376524568e-01 4.271469715665e-01 4.302102099731e-01 4.355301143115e-01 4.428822987166e-01 4.517250894840e-01 4.613056505852e-01 4.707535849467e-01 4.792430113600e-01 4.860874902564e-01 4.908288120766e-01 4.908683627090e-01 4.874218609302e-01 4.844919865360e-01 4.845316532825e-01 4.862627697407e-01 4.861661572714e-01 4.820965278027e-01 4.755069952931e-01 4.704001151991e-01 4.698062473250e-01 4.729764572163e-01 4.762773595665e-01 4.768482891826e-01 4.753018135519e-01 4.750847210289e-01 4.791041251580e-01 4.867162719922e-01 4.941970968789e-01 4.981470566867e-01 4.983986703410e-01 4.978827711458e-01 4.997093881253e-01 5.040398149624e-01 5.078350630696e-01 5.077240251827e-01 5.031295343244e-01 4.968808315591e-01 4.927771379987e-01 4.921625797184e-01 4.928054845709e-01 4.912488217834e-01 4.862529715679e-01 4.800732952692e-01 4.764761765068e-01 4.771576403991e-01 4.800714595020e-01 4.814481325520e-01 4.793532821508e-01 4.754271907486e-01 4.733514057663e-01 4.753523092660e-01 4.801468264375e-01 4.845062517784e-01 4.867408101938e-01 4.886481388262e-01 4.941620275324e-01 5.057349157835e-01 5.219639265088e-01 5.389649775234e-01 5.537957994820e-01 5.665323628316e-01 5.793711654485e-01 5.938238427693e-01 6.086532932020e-01 6.205968966196e-01 6.270196542171e-01 6.279287910668e-01 6.257459687522e-01 6.231271175258e-01 6.208337182239e-01 6.177398703513e-01 6.130744752922e-01 6.085071632334e-01 6.077210080864e-01 6.134593326648e-01 6.247787988687e-01 6.377308471381e-01 6.155791555929e-01 5.851523826043e-01 5.502240424777e-01 5.449092435335e-01 5.665136085981e-01 5.864171394164e-01 5.873184372394e-01 5.770675113096e-01 5.759005414404e-01 5.907294736510e-01 6.050012870515e-01 5.981634051743e-01 5.691992422373e-01 5.438147201757e-01 5.541019707128e-01 5.982049681198e-01 6.394853572589e-01 6.461321492036e-01 6.158379880290e-01 5.768021475355e-01 5.650688033310e-01 5.855721916764e-01 6.097128213920e-01 6.155377234427e-01 6.097208130680e-01 6.133170025723e-01 6.296507132092e-01 6.359782034157e-01 6.117557965290e-01 5.662673075779e-01 5.386503941558e-01 5.563220289896e-01 5.934028288402e-01 6.039572430825e-01 5.710702560377e-01 5.193394852410e-01 4.947999973490e-01 5.119072352640e-01 5.351900601225e-01 5.315872106269e-01 5.052902174212e-01 4.893681964826e-01 5.060996714327e-01 5.382642393735e-01 5.564377296167e-01 5.517469952664e-01 5.371620718098e-01 5.297571543884e-01 5.354469533686e-01 5.521163659326e-01 5.781346264096e-01 6.077007961031e-01 6.243126487048e-01 6.104223752807e-01 5.669502568990e-01 5.252763774663e-01 5.284157884025e-01 5.766613378033e-01 6.242657719404e-01 6.345001983867e-01 6.067845386176e-01 5.710003756680e-01 5.590803192089e-01 5.724990818981e-01 5.903843233596e-01 6.027121394358e-01 6.163211135320e-01 6.340465911249e-01 6.425336261071e-01 6.276419289580e-01 5.962468371857e-01 5.777639785520e-01 5.935463956297e-01 6.268339394936e-01 6.436868784148e-01 6.296857051369e-01 5.995524124693e-01 5.799596705849e-01 5.804418819650e-01 5.869084464023e-01 5.861320751165e-01 5.820995998807e-01 5.855116277430e-01 5.950910835758e-01 5.982656211656e-01 5.884458552202e-01 5.738141211778e-01 5.675248378602e-01 5.723961192087e-01 5.810796259279e-01 5.884132506709e-01 5.942615822394e-01 5.948272942448e-01 5.813855037349e-01 5.543708389072e-01 5.357488827684e-01 5.524884033112e-01 5.962179007154e-01 6.258996048353e-01 6.119130780099e-01 5.646757173906e-01 5.338822078636e-01 5.590030714075e-01 6.120815551505e-01 6.393656048826e-01 6.223926731326e-01 5.877201195513e-01 5.768250303746e-01 5.947875042700e-01 6.086708527151e-01 5.995537287077e-01 5.867467622174e-01 5.988270180392e-01 6.263900124237e-01 6.315060712246e-01 5.990453998407e-01 5.631986516529e-01 5.775248083875e-01 6.360844251905e-01 6.767911859556e-01 6.592544756797e-01 6.012045415811e-01 5.688384584665e-01 6.039526273671e-01 6.609414850315e-01 6.770673580427e-01 6.404407727007e-01 5.931314796459e-01 5.881604442228e-01 6.221076714867e-01
 1.607838241462e-01 1.585117761635e-01 1.565891764695e-01 1.548918712549e-01 1.529534877702e-01 1.506441217855e-01 1.483590508748e-01 1.464438879094e-01 1.446996933472e-01 1.426862440092e-01 1.403400110459e-01 1.380460390204e-01 1.361040347864e-01 1.343241415741e-01 1.322870987118e-01 1.299152670236e-01 1.275924308854e-01 1.256460503237e-01 1.238761522436e-01 1.218245063710e-01 1.194217077428e-01 1.170917518678e-01 1.151513362640e-01 1.133630077184e-01 1.112806674920e-01 1.088689440078e-01 1.065350830799e-01 1.045646990917e-01 1.027401209783e-01 1.006461692104e-01 9.823561774439e-02 9.589562881810e-02 9.391997241337e-02 9.209316731151e-02 8.999116040683e-02 8.757957873001e-02 8.526346338034e-02 8.331503297348e-02 8.149112464315e-02 7.938767732721e-02 7.700100836394e-02 7.472351946880e-02 7.280167294339e-02 7.099899668757e-02 6.893261736748e-02 6.659802070271e-02 6.437532253623e-02 6.249915439461e-02 6.073508837756e-02 5.872361872944e-02 5.648460812084e-02 5.437681356852e-02 5.258764698880e-02 5.088779810977e-02 4.898063632674e-02 4.691602373881e-02 4.500796086338e-02 4.339613264857e-02 4.186969336596e-02 4.018957954145e-02 3.843256413333e-02 3.687583515992e-02 3.560784918047e-02 3.443102545060e-02 3.318106033575e-02 3.196748216661e-02 3.100862663248e-02 3.032933850932e-02 2.976768412994e-02 2.924555153509e-02 2.888222182028e-02 2.881270040970e-02 2.899507540961e-02 2.929580271317e-02 2.969400748175e-02 3.028937374162e-02 3.112975470289e-02 3.213609349086e-02 3.321627072870e-02 3.437632592749e-02 3.567680211408e-02 3.712396582167e-02 3.865562438124e-02 4.021942760008e-02 4.183103984962e-02 4.352545777944e-02 4.529665934481e-02 4.710929770783e-02 4.894801242402e-02 5.082523127874e-02 5.274221085328e-02 5.468137757778e-02 5.663661159674e-02 5.862513987456e-02 6.065832348912e-02 6.271325886731e-02 6.474683026906e-02 6.675438599528e-02 6.878688417828e-02 7.088749760285e-02 7.302473789639e-02 7.512258987353e-02 7.715575137711e-02 7.917895095495e-02 8.126851432664e-02 8.342894737743e-02 8.558009715693e-02 8.764997177200e-02 8.966290042310e-02 9.171186700922e-02 9.384900559296e-02 9.602457183276e-02 9.814829285992e-02 1.001900333525e-01 1.022117546433e-01 1.042984537675e-01 1.064589187109e-01 1.086172557779e-01 1.107049891734e-01 1.127344243166e-01 1.147789257114e-01 1.168865982491e-01 1.190326639388e-01 1.211477617286e-01 1.231993973226e-01 1.252211866725e-01 1.272702110195e-01 1.293595851697e-01 1.314537861861e-01 1.335112811421e-01 1.355282788980e-01 1.375325769570e-01 1.395537506133e-01 1.415885845443e-01 1.436148653106e-01 1.456167130406e-01 1.475988137939e-01 1.495710274829e-01 1.515407551054e-01 1.535092783868e-01 1.554744012187e-01 1.574382090777e-01 1.594011872740e-01 1.613577106831e-01 1.632983658890e-01 1.652238201901e-01 1.671424025843e-01 1.690592275401e-01 1.709726337123e-01 1.728754004313e-01 1.747580491108e-01 1.766173531876e-01 1.784606439784e-01 1.802855887103e-01 1.820958864661e-01 1.839056996418e-01 1.857264302155e-01 1.875574877094e-01 1.893795295552e-01 1.911652345082e-01 1.929128918472e-01 1.946578993008e-01 1.964391199855e-01 1.982518120341e-01 2.000467973003e-01 2.017693262063e-01 2.034076094294e-01 2.050122191906e-01 2.066481517027e-01 2.083265136934e-01 2.099941387488e-01 2.115861227101e-01 2.130864157619e-01 2.145487005868e-01 2.160521251554e-01 2.176193229695e-01 2.192016797131e-01 2.207343834305e-01 2.221946195023e-01 2.236273750132e-01 2.250979380141e-01 2.266229234684e-01 2.281619671900e-01 2.296635321450e-01 2.311088362217e-01 2.325184808926e-01 2.339275373934e-01 2.353523800309e-01 2.367808806649e-01 2.381880281623e-01 2.395473123696e-01 2.408470189155e-01 2.421100153767e-01 2.433777703088e-01 2.446678697385e-01 2.459535554779e-01 2.471813714766e-01 2.483306650118e-01 2.494448015961e-01 2.505884212402e-01 2.517760605892e-01 2.529512816264e-01 2.540561324701e-01 2.550882433527e-01 2.561127410236e-01 2.571896855081e-01 2.583074241068e-01 2.593933990520e-01 2.603992191013e-01 2.613484911355e-01 2.623184895313e-01 2.633529811591e-01 2.644074802279e-01 2.653990637782e-01 2.663003180970e-01 2.671752120876e-01 2.681027234079e-01 2.690851558949e-01 2.700377659472e-01 2.708929714474e-01 2.716806600812e-01 2.724910042615e-01 2.733639357797e-01 2.742433398883e-01 2.750439764433e-01 2.757503104873e-01 2.764365052200e-01 2.771703408009e-01 2.779366683184e-01 2.786574484194e-01 2.792835300310e-01 2.798500000601e-01 2.804347814977e-01 2.810648145090e-01 2.816833425125e-01 2.822224145247e-01 2.826784626323e-01 2.831234146151e-01 2.836131025179e-01 2.841188415242e-01 2.845609975085e-01 2.849127076575e-01 2.852358512653e-01 2.855998018054e-01 2.859919596902e-01 2.863327297914e-01 2.865806602641e-01 2.867904723908e-01 2.870377406067e-01 2.873174362352e-01 2.875524568705e-01 2.876957431374e-01 2.877960707384e-01 2.879299325846e-01 2.880974306250e-01 2.882227348652e-01 2.882604053676e-01 2.882550384607e-01 2.882777567624e-01 2.883314753575e-01 2.883448342035e-01 2.882753765830e-01 2.881673529603e-01 2.880860399632e-01 2.880277473608e-01 2.879268458457e-01 2.877493915586e-01 2.875381044730e-01 2.873531642332e-01 2.871795765559e-01 2.869597542899e-01 2.866744769962e-01 2.863692860777e-01 2.860843483157e-01 2.857966257614e-01 2.854555975324e-01 2.850616109476e-01 2.846623894689e-01 2.842780514097e-01 2.838740308744e-01 2.834118259703e-01 2.829080952611e-01 2.824050635385e-01 2.819094152250e-01 2.813812574880e-01 2.807993263262e-01 2.801847528713e-01 2.795672555768e-01 2.789412992377e-01 2.782798032577e-01 2.775761512005e-01 2.768523715429e-01 2.761170819489e-01 2.753561042892e-01 2.745584832338e-01 2.737344690800e-01 2.728998394144e-01 2.720460635400e-01 2.711534539483e-01 2.702266880087e-01 2.692852045512e-01 2.683344092320e-01 2.673594921300e-01 2.663458589769e-01 2.653014849252e-01 2.642439310702e-01 2.631723802726e-01 2.620735252910e-01 2.609440302555e-01 2.597899820877e-01 2.586176448977e-01 2.574223372783e-01 2.562017584276e-01 2.549594487904e-01 2.536958793113e-01 2.524072409784e-01 2.510904103752e-01 2.497510988896e-01 2.483954928492e-01 2.470182224582e-01 2.456120524726e-01 2.441774308834e-01 2.427221078922e-01 2.412496708453e-01 2.397550655683e-01 2.382317961282e-01 2.366819264862e-01 2.351093997113e-01 2.335178869330e-01 2.319046454806e-01 2.302657903975e-01 2.286022139319e-01 2.269142955776e-01 2.252045022149e-01 2.234752232949e-01 2.217236928031e-01 2.199468042372e-01 2.181469586933e-01 2.163229597328e-01 2.144816518313e-01 2.126189834344e-01 2.107329021784e-01 2.088228672783e-01 2.068914647169e-01 2.049401407437e-01 2.029701694638e-01 2.009765656386e-01 1.989607518078e-01 1.969233750196e-01 1.948676434491e-01 1.927930628606e-01 1.906971872033e-01 1.885779886351e-01 1.864399149003e-01 1.842850081941e-01 1.821101643430e-01 1.799156625626e-01 1.776996623252e-01 1.754660196839e-01 1.732160032729e-01 1.709475898248e-01 1.686609572012e-01 1.663546421265e-01 1.640308578202e-01 1.616920346400e-01 1.593365374700e-01 1.569647875336e-01 1.545761353636e-01 1.521703085976e-01 1.497511258088e-01 1.473185361050e-01 1.448715934891e-01 1.424108447177e-01 1.399351967072e-01 1.374472044243e-01 1.349494277092e-01 1.324383833714e-01 1.299188935501e-01 1.273889349961e-01 1.248480266061e-01 1.222995599924e-01 1.197432255957e-01 1.171803664232e-01 1.146135440116e-01 1.120400351521e-01 1.094626411122e-01 1.068834429610e-01 1.043030389799e-01 1.017235516127e-01 9.914705556798e-02 9.657259838629e-02 9.400521618390e-02 9.144402140540e-02 8.889216351737e-02 8.635499464474e-02 8.383202966237e-02 8.132825650712e-02 7.884643699688e-02 7.638780582543e-02 7.396179903082e-02 7.156895816221e-02 6.921724068149e-02 6.691206340016e-02 6.465683626998e-02 6.246322037163e-02 6.033787913423e-02 5.828897420666e-02 5.632936375060e-02 5.446650413808e-02 5.271422979132e-02 5.108675045585e-02 4.959469361571e-02 4.825480435973e-02 4.708088301476e-02 4.608389447907e-02 4.528144443339e-02 4.468161630983e-02 4.429452601482e-02 4.412866881819e-02 4.418407946839e-02 4.446163074959e-02 4.495898001171e-02 4.566651999808e-02 4.657787944488e-02 4.767834207400e-02 4.895565819246e-02 5.039774091549e-02 5.198858000622e-02 5.371636730168e-02 5.556758168379e-02 5.752564695659e-02 5.958442172197e-02 6.173068106126e-02 6.395348187258e-02 6.624723431636e-02 6.859922924312e-02 7.100589348028e-02 7.345970444918e-02 7.595299680771e-02 7.848455010569e-02 8.104585478808e-02 8.363468372209e-02 8.624713385102e-02 8.887595217134e-02 9.152314910345e-02 9.418271489487e-02 9.685173121639e-02 9.953064561547e-02 1.022117992462e-01 1.048984588011e-01 1.075865097329e-01 1.102727191159e-01 1.129595729753e-01 1.156392067206e-01 1.183137598446e-01 1.209824943023e-01 1.236416741897e-01 1.262916961452e-01 1.289297472871e-01 1.315534924117e-01 1.341670636560e-01 1.367636165293e-01 1.393453503601e-01 1.419104920868e-01 1.444553215720e-01 1.469829679222e-01 1.494897007750e-01 1.519745682812e-01 1.544388856813e-01 1.568774398082e-01 1.592932462807e-01 1.616856658676e-01 1.640507125884e-01 1.663906030658e-01 1.687015518925e-01 1.709834519305e-01 1.732379460399e-01 1.754605773044e-01 1.776521913267e-01 1.798135544067e-01 1.819401026524e-01 1.840365795827e-01 1.860962580389e-01 1.881217883859e-01 1.901138290973e-01 1.920657769950e-01 1.939836567418e-01 1.958616091674e-01 1.976999608107e-01 1.995040101130e-01 2.012627235335e-01 2.029847043296e-01 2.046636432726e-01 2.062985440106e-01 2.078970566567e-01 2.094465105928e-01 2.109543162218e-01 2.124180459201e-01 2.138312493368e-01 2.152072812806e-01 2.165306812957e-01 2.178097045920e-01 2.190427648733e-01 2.202221937226e-01 2.213613357174e-01 2.224459366145e-01 2.234806985478e-01 2.244688933215e-01 2.253999104349e-01 2.262878744304e-01 2.271204673769e-01 2.279001905733e-01 2.286310326529e-01 2.293026351847e-01 2.299287715837e-01 2.304975744607e-01 2.310100429809e-01 2.314732108472e-01 2.318751981691e-01 2.322278591740e-01 2.325232068264e-01 2.327607646567e-01 2.329478034608e-01 2.330745454377e-01 2.331489636353e-01 2.331647492196e-01 2.331200278714e-01 2.330242860380e-01 2.328677386195e-01 2.326573819894e-01 2.323886040797e-01 2.320586152724e-01 2.316750437706e-01 2.312328328598e-01 2.307349404698e-01 2.301789785115e-01 2.295628883842e-01 2.288910062311e-01 2.281598126005e-01 2.273725025439e-01 2.265299160046e-01 2.256292443244e-01 2.246719217622e-01 2.236590042994e-01 2.225882768599e-01 2.214639195754e-01 2.202838454711e-01 2.190470612767e-01 2.177576029674e-01 2.164116165109e-01 2.150138273560e-01 2.135633234060e-01 2.120586054238e-01 2.105026703167e-01 2.088945641501e-01 2.072350372332e-01 2.055290840575e-01 2.037713473620e-01 2.019662012828e-01 2.001129571827e-01 1.982113295327e-01 1.962678692887e-01 1.942786748228e-01 1.922481348974e-01 1.901764544118e-01 1.880598630817e-01 1.859058456155e-01 1.837123286518e-01 1.814822435145e-01 1.792203377540e-01 1.769205367155e-01 1.745908147012e-01 1.722285432550e-01 1.698365865499e-01 1.674213079227e-01 1.649796407047e-01 1.625173142952e-01 1.600339116652e-01 1.575290859446e-01 1.550119579174e-01 1.524811798371e-01 1.499434414350e-01 1.474011559224e-01 1.448493333310e-01 1.423015028677e-01 1.397543541737e-01 1.372149735783e-01 1.346918046865e-01 1.321765703673e-01 1.296837625077e-01 1.272148894193e-01 1.247723913886e-01 1.223697824745e-01 1.200001977409e-01 1.176771035042e-01 1.154049426763e-01 1.131853307258e-01 1.110355021897e-01 1.089477195390e-01 1.069380604528e-01 1.050133995681e-01 1.031748918904e-01 1.014394526029e-01 9.980233733355e-02 9.827822029621e-02 9.687420589558e-02 9.559009469445e-02 9.444239164230e-02 9.342679328016e-02 9.255436131521e-02 9.182954129329e-02 9.125160339206e-02 9.083066427640e-02 9.055951757511e-02 9.044463305971e-02 9.048518858879e-02 9.067433644520e-02 9.101738711240e-02 9.150487020871e-02 9.213489763773e-02 9.290340788689e-02 9.379653669924e-02 9.481858367688e-02 9.595580004103e-02 9.720239551602e-02 9.855201533174e-02 9.998892602679e-02 1.015141785933e-01 1.031167171369e-01 1.047891133497e-01 1.065273969388e-01 1.083124897591e-01 1.101457907180e-01 1.120192363110e-01 1.139273230078e-01 1.158651131571e-01 1.178159914203e-01 1.197815234657e-01 1.217554351119e-01 1.237330272014e-01 1.257104346945e-01 1.276777384856e-01 1.296315212534e-01 1.315676432680e-01 1.334818148280e-01 1.353726250837e-01 1.372319815144e-01 1.390565970070e-01 1.408448135556e-01 1.425890463421e-01 1.442913886343e-01 1.459468325345e-01 1.475500575435e-01 1.491007863769e-01 1.505917367418e-01 1.520244420767e-01 1.533959594376e-01 1.547031546732e-01 1.559436882582e-01 1.571135321554e-01 1.582126386901e-01 1.592388099563e-01 1.601905759649e-01 1.610651014618e-01 1.618591264879e-01 1.625727890014e-01 1.632041550025e-01 1.637535288999e-01 1.642170303806e-01 1.645933768894e-01 1.648825063525e-01 1.650812005443e-01 1.651923788681e-01 1.652113448284e-01 1.651376246245e-01 1.649717355182e-01 1.647110976727e-01 1.643578460174e-01 1.639103164057e-01 1.633659009845e-01 1.627269578782e-01 1.619892248289e-01 1.611581284752e-01 1.602321060211e-01 1.592055034519e-01 1.580864964416e-01 1.568682366395e-01 1.555561084354e-01 1.541503929722e-01 1.526460964469e-01 1.510512408139e-01 1.493591723125e-01 1.475758116189e-01 1.457038442472e-01 1.437386502887e-01 1.416860283438e-01 1.395440556272e-01 1.373159643024e-01 1.350074009205e-01 1.326125577763e-01 1.301399497795e-01 1.275879023961e-01 1.249593506835e-01 1.222625159989e-01 1.194932837028e-01 1.166591325388e-01 1.137637812483e-01 1.108056840814e-01 1.077996452609e-01 1.047408103110e-01 1.016386215072e-01 9.850029019040e-02 9.532723991637e-02 9.213503710674e-02 8.892358675212e-02 8.570675375527e-02 8.249621525413e-02 7.929936677929e-02 7.613378689508e-02 7.301330227477e-02 6.995325776123e-02 6.697888086842e-02 6.410727689714e-02 6.137030288748e-02 5.879486424824e-02 5.641209374622e-02 5.426206134915e-02 5.237855992967e-02 5.080394413675e-02 4.957090169475e-02 4.871581231804e-02 4.826362728457e-02 4.822759488709e-02 4.861487987180e-02 4.941389925693e-02 5.060699526679e-02 5.216503283763e-02 5.405384814290e-02 5.623822509471e-02 5.867667496329e-02 6.133615549284e-02 6.418324950376e-02 6.718484857975e-02 7.031411526309e-02 7.354685786664e-02 7.685844039467e-02 8.023269041017e-02 8.364988336956e-02 8.709554618406e-02 9.055687279351e-02 9.401998299602e-02 9.747376115122e-02 1.009110346038e-01 1.043182761221e-01 1.076904810502e-01 1.110176677667e-01 1.142918162075e-01 1.175096257088e-01 1.206596954684e-01 1.237395777541e-01 1.267443723375e-01 1.296639033698e-01 1.324987301399e-01 1.352409252626e-01 1.378842511198e-01 1.404303484926e-01 1.428652502989e-01 1.451940997465e-01 1.474092892067e-01 1.495026901387e-01 1.514817517107e-01 1.533315016772e-01 1.550557571508e-01 1.566528349595e-01 1.581108946395e-01 1.594395977048e-01 1.606264811724e-01 1.616711373745e-01 1.625773026091e-01 1.633331662486e-01 1.639474925762e-01 1.644136289540e-01 1.647261207328e-01 1.648950433678e-01 1.649074279486e-01 1.647693803545e-01 1.644810648936e-01 1.640341334869e-01 1.634400463189e-01 1.626904467531e-01 1.617877751928e-01 1.607377303346e-01 1.595332418407e-01 1.581837313194e-01 1.566868208715e-01 1.550426137175e-01 1.532607393713e-01 1.513352413161e-01 1.492764011004e-01 1.470862676636e-01 1.447667604477e-01 1.423287536571e-01 1.397723762684e-01 1.371071553157e-01 1.343426258800e-01 1.314822698077e-01 1.285392060892e-01 1.255229764039e-01 1.224465498049e-01 1.193239374026e-01 1.161701459427e-01 1.130030564177e-01 1.098436238077e-01 1.067142335205e-01 1.036405776594e-01 1.006506345684e-01 9.777735458051e-02 9.505385160269e-02 9.252159671138e-02 9.022017884852e-02 8.819525780588e-02 8.649223041867e-02 8.515231408552e-02 8.422268508893e-02 8.373757519833e-02 8.372793611454e-02 8.421658911426e-02 8.521217031134e-02 8.671882031458e-02 8.872485213884e-02 9.121131836344e-02 9.415461887283e-02 9.752123264654e-02 1.012771261712e-01 1.053865314504e-01 1.098126174046e-01 1.145225779918e-01 1.194806263416e-01 1.246558326579e-01 1.300217745864e-01 1.355462678246e-01 1.412078071166e-01 1.469818586156e-01 1.528436451872e-01 1.587769728517e-01 1.647584934876e-01 1.707726635559e-01 1.768032083517e-01 1.828294575672e-01 1.888408863353e-01 1.948212985183e-01 2.007545488397e-01 2.066289684057e-01 2.124297172932e-01 2.181425139392e-01 2.237580287233e-01 2.292586328186e-01 2.346362549687e-01 2.398756634140e-01 2.449673818567e-01 2.498994483086e-01 2.546586942552e-01 2.592361741235e-01 2.636188519476e-01 2.677955011674e-01 2.717574172384e-01 2.754918178389e-01 2.789891322013e-01 2.822396157540e-01 2.852334875993e-01 2.879636480503e-01 2.904180746810e-01 2.925907632866e-01 2.944717818594e-01 2.960523970003e-01 2.973281137266e-01 2.982894447837e-01 2.989335634098e-01 2.992517471446e-01 2.992415848229e-01 2.988994456655e-01 2.982204449592e-01 2.972053659192e-01 2.958487181767e-01 2.941518944192e-01 2.921177669133e-01 2.897432087858e-01 2.870357163456e-01 2.839987092714e-01 2.806374862930e-01 2.769628386539e-01 2.729779185709e-01 2.687004945732e-01 2.641414789783e-01 2.593116929024e-01 2.542371858154e-01 2.489306387977e-01 2.434187605647e-01 2.377310755091e-01 2.318907400568e-01 2.259404136905e-01 2.199125697039e-01 2.138499387615e-01 2.078052249479e-01 2.018245918950e-01 1.959699816236e-01 1.903066223252e-01 1.848999151672e-01 1.798295627622e-01 1.751679285224e-01 1.709980174433e-01 1.674002057073e-01 1.644463872513e-01 1.622086131931e-01 1.607412411670e-01 1.600856967247e-01 1.602654983740e-01 1.612843986232e-01 1.631242309502e-01 1.657480723763e-01 1.691054392117e-01 1.731264123124e-01 1.777369534737e-01 1.828565131971e-01 1.884003288520e-01 1.942872185081e-01 2.004343580692e-01 2.067686994644e-01 2.132147582387e-01 2.197045113533e-01 2.261779757356e-01 2.325729938669e-01 2.388374063515e-01 2.449206091886e-01 2.507770028497e-01 2.563672537499e-01 2.616507318022e-01 2.665962662628e-01 2.711738461926e-01 2.753534371140e-01 2.791137672881e-01 2.824346308626e-01 2.852961824626e-01 2.876860519369e-01 2.895917146557e-01 2.910056114648e-01 2.919249231056e-01 2.923444408782e-01 2.922674432570e-01 2.917032983044e-01 2.906521226011e-01 2.891290503722e-01 2.871512007902e-01 2.847290242808e-01 2.818905853054e-01 2.786572136402e-01 2.750530322986e-01 2.711157596648e-01 2.668714506193e-01 2.623601136975e-01 2.576238143303e-01 2.526965470703e-01 2.476306174123e-01 2.424670425076e-01 2.372541537413e-01 2.320448831407e-01 2.268812632297e-01 2.218218959955e-01 2.169110624684e-01 2.121953841495e-01 2.077273416006e-01 2.035400439461e-01 1.996753107768e-01 1.961647528642e-01 1.930300796640e-01 1.902942162302e-01 1.879646897886e-01 1.860466167896e-01 1.845368015088e-01 1.834233660862e-01 1.826906358907e-01 1.823170092171e-01 1.822810145860e-01 1.825528400832e-01 1.831101855157e-01 1.839274699436e-01 1.849792838259e-01 1.862533586819e-01 1.877272297108e-01 1.893941459254e-01 1.912494428268e-01 1.932837147291e-01 1.955056668950e-01 1.979157248882e-01 2.005195745386e-01 2.033288739396e-01 2.063462661658e-01 2.095844381282e-01 2.130440881114e-01 2.167255502332e-01 2.206302506394e-01 2.247437433471e-01 2.290563637724e-01 2.335453097175e-01 2.381845610114e-01 2.429423564673e-01 2.477780419642e-01 2.526525186676e-01 2.575122791294e-01 2.623078833794e-01 2.669846923535e-01 2.714821700687e-01 2.757466918277e-01 2.797153615241e-01 2.833299224370e-01 2.865394249488e-01 2.892837968570e-01 2.915154686016e-01 2.931919496036e-01 2.942660372920e-01 2.947104782751e-01 2.944945947759e-01 2.935978010483e-01 2.920112932332e-01 2.897323755560e-01 2.867676000722e-01 2.831383706560e-01 2.788755652829e-01 2.740198978393e-01 2.686295365218e-01 2.627724321992e-01 2.565331564978e-01 2.500125290024e-01 2.433185886738e-01 2.365854078948e-01 2.299505260816e-01 2.235645532309e-01 2.175936432158e-01 2.121932282175e-01 2.075258519782e-01 2.037357323512e-01 2.009401572709e-01 1.992326084989e-01 1.986572661150e-01 1.992157500342e-01 2.008664574063e-01 2.035209436181e-01 2.070655426318e-01 2.113564903769e-01 2.162421742656e-01 2.215687009072e-01 2.271842493059e-01 2.329532745831e-01 2.387534280447e-01 2.444790613206e-01 2.500480486703e-01 2.553931317386e-01 2.604692836551e-01 2.652504080579e-01 2.697249406988e-01 2.739006234645e-01 2.777981814777e-01 2.814445336504e-01 2.848821212711e-01 2.881535222224e-01 2.913055277605e-01 2.943825873907e-01 2.974259844638e-01 3.004647958374e-01 3.035259498343e-01 3.066122915253e-01 3.097215209532e-01 3.128313142130e-01 3.159037552567e-01 3.188927715482e-01 3.217290161174e-01 3.243433795185e-01 3.266566963181e-01 3.285780957606e-01 3.300297308518e-01 3.309252291885e-01 3.311877287973e-01 3.307536980534e-01 3.295612970361e-01 3.275733530595e-01 3.247628310928e-01 3.211210005692e-01 3.166651813618e-01 3.114248320442e-01 3.054632182515e-01 2.988575367905e-01 2.917110010472e-01 2.841538914591e-01 2.763292924868e-01 2.684081376534e-01 2.605718563456e-01 2.530113340506e-01 2.459280082345e-01 2.395069097121e-01 2.339251993488e-01 2.293292010513e-01 2.258196302605e-01 2.234583184825e-01 2.222417981996e-01 2.221221091999e-01 2.229991489572e-01 2.247361499574e-01 2.271783584909e-01 2.301537308621e-01 2.335028762708e-01 2.370739376238e-01 2.407325372494e-01 2.443764771637e-01 2.479168698997e-01 2.512956340725e-01 2.544776829203e-01 2.574434502360e-01 2.601892689154e-01 2.627243843902e-01 2.650622335652e-01 2.672144675507e-01 2.691993468522e-01 2.710228947171e-01 2.726843509027e-01 2.741776114843e-01 2.754846979707e-01 2.765879793568e-01 2.774608032429e-01 2.780741930048e-01 2.784144956391e-01 2.784619714368e-01 2.782144697923e-01 2.776872159795e-01 2.769046764717e-01 2.759203137157e-01 2.747969344733e-01 2.736205211217e-01 2.724959766437e-01 2.715282433870e-01 2.708405367951e-01 2.705453763340e-01 2.707476051849e-01 2.715333795644e-01 2.729644983936e-01 2.750777491629e-01 2.778677731191e-01 2.813107049814e-01 2.853506825331e-01 2.899049018115e-01 2.948858651863e-01 3.001863271992e-01 3.057043636015e-01 3.113367844658e-01 3.169887302718e-01 3.225767781440e-01 3.280192348241e-01 3.332537647061e-01 3.382229455097e-01 3.428743672388e-01 3.471680253138e-01 3.510577055914e-01 3.545096133581e-01 3.574862281579e-01 3.599539727144e-01 3.618875521562e-01 3.632643547761e-01 3.640782720615e-01 3.643328474631e-01 3.640485939032e-01 3.632733985514e-01 3.620630403802e-01 3.605088494042e-01 3.587079737398e-01 3.567786180663e-01 3.548451449672e-01 3.530216077507e-01 3.514244929918e-01 3.501359549421e-01 3.492100270500e-01 3.486695336765e-01 3.484818210367e-01 3.485894111493e-01 3.488947417210e-01 3.492768862534e-01 3.496138886091e-01 3.497787729801e-01 3.496746551098e-01 3.492358284034e-01 3.484346144412e-01 3.473056760280e-01 3.459188414177e-01 3.444076284886e-01 3.429368341302e-01 3.416890959092e-01 3.408651706457e-01 3.406355893341e-01 3.411373571557e-01 3.424458240786e-01 3.445662950022e-01 3.474297042176e-01 3.508877629020e-01 3.547532483713e-01 3.587911119118e-01 3.627555080613e-01 3.664229814252e-01 3.695785317562e-01 3.720722267046e-01 3.737993799099e-01 3.747102289005e-01 3.748243003884e-01 3.741991605876e-01 3.729500198460e-01 3.712126697068e-01 3.691386987745e-01 3.668960032046e-01 3.646143377459e-01 3.624249301023e-01 3.604173861463e-01 3.586387694120e-01 3.571271439507e-01 3.558694415692e-01 3.548471173384e-01 3.540349461095e-01 3.533938709940e-01 3.528997633620e-01 3.525247905070e-01 3.522524405144e-01 3.520640542884e-01 3.519376273130e-01 3.518552460628e-01 3.517776589194e-01 3.516725138444e-01 3.515036374162e-01 3.512349774729e-01 3.508558190829e-01 3.503646271431e-01 3.497945797624e-01 3.491993583371e-01 3.486522594080e-01 3.482394192929e-01 3.480334374885e-01 3.480892062533e-01 3.484119366901e-01 3.489567317887e-01 3.496244440337e-01 3.502516877167e-01 3.506543844471e-01 3.506258584794e-01 3.499788221937e-01 3.485744929448e-01 3.463398817527e-01 3.433007336886e-01 3.395734989386e-01 3.353827534797e-01 3.310409797861e-01 3.269147382481e-01 3.234089544981e-01 3.209030744683e-01 3.197268330095e-01 3.201195516653e-01 3.222090026183e-01 3.260301066050e-01 3.315122781897e-01 3.385318318450e-01 3.469164401635e-01 3.564605395006e-01 3.669478732792e-01 3.781148781737e-01 3.896788961221e-01 4.013213089456e-01 4.126849416810e-01 4.234203318747e-01 4.331742851333e-01 4.416514526606e-01 4.486316512734e-01 4.539867295073e-01 4.577212381019e-01 4.599433156093e-01 4.608729055504e-01 4.608106215201e-01 4.600753150721e-01 4.589944657147e-01 4.578196668560e-01 4.567169404584e-01 4.557464558895e-01 4.548489919961e-01 4.539051698338e-01 4.527338009337e-01 4.511730550843e-01 4.491176244149e-01 4.465443295179e-01 4.435798344675e-01 4.404809276390e-01 4.376560702607e-01 4.356261995217e-01 4.349563982003e-01 4.361879441003e-01 4.396931392730e-01 4.456062666048e-01 4.537421710601e-01 4.635879731702e-01 4.743945634736e-01 4.852490753771e-01 4.952412585659e-01 5.035667322516e-01 5.096298644091e-01 5.104287118523e-01 5.074528092772e-01 5.047575660668e-01 5.048280321877e-01 5.063752840044e-01 5.058332842545e-01 5.010143245652e-01 4.933984208552e-01 4.871141568322e-01 4.853736665548e-01 4.875511384313e-01 4.900124077647e-01 4.898101846604e-01 4.875153817361e-01 4.866306642046e-01 4.901746842286e-01 4.975533603281e-01 5.049692935450e-01 5.089005871353e-01 5.091011824236e-01 5.085197964712e-01 5.103220081709e-01 5.146756947825e-01 5.184654539595e-01 5.182218299998e-01 5.133418491699e-01 5.067629527477e-01 5.024845274638e-01 5.020140469997e-01 5.031530823707e-01 5.023818667436e-01 4.984039260335e-01 4.934910570401e-01 4.914395416238e-01 4.939032059024e-01 4.986842654834e-01 5.018163488739e-01 5.011785674605e-01 4.982650825277e-01 4.966609768264e-01 4.985740560401e-01 5.027343951035e-01 5.058802287106e-01 5.062221739315e-01 5.055067785603e-01 5.078418560616e-01 5.161373846812e-01 5.295059666125e-01 5.443749595683e-01 5.579116650008e-01 5.702274398205e-01 5.835517494629e-01 5.993717879651e-01 6.163027645246e-01 6.308575445154e-01 6.401966001369e-01 6.441834588462e-01 6.450807466641e-01 6.453005685716e-01 6.452929889519e-01 6.436833078785e-01 6.396964567294e-01 6.353480352899e-01 6.349003165817e-01 6.414212899794e-01 6.533378782880e-01 6.566222896668e-01 6.408168773955e-01 5.963124937269e-01 5.583125161634e-01 5.560664659793e-01 5.802766083316e-01 5.993985013812e-01 5.984908708367e-01 5.896095877340e-01 5.940671204679e-01 6.141235155205e-01 6.281050755956e-01 6.154396474727e-01 5.798402116488e-01 5.530877904606e-01 5.681513912213e-01 6.165979970913e-01 6.573571386041e-01 6.603662881494e-01 6.275580779061e-01 5.896202634643e-01 5.798683279304e-01 5.983974713818e-01 6.171223944370e-01 6.190640634066e-01 6.151816514967e-01 6.256906473216e-01 6.482597122585e-01 6.564749549680e-01 6.308077782366e-01 5.833258249895e-01 5.549368590769e-01 5.730607455174e-01 6.118444341898e-01 6.260391544909e-01 5.984595070624e-01 5.504881277420e-01 5.226503867131e-01 5.302177509243e-01 5.461665978089e-01 5.422132521355e-01 5.204648746274e-01 5.067692741773e-01 5.183671857645e-01 5.426877126039e-01 5.575612288241e-01 5.560454176971e-01 5.468928394950e-01 5.408932644111e-01 5.428686177118e-01 5.563494406460e-01 5.850858792969e-01 6.222727254020e-01 6.463573763845e-01 6.363844067589e-01 5.929669630620e-01 5.487069119711e-01 5.484819511545e-01 5.950281133379e-01 6.436661478397e-01 6.570711351166e-01 6.330453673002e-01 5.984354579607e-01 5.824777360605e-01 5.884931055348e-01 6.003457761037e-01 6.107690231870e-01 6.263108444561e-01 6.476980373734e-01 6.597769626544e-01 6.475456150725e-01 6.166987762839e-01 5.950554344999e-01 6.051877547727e-01 6.352381129224e-01 6.545500708890e-01 6.477273623603e-01 6.246665408499e-01 6.059747261563e-01 6.002505619822e-01 5.993076268696e-01 5.956945528328e-01 5.940808255743e-01 6.015235099809e-01 6.134522245497e-01 6.175139911322e-01 6.087250506724e-01 5.951751570547e-01 5.883640547028e-01 5.910612969143e-01 5.986405401446e-01 6.082385112524e-01 6.185156576638e-01 6.220300476780e-01 6.078544966511e-01 5.772947722839e-01 5.546343380302e-01 5.682450274867e-01 6.095105106943e-01 6.371937223289e-01 6.227697189410e-01 5.781110775816e-01 5.514341200929e-01 5.767500849287e-01 6.249600724909e-01 6.469074506641e-01 6.293879596509e-01 6.018882940957e-01 6.017135523702e-01 6.249337082237e-01 6.359445295930e-01 6.199660967524e-01 6.026187573679e-01 6.165052676815e-01 6.496730899187e-01 6.589865731418e-01 6.263193915996e-01 5.854974744194e-01 5.936763027399e-01 6.504892429263e-01 6.940707178641e-01 6.809159607027e-01 6.255728495441e-01 5.915899075202e-01 6.225384300179e-01 6.780979170537e-01 6.964511397957e-01 6.632183387187e-01 6.167452579317e-01 6.079517119183e-01 6.369680666908e-01
 1.727317775917e-01 1.704994837393e-01 1.686314204867e-01 1.669897752163e-01 1.650942986352e-01 1.628208353579e-01 1.605772291517e-01 1.587090617664e-01 1.570114777402e-01 1.550408448717e-01 1.527314376006e-01 1.504722302447e-01 1.485714337304e-01 1.468386375135e-01 1.448422941622e-01 1.424997153163e-01 1.402076605201e-01 1.383032886813e-01 1.365771988897e-01 1.345568731940e-01 1.321775831073e-01 1.298763098504e-01 1.279729713291e-01 1.262201651055e-01 1.241640201794e-01 1.217707082109e-01 1.194569649444e-01 1.175153064009e-01 1.157225265737e-01 1.136502974028e-01 1.112483245066e-01 1.089197136456e-01 1.069671046150e-01 1.051640837818e-01 1.030719058811e-01 1.006599489285e-01 9.834655023334e-02 9.640887014921e-02 9.459505142425e-02 9.248897303978e-02 9.008751880320e-02 8.779615710689e-02 8.586808840864e-02 8.405941935984e-02 8.197082962135e-02 7.959695716799e-02 7.733287392296e-02 7.542377804891e-02 7.362546766202e-02 7.155992678273e-02 6.924330051355e-02 6.704749460956e-02 6.517393785312e-02 6.338860488855e-02 6.137168449887e-02 5.915951408843e-02 5.707786497292e-02 5.528941285050e-02 5.358169287907e-02 5.168164392302e-02 4.963874019638e-02 4.774541768312e-02 4.612709118315e-02 4.458601635267e-02 4.290478452383e-02 4.114947330201e-02 3.956008721996e-02 3.822392290359e-02 3.698615499356e-02 3.569969347511e-02 3.443294813905e-02 3.336916508648e-02 3.255671637270e-02 3.187690252041e-02 3.124988048008e-02 3.075234733927e-02 3.049776258561e-02 3.048113585196e-02 3.061321898651e-02 3.086073026294e-02 3.127554590981e-02 3.189959687581e-02 3.269834924868e-02 3.361176008425e-02 3.462802263235e-02 3.577256411204e-02 3.704544548355e-02 3.841748617184e-02 3.986809894942e-02 4.139939528585e-02 4.300572137856e-02 4.466401815115e-02 4.636604881449e-02 4.812774811051e-02 4.996104848970e-02 5.184109733550e-02 5.371778221444e-02 5.558195802527e-02 5.748314608255e-02 5.946651712157e-02 6.150230222148e-02 6.351269953573e-02 6.546455082156e-02 6.741280803152e-02 6.943427330936e-02 7.153641065551e-02 7.363755244567e-02 7.566350752247e-02 7.763637795918e-02 7.964928163989e-02 8.175557189948e-02 8.390581649478e-02 8.600872530280e-02 8.803257717799e-02 9.003954218060e-02 9.211567001703e-02 9.426867784953e-02 9.642160577917e-02 9.850741045612e-02 1.005383552172e-01 1.025868013977e-01 1.047010726316e-01 1.068542076925e-01 1.089793620356e-01 1.110433039265e-01 1.130808564583e-01 1.151470317766e-01 1.172543895871e-01 1.193676963405e-01 1.214470386534e-01 1.234884802005e-01 1.255190287943e-01 1.275670071885e-01 1.296295383550e-01 1.316851668794e-01 1.337194837546e-01 1.357358286888e-01 1.377421409717e-01 1.397468405588e-01 1.417520952868e-01 1.437580753160e-01 1.457637179404e-01 1.477696765259e-01 1.497674348478e-01 1.517504531965e-01 1.537214851652e-01 1.556881760320e-01 1.576542935429e-01 1.596168997519e-01 1.615688505198e-01 1.635012432247e-01 1.654134951891e-01 1.673101458240e-01 1.691892591385e-01 1.710551424473e-01 1.729222583235e-01 1.748035227709e-01 1.766950491098e-01 1.785760781867e-01 1.804202391040e-01 1.822285153780e-01 1.840391007763e-01 1.858890176582e-01 1.877693830012e-01 1.896276970868e-01 1.914104184409e-01 1.931115101944e-01 1.947861403177e-01 1.964978943534e-01 1.982496614070e-01 1.999862903688e-01 2.016432319180e-01 2.032106439406e-01 2.047485455634e-01 2.063338521253e-01 2.079823432780e-01 2.096410312248e-01 2.112456780607e-01 2.127797872775e-01 2.142944236856e-01 2.158517919950e-01 2.174624753894e-01 2.190836126716e-01 2.206643126647e-01 2.221903616382e-01 2.236842766681e-01 2.251811686475e-01 2.266940388071e-01 2.282104206513e-01 2.297040320207e-01 2.311474553496e-01 2.325325679609e-01 2.338847889656e-01 2.352457960925e-01 2.366311456590e-01 2.380072943457e-01 2.393218869483e-01 2.405592080456e-01 2.417683700967e-01 2.430136367721e-01 2.443002007144e-01 2.455702626866e-01 2.467644355141e-01 2.478908949298e-01 2.490183880265e-01 2.502028939373e-01 2.514231792645e-01 2.526053968659e-01 2.537054203848e-01 2.547566982908e-01 2.558368501220e-01 2.569828420754e-01 2.581409743881e-01 2.592297027500e-01 2.602312853562e-01 2.612167135393e-01 2.622611277394e-01 2.633547032827e-01 2.644100006479e-01 2.653654496885e-01 2.662628622716e-01 2.671910461253e-01 2.681820793222e-01 2.691704037204e-01 2.700740364742e-01 2.708884750286e-01 2.716919696326e-01 2.725479706664e-01 2.734294887926e-01 2.742587547259e-01 2.749925359676e-01 2.756746792458e-01 2.763836543300e-01 2.771348334527e-01 2.778677844683e-01 2.785154964671e-01 2.790866972980e-01 2.796560689352e-01 2.802722182915e-01 2.808961030696e-01 2.814507957153e-01 2.819178419772e-01 2.823665927982e-01 2.828597802422e-01 2.833740757239e-01 2.838294666353e-01 2.841942481670e-01 2.845307767788e-01 2.849096100503e-01 2.853147882945e-01 2.856665081786e-01 2.859283924748e-01 2.861567783865e-01 2.864236569417e-01 2.867181378842e-01 2.869626498933e-01 2.871210676480e-01 2.872443708471e-01 2.874014644745e-01 2.875835926658e-01 2.877183687131e-01 2.877712686472e-01 2.877939587152e-01 2.878474129406e-01 2.879181716939e-01 2.879407189418e-01 2.878867041440e-01 2.878081888041e-01 2.877583580212e-01 2.877139869853e-01 2.876186188801e-01 2.874605811341e-01 2.872888835057e-01 2.871382450085e-01 2.869796705343e-01 2.867635722249e-01 2.864993774665e-01 2.862353243469e-01 2.859844931269e-01 2.857080512036e-01 2.853730093282e-01 2.849999382984e-01 2.846329804055e-01 2.842692061389e-01 2.838694144621e-01 2.834152917673e-01 2.829323860142e-01 2.824486966747e-01 2.819547393400e-01 2.814213817921e-01 2.808471806470e-01 2.802557826831e-01 2.796520578308e-01 2.790204408767e-01 2.783517317309e-01 2.776588930971e-01 2.769556859719e-01 2.762310235031e-01 2.754666972556e-01 2.746688914756e-01 2.738577456596e-01 2.730375608247e-01 2.721902635789e-01 2.713027913588e-01 2.703871420470e-01 2.694587538441e-01 2.685151684080e-01 2.675430370547e-01 2.665395557102e-01 2.655119829640e-01 2.644658512651e-01 2.633971029192e-01 2.623013498160e-01 2.611841220639e-01 2.600457743943e-01 2.588797311261e-01 2.576866111771e-01 2.564707987092e-01 2.552386340461e-01 2.539830110981e-01 2.526976631770e-01 2.513839622985e-01 2.500495331698e-01 2.486973300491e-01 2.473216654055e-01 2.459156249506e-01 2.444834657048e-01 2.430286689663e-01 2.415542767591e-01 2.400558558908e-01 2.385314275793e-01 2.369819085887e-01 2.354069340881e-01 2.338102144734e-01 2.321924839740e-01 2.305510666845e-01 2.288840776034e-01 2.271919271374e-01 2.254770350780e-01 2.237423135418e-01 2.219859098159e-01 2.202035112521e-01 2.183972327097e-01 2.165684025630e-01 2.147198048961e-01 2.128495552053e-01 2.109546295976e-01 2.090363822750e-01 2.070956592623e-01 2.051356889813e-01 2.031551856503e-01 2.011516064073e-01 1.991228054192e-01 1.970758884342e-01 1.950083597801e-01 1.929209321009e-01 1.908113332264e-01 1.886784204634e-01 1.865270494314e-01 1.843572684743e-01 1.821665814148e-01 1.799564452859e-01 1.777243633625e-01 1.754736494862e-01 1.732054315683e-01 1.709187533318e-01 1.686130466359e-01 1.662885949340e-01 1.639447077462e-01 1.615853182393e-01 1.592098010114e-01 1.568170843102e-01 1.544075715575e-01 1.519813495681e-01 1.495398729204e-01 1.470841595840e-01 1.446138504183e-01 1.421300238265e-01 1.396332050123e-01 1.371213317568e-01 1.345983764468e-01 1.320635023287e-01 1.295174758901e-01 1.269626318042e-01 1.243959894183e-01 1.218211126967e-01 1.192384677269e-01 1.166481681925e-01 1.140538650867e-01 1.114538216237e-01 1.088488250780e-01 1.062436574386e-01 1.036349316522e-01 1.010273355528e-01 9.842341390890e-02 9.582153078266e-02 9.322782658767e-02 9.064091484553e-02 8.806348468062e-02 8.550147708335e-02 8.295407851332e-02 8.042759467798e-02 7.792453078284e-02 7.544595471061e-02 7.300115779955e-02 7.059327374125e-02 6.822708207805e-02 6.591241032723e-02 6.365080517265e-02 6.145420972237e-02 5.933161687005e-02 5.728953486273e-02 5.534384448273e-02 5.350178331218e-02 5.177740487442e-02 5.018770378582e-02 4.874277900495e-02 4.746057734615e-02 4.635595574138e-02 4.543946908003e-02 4.472870518656e-02 4.423240255601e-02 4.395781440959e-02 4.391303485991e-02 4.409444505068e-02 4.450298240049e-02 4.513455617652e-02 4.597599096955e-02 4.702071781589e-02 4.825232687287e-02 4.965551563483e-02 5.122109602588e-02 5.292799923410e-02 5.476642745186e-02 5.672301573168e-02 5.878109588063e-02 6.093492383368e-02 6.316984022230e-02 6.547656075879e-02 6.785118914730e-02 7.027944920251e-02 7.275937138126e-02 7.528362134786e-02 7.784308887902e-02 8.043803449629e-02 8.305922873953e-02 8.570544045494e-02 8.837324837828e-02 9.105519602054e-02 9.375339094916e-02 9.646308206616e-02 9.918009607094e-02 1.019057233843e-01 1.046318324207e-01 1.073609767955e-01 1.100914141947e-01 1.128175040937e-01 1.155417816539e-01 1.182587829958e-01 1.209688574691e-01 1.236723452908e-01 1.263645779705e-01 1.290472883551e-01 1.317175364708e-01 1.343718359414e-01 1.370136703119e-01 1.396380361981e-01 1.422458284533e-01 1.448355256346e-01 1.474047786583e-01 1.499540908182e-01 1.524830392153e-01 1.549889523275e-01 1.574730790081e-01 1.599316727041e-01 1.623638969208e-01 1.647725329143e-01 1.671517059921e-01 1.695040606883e-01 1.718278264714e-01 1.741205015048e-01 1.763860943923e-01 1.786167463903e-01 1.808169774327e-01 1.829858476632e-01 1.851173001179e-01 1.872181739547e-01 1.892794236307e-01 1.913060706122e-01 1.932986580778e-01 1.952497558508e-01 1.971660074547e-01 1.990409778542e-01 2.008748939333e-01 2.026742825447e-01 2.044253805141e-01 2.061394202779e-01 2.078079054116e-01 2.094311541094e-01 2.110180737932e-01 2.125533348713e-01 2.140474024448e-01 2.154948300213e-01 2.168922794151e-01 2.182510251563e-01 2.195553390288e-01 2.208137454424e-01 2.220238219823e-01 2.231798997766e-01 2.242945718231e-01 2.253531634390e-01 2.263626696687e-01 2.273222937961e-01 2.282246324777e-01 2.290825705584e-01 2.298831211428e-01 2.306291969008e-01 2.313261069436e-01 2.319623019661e-01 2.325512124513e-01 2.330815375694e-01 2.335563306392e-01 2.339796764104e-01 2.343433814912e-01 2.346555229070e-01 2.349073750682e-01 2.351019654525e-01 2.352434619043e-01 2.353240365378e-01 2.353517012705e-01 2.353191464264e-01 2.352270076886e-01 2.350797137900e-01 2.348732965706e-01 2.346106328085e-01 2.342897776434e-01 2.339078553663e-01 2.334684558357e-01 2.329700045434e-01 2.324140377123e-01 2.318008616600e-01 2.311290696261e-01 2.303996056667e-01 2.296124506430e-01 2.287669149252e-01 2.278653909312e-01 2.269061208318e-01 2.258881221921e-01 2.248161060331e-01 2.236854147564e-01 2.225014424275e-01 2.212608090920e-01 2.199639987326e-01 2.186145429912e-01 2.172085243874e-01 2.157499751042e-01 2.142402442881e-01 2.126760558753e-01 2.110623007759e-01 2.093955677597e-01 2.076777417117e-01 2.059140129756e-01 2.041008320495e-01 2.022429648048e-01 2.003381816548e-01 1.983844760785e-01 1.963896863142e-01 1.943484163766e-01 1.922684677195e-01 1.901492567905e-01 1.879877265049e-01 1.857896278490e-01 1.835528892018e-01 1.812810899588e-01 1.789790848499e-01 1.766445622530e-01 1.742813900684e-01 1.718888882270e-01 1.694683585571e-01 1.670268066369e-01 1.645629409686e-01 1.620838651489e-01 1.595896134209e-01 1.570759687025e-01 1.545564393990e-01 1.520259631643e-01 1.494922540473e-01 1.469615114089e-01 1.444264959772e-01 1.419009945028e-01 1.393821834234e-01 1.368784691558e-01 1.343953595478e-01 1.319301257236e-01 1.294936630861e-01 1.270878855378e-01 1.247174048162e-01 1.223943013234e-01 1.201132294714e-01 1.178879904508e-01 1.157227430435e-01 1.136219416260e-01 1.115993761249e-01 1.096492631675e-01 1.077881378074e-01 1.060204612844e-01 1.043493524863e-01 1.027903716521e-01 1.013381962865e-01 1.000088241862e-01 9.880582573660e-02 9.773077901425e-02 9.679812005833e-02 9.600208594103e-02 9.535257929814e-02 9.485188617877e-02 9.449706743541e-02 9.429792544145e-02 9.424747151554e-02 9.434822312318e-02 9.459959194104e-02 9.499024248998e-02 9.552767384969e-02 9.620042827802e-02 9.700589714056e-02 9.793877809254e-02 9.898366318987e-02 1.001449878316e-01 1.014096003698e-01 1.027727088844e-01 1.042287127632e-01 1.057595671039e-01 1.073670010005e-01 1.090398486365e-01 1.107741330456e-01 1.125630059398e-01 1.143901482774e-01 1.162552288481e-01 1.181520763861e-01 1.200743753100e-01 1.220180318105e-01 1.239703853947e-01 1.259292704301e-01 1.278896353402e-01 1.298442227650e-01 1.317937763561e-01 1.337269011572e-01 1.356421993233e-01 1.375336337828e-01 1.393964190202e-01 1.412306371557e-01 1.430295803592e-01 1.447899900047e-01 1.465077798468e-01 1.481774783783e-01 1.497999518421e-01 1.513707150629e-01 1.528869165359e-01 1.543451218935e-01 1.557414202640e-01 1.570759483915e-01 1.583441309875e-01 1.595459853532e-01 1.606766657173e-01 1.617351523568e-01 1.627181743974e-01 1.636250641283e-01 1.644555887103e-01 1.652043297381e-01 1.658731277414e-01 1.664565690204e-01 1.669551261426e-01 1.673696944045e-01 1.676952140596e-01 1.679318590403e-01 1.680785900934e-01 1.681326662286e-01 1.680972556410e-01 1.679686076916e-01 1.677450200015e-01 1.674275879660e-01 1.670122531384e-01 1.665049129514e-01 1.659009220226e-01 1.651984190812e-01 1.644012943908e-01 1.635032090754e-01 1.625123551100e-01 1.614246366457e-01 1.602372049826e-01 1.589557849377e-01 1.575742690115e-01 1.560998391620e-01 1.545315779100e-01 1.528658117773e-01 1.511095902459e-01 1.492567155804e-01 1.473142704665e-01 1.452846727161e-01 1.431622131815e-01 1.409542158211e-01 1.386591662572e-01 1.362794442035e-01 1.338230724614e-01 1.312821086035e-01 1.286676341158e-01 1.259785734279e-01 1.232154314713e-01 1.203898317657e-01 1.174950598057e-01 1.145433220862e-01 1.115335591319e-01 1.084710401007e-01 1.053662446032e-01 1.022179850674e-01 9.903638626508e-02 9.582861901542e-02 9.259953049517e-02 8.936328134581e-02 8.612483835431e-02 8.289560553477e-02 7.969305760940e-02 7.652441925183e-02 7.341266691159e-02 7.037368051172e-02 6.742751108396e-02 6.460252347615e-02 6.192074744099e-02 5.941749353186e-02 5.712275380717e-02 5.507362167593e-02 5.330984760197e-02 5.186372037020e-02 5.077466458210e-02 5.006877034366e-02 4.976804073938e-02 4.988448973022e-02 5.041377932692e-02 5.134923838057e-02 5.266408850480e-02 5.432948715381e-02 5.631349506066e-02 5.857722519711e-02 6.108624167723e-02 6.380360484047e-02 6.669836287999e-02 6.973990413100e-02 7.290127491959e-02 7.615838115830e-02 7.949236110373e-02 8.288246804562e-02 8.631119392199e-02 8.976586925382e-02 9.323124246265e-02 9.669605036177e-02 1.001485670855e-01 1.035793128842e-01 1.069797676444e-01 1.103392615823e-01 1.136522927488e-01 1.169117361728e-01 1.201076244983e-01 1.232388496183e-01 1.262950583831e-01 1.292707593360e-01 1.321649196250e-01 1.349641282778e-01 1.376721019975e-01 1.402792675916e-01 1.427813926107e-01 1.451775987591e-01 1.474587255884e-01 1.496264421576e-01 1.516745421549e-01 1.535965814004e-01 1.553976118830e-01 1.570642596890e-01 1.585984020077e-01 1.600007866984e-01 1.612594305988e-01 1.623825411688e-01 1.633620970758e-01 1.641949007619e-01 1.648860415884e-01 1.654238343265e-01 1.658151151231e-01 1.660564812279e-01 1.661413221143e-01 1.660795341467e-01 1.658590526631e-01 1.654867439539e-01 1.649630495979e-01 1.642811006650e-01 1.634511467343e-01 1.624671230893e-01 1.613296723024e-01 1.600467949592e-01 1.586104459271e-01 1.570316037854e-01 1.553079868630e-01 1.534413080641e-01 1.514422887287e-01 1.493062159078e-01 1.470428152661e-01 1.446576049837e-01 1.421518884086e-01 1.395371625077e-01 1.368177676137e-01 1.340028351737e-01 1.311039264470e-01 1.281289514796e-01 1.250928682744e-01 1.220086176651e-01 1.188911429345e-01 1.157603355490e-01 1.126334406483e-01 1.095354518485e-01 1.064898055182e-01 1.035264881748e-01 1.006755755584e-01 9.797408774178e-02 9.545945365382e-02 9.317226992950e-02 9.115754151947e-02 8.945859236925e-02 8.811884003587e-02 8.718241725834e-02 8.668260248151e-02 8.665496572642e-02 8.712055395685e-02 8.809164007165e-02 8.957231299239e-02 9.155361544937e-02 9.402028933107e-02 9.694778823374e-02 1.003032290161e-01 1.040592709373e-01 1.081759288650e-01 1.126206147035e-01 1.173600173541e-01 1.223563011309e-01 1.275823243924e-01 1.330063231063e-01 1.385981046127e-01 1.443358513139e-01 1.501918172254e-01 1.561442982750e-01 1.621744367079e-01 1.682576706233e-01 1.743806171557e-01 1.805225243250e-01 1.866664228767e-01 1.927978283029e-01 1.988992903304e-01 2.049564570451e-01 2.109557653016e-01 2.168799552159e-01 2.227192790535e-01 2.284567072712e-01 2.340813403129e-01 2.395811852126e-01 2.449397940259e-01 2.501493235501e-01 2.551942893104e-01 2.600636541936e-01 2.647456282996e-01 2.692268681051e-01 2.734976983814e-01 2.775465247036e-01 2.813617916381e-01 2.849353891021e-01 2.882545378021e-01 2.913106470033e-01 2.940930221987e-01 2.965921694541e-01 2.988001801526e-01 3.007068673385e-01 3.023067846622e-01 3.035910579063e-01 3.045536966934e-01 3.051884634940e-01 3.054907937788e-01 3.054561581203e-01 3.050792044335e-01 3.043562298709e-01 3.032880370647e-01 3.018699971969e-01 3.001059798415e-01 2.979940337200e-01 2.955388266004e-01 2.927449044779e-01 2.896135670101e-01 2.861573248365e-01 2.823803588174e-01 2.782923504968e-01 2.739113716454e-01 2.692430016943e-01 2.643111752533e-01 2.591338552094e-01 2.537287817308e-01 2.481299977489e-01 2.423581100261e-01 2.364476176426e-01 2.304395208997e-01 2.243651830686e-01 2.182769196814e-01 2.122227489478e-01 2.062551729417e-01 2.004420821155e-01 1.948420624808e-01 1.895301440863e-01 1.845825243121e-01 1.800714235445e-01 1.760811338473e-01 1.726852399015e-01 1.699540733763e-01 1.679532009288e-01 1.667302945493e-01 1.663221580581e-01 1.667435001023e-01 1.679906045362e-01 1.700402662121e-01 1.728507828896e-01 1.763649000218e-01 1.805134900854e-01 1.852224921631e-01 1.904079238599e-01 1.959921522816e-01 2.018895846299e-01 2.080233639102e-01 2.143184719335e-01 2.207017527150e-01 2.271075852822e-01 2.334729230835e-01 2.397398169371e-01 2.458585703631e-01 2.517756073782e-01 2.574511758199e-01 2.628452001320e-01 2.679177371693e-01 2.726400381247e-01 2.769809290860e-01 2.809139561988e-01 2.844198155515e-01 2.874757864393e-01 2.900684545839e-01 2.921860236604e-01 2.938171463604e-01 2.949577374473e-01 2.956077525539e-01 2.957626233227e-01 2.954306823672e-01 2.946190690101e-01 2.933333685937e-01 2.915947155418e-01 2.894146238388e-01 2.868143954651e-01 2.838222245953e-01 2.804566819327e-01 2.767545722304e-01 2.727472525270e-01 2.684655694032e-01 2.639549158782e-01 2.592492315006e-01 2.543934045054e-01 2.494339833096e-01 2.444101672303e-01 2.393769604283e-01 2.343762707459e-01 2.294544958300e-01 2.246640911240e-01 2.200411382834e-01 2.156321464931e-01 2.114741202949e-01 2.075978826813e-01 2.040369439968e-01 2.008109224293e-01 1.979371217982e-01 1.954281419627e-01 1.932848333993e-01 1.915058856986e-01 1.900829205980e-01 1.890030688120e-01 1.882488636286e-01 1.878022146503e-01 1.876414149125e-01 1.877463163854e-01 1.881017094347e-01 1.886860208217e-01 1.894894626093e-01 1.905040053109e-01 1.917182224497e-01 1.931380265238e-01 1.947620781865e-01 1.965961661825e-01 1.986524812974e-01 2.009360816872e-01 2.034640697842e-01 2.062445981337e-01 2.092849201069e-01 2.125951915842e-01 2.161711022600e-01 2.200129628902e-01 2.241097722969e-01 2.284427580417e-01 2.329932476440e-01 2.377258127914e-01 2.426102506822e-01 2.475985803908e-01 2.526457356481e-01 2.576986243956e-01 2.626986559435e-01 2.675900629903e-01 2.723075731473e-01 2.767903319243e-01 2.809797327757e-01 2.848086006270e-01 2.882243332020e-01 2.911688058382e-01 2.935883091312e-01 2.954409483009e-01 2.966818223856e-01 2.972764939968e-01 2.972003792420e-01 2.964306281074e-01 2.949590110798e-01 2.927839883722e-01 2.899158933678e-01 2.863733270585e-01 2.821910907247e-01 2.774109307230e-01 2.720919334884e-01 2.663055960597e-01 2.601348539653e-01 2.536822057183e-01 2.470593369421e-01 2.403924227715e-01 2.338255131658e-01 2.275015835019e-01 2.215820983123e-01 2.162252276189e-01 2.115764433139e-01 2.077814678492e-01 2.049518287371e-01 2.031697048832e-01 2.024825680994e-01 2.028867666247e-01 2.043442275843e-01 2.067723645648e-01 2.100572363197e-01 2.140700819060e-01 2.186598948102e-01 2.236851979553e-01 2.290000187984e-01 2.344758254620e-01 2.399976924533e-01 2.454668631330e-01 2.508058056553e-01 2.559555780645e-01 2.608752779401e-01 2.655446256805e-01 2.699580641389e-01 2.741245794655e-01 2.780676573749e-01 2.818198864587e-01 2.854159104046e-01 2.889028073185e-01 2.923204136489e-01 2.957049460560e-01 2.990962226984e-01 3.025105500301e-01 3.059616887101e-01 3.094457510180e-01 3.129442052999e-01 3.164259810621e-01 3.198393175047e-01 3.231265885454e-01 3.262157846856e-01 3.290228876624e-01 3.314700653945e-01 3.334649766561e-01 3.349239920805e-01 3.357689157738e-01 3.359214809197e-01 3.353243184141e-01 3.339256955446e-01 3.316918048564e-01 3.286084911175e-01 3.246759731109e-01 3.199220953081e-01 3.143911842920e-01 3.081525913958e-01 3.013007008642e-01 2.939444313401e-01 2.862271029927e-01 2.783011605332e-01 2.703369371632e-01 2.625287304108e-01 2.550623334781e-01 2.481339839193e-01 2.419273594472e-01 2.366005875199e-01 2.322879626863e-01 2.290713901889e-01 2.269901404025e-01 2.260292461720e-01 2.261204249074e-01 2.271606131025e-01 2.290099997666e-01 2.315179354758e-01 2.345258353805e-01 2.378810987246e-01 2.414513301396e-01 2.451159483688e-01 2.487825253226e-01 2.523820728138e-01 2.558662894632e-01 2.592038744196e-01 2.623830137942e-01 2.654021324467e-01 2.682614518770e-01 2.709720878066e-01 2.735368168003e-01 2.759531840473e-01 2.782181045618e-01 2.803120208031e-01 2.822148520932e-01 2.838962731451e-01 2.853206044510e-01 2.864612574579e-01 2.872813678994e-01 2.877613274330e-01 2.878887122375e-01 2.876615482431e-01 2.871053944272e-01 2.862524664888e-01 2.851628125517e-01 2.839163632765e-01 2.826052456510e-01 2.813418926118e-01 2.802452944953e-01 2.794364816213e-01 2.790314682672e-01 2.791342910545e-01 2.798326035166e-01 2.811802573931e-01 2.832135754379e-01 2.859306954461e-01 2.893005929304e-01 2.932745572254e-01 2.977751447747e-01 3.027175796972e-01 3.080062941831e-01 3.135429665452e-01 3.192352050260e-01 3.249903835634e-01 3.307268043055e-01 3.363681083712e-01 3.418445995940e-01 3.470933368761e-01 3.520519294584e-01 3.566648052309e-01 3.608743566815e-01 3.646255649702e-01 3.678735769907e-01 3.705661503365e-01 3.726743332935e-01 3.741728941452e-01 3.750490976509e-01 3.753230742754e-01 3.750187825456e-01 3.741971381998e-01 3.729324842163e-01 3.713263010910e-01 3.694929446610e-01 3.675500886549e-01 3.656281797345e-01 3.638345470681e-01 3.622642204168e-01 3.609841625092e-01 3.600111939238e-01 3.593356634998e-01 3.589013003279e-01 3.586153398166e-01 3.583739678573e-01 3.580464879894e-01 3.575251905063e-01 3.567122608826e-01 3.555457850479e-01 3.540210301786e-01 3.521672897320e-01 3.500893266661e-01 3.479359986265e-01 3.458906484634e-01 3.441812381305e-01 3.430261369407e-01 3.426294588270e-01 3.431504788078e-01 3.446753762492e-01 3.472152185001e-01 3.506809929804e-01 3.549151352383e-01 3.596873472914e-01 3.647277516029e-01 3.697608382914e-01 3.745039923292e-01 3.787258852348e-01 3.822312495866e-01 3.848834607380e-01 3.866178307739e-01 3.874172482297e-01 3.873388042722e-01 3.864742181551e-01 3.849532675234e-01 3.829397717600e-01 3.805821113442e-01 3.780451498570e-01 3.754639003452e-01 3.729390408895e-01 3.705643327545e-01 3.683784176240e-01 3.664061210216e-01 3.646551667003e-01 3.631118751610e-01 3.617681048273e-01 3.606060011147e-01 3.596167906993e-01 3.587913384318e-01 3.581172962639e-01 3.575882096959e-01 3.571775038196e-01 3.568650010337e-01 3.566196042784e-01 3.564042221716e-01 3.561999886319e-01 3.559861165189e-01 3.557682452156e-01 3.555687219048e-01 3.554286509898e-01 3.554058765615e-01 3.555503947322e-01 3.559111997524e-01 3.564967498819e-01 3.572786997269e-01 3.581797277755e-01 3.590639038147e-01 3.597637693199e-01 3.600826070721e-01 3.598215198198e-01 3.588166207148e-01 3.569500086997e-01 3.541899503907e-01 3.505890310714e-01 3.463098760763e-01 3.416140477162e-01 3.368395621189e-01 3.323931281904e-01 3.286895069162e-01 3.261273240894e-01 3.250416114268e-01 3.256597517173e-01 3.281085555843e-01 3.323899379860e-01 3.384231783976e-01 3.460515610990e-01 3.550701039833e-01 3.652563611742e-01 3.763475030355e-01 3.880668301627e-01 4.001148981774e-01 4.121546950969e-01 4.238542541613e-01 4.348617006160e-01 4.448686178833e-01 4.536167109814e-01 4.609146976533e-01 4.666854858079e-01 4.709379818809e-01 4.737862744174e-01 4.754304261899e-01 4.760934057969e-01 4.760345236564e-01 4.754640599032e-01 4.745379060387e-01 4.733397376161e-01 4.718638793525e-01 4.700611605212e-01 4.678400833845e-01 4.651285252575e-01 4.619083627080e-01 4.582349299946e-01 4.542940374348e-01 4.503845463474e-01 4.469363892165e-01 4.444786692043e-01 4.435732748636e-01 4.447628427114e-01 4.484321471655e-01 4.547396281297e-01 4.635360791943e-01 4.743344944513e-01 4.863919919875e-01 4.987666477421e-01 5.104705352408e-01 5.205915117569e-01 5.283901007419e-01 5.303194326625e-01 5.282338414903e-01 5.262277058305e-01 5.267889225984e-01 5.285712113349e-01 5.279357530714e-01 5.226503952724e-01 5.142251046299e-01 5.069141497299e-01 5.041042838901e-01 5.053019781914e-01 5.068827375788e-01 5.058298213432e-01 5.026756404418e-01 5.009885061955e-01 5.039064649863e-01 5.109023341295e-01 5.181214504092e-01 5.219147576322e-01 5.219499667502e-01 5.211875427828e-01 5.228543990715e-01 5.271289976592e-01 5.308120137484e-01 5.303035066208e-01 5.249279614047e-01 5.176929624026e-01 5.127896385942e-01 5.119280412472e-01 5.129984706526e-01 5.124645013457e-01 5.090082141102e-01 5.049660162832e-01 5.042325621931e-01 5.084685109654e-01 5.153400186888e-01 5.206620099117e-01 5.221119218168e-01 5.210283714255e-01 5.208826888423e-01 5.238072606618e-01 5.284687506184e-01 5.315100473160e-01 5.309779129903e-01 5.284636824415e-01 5.280849971926e-01 5.330498991653e-01 5.429529113139e-01 5.546165579870e-01 5.654453002058e-01 5.757196962421e-01 5.878597044421e-01 6.034861917179e-01 6.211840656185e-01 6.372755255198e-01 6.487139907837e-01 6.552384485910e-01 6.590253036096e-01 6.623316943490e-01 6.653111241917e-01 6.662481183545e-01 6.641721199197e-01 6.612867560314e-01 6.624533297367e-01 6.715266107800e-01 6.881682924330e-01 6.643295986748e-01 6.513144349106e-01 6.090373408610e-01 5.759853726389e-01 5.748458331015e-01 5.938291141542e-01 6.068963336846e-01 6.056267658163e-01 6.041275468142e-01 6.183971508950e-01 6.425014680514e-01 6.525108850349e-01 6.320424913836e-01 5.909645885447e-01 5.649352874569e-01 5.841772118580e-01 6.342432289920e-01 6.732617162345e-01 6.744960572630e-01 6.427744769576e-01 6.079300599956e-01 5.982942993967e-01 6.113911166855e-01 6.230428128744e-01 6.217164113605e-01 6.205717452937e-01 6.368316231304e-01 6.633413940486e-01 6.726243832586e-01 6.471548939620e-01 6.002925514964e-01 5.716500430053e-01 5.875865287726e-01 6.253047968475e-01 6.430347762682e-01 6.235569543699e-01 5.833914410244e-01 5.551791387139e-01 5.533546943736e-01 5.604974111088e-01 5.556391295908e-01 5.394098668047e-01 5.293084411787e-01 5.361713567511e-01 5.514407988074e-01 5.611032144658e-01 5.612272729838e-01 5.566391028031e-01 5.518192587036e-01 5.499633430111e-01 5.592971891980e-01 5.887920396757e-01 6.314601741133e-01 6.619306487205e-01 6.567254532605e-01 6.161011435572e-01 5.725369683124e-01 5.703036060592e-01 6.138377320037e-01 6.616356820436e-01 6.776607304723e-01 6.586913001555e-01 6.280628844509e-01 6.108742012454e-01 6.105930533766e-01 6.154529353216e-01 6.217612466598e-01 6.368037561284e-01 6.601968137594e-01 6.756396485999e-01 6.672696031654e-01 6.388931498120e-01 6.152887604458e-01 6.188570562866e-01 6.432007353936e-01 6.629422185669e-01 6.629402369977e-01 6.483174740521e-01 6.328910477808e-01 6.228180894850e-01 6.145210835950e-01 6.066352857843e-01 6.056629251526e-01 6.159326760310e-01 6.299401646341e-01 6.352938876174e-01 6.280968991966e-01 6.159161930947e-01 6.084677931462e-01 6.086802699354e-01 6.150107211537e-01 6.271151169624e-01 6.422955249605e-01 6.492719699770e-01 6.350411644448e-01 6.020905240976e-01 5.771099280758e-01 5.890555758228e-01 6.279699889476e-01 6.522983664920e-01 6.352753486678e-01 5.913381710116e-01 5.685502369075e-01 5.956302665880e-01 6.403249043109e-01 6.563151615745e-01 6.355330192411e-01 6.117893839716e-01 6.207322664568e-01 6.509090907611e-01 6.626423231167e-01 6.425972204328e-01 6.206821359722e-01 6.339342987021e-01 6.706762324066e-01 6.844312365168e-01 6.539447473391e-01 6.110299930727e-01 6.137184946459e-01 6.669171917768e-01 7.114292873418e-01 7.020160056073e-01 6.501163529389e-01 6.157913540343e-01 6.429308538584e-01 6.964581781364e-01 7.165932428944e-01 6.869998979455e-01 6.421529569901e-01 6.301344713810e-01 6.540135218426e-01
 1.845909470776e-01 1.824045614927e-01 1.805958356702e-01 1.790136704788e-01 1.771661799270e-01 1.749354238940e-01 1.727385067790e-01 1.709211744478e-01 1.692754562301e-01 1.673536382745e-01 1.650875040158e-01 1.628683613382e-01 1.610135969979e-01 1.593336795427e-01 1.573838503406e-01 1.550769565370e-01 1.528221157798e-01 1.509654789627e-01 1.492880632788e-01 1.473058136045e-01 1.449579000313e-01 1.426924203869e-01 1.408313067086e-01 1.391197548955e-01 1.370980983120e-01 1.347320868238e-01 1.324458972224e-01 1.305398159903e-01 1.287867210992e-01 1.267443265014e-01 1.243612722537e-01 1.220536605786e-01 1.201328894938e-01 1.183620753400e-01 1.162911421693e-01 1.138916425788e-01 1.115936292582e-01 1.096783502747e-01 1.078859145958e-01 1.057918807408e-01 1.033938739151e-01 1.011064145339e-01 9.918923576807e-02 9.739153913212e-02 9.530172403932e-02 9.291510356874e-02 9.063866326109e-02 8.872384755330e-02 8.691857734433e-02 8.483267040849e-02 8.248207598635e-02 8.024783495661e-02 7.833841391989e-02 7.651678176472e-02 7.445110937121e-02 7.216988054911e-02 7.000563219245e-02 6.813408015503e-02 6.634159158770e-02 6.433888099376e-02 6.216193408021e-02 6.010940149004e-02 5.832394804086e-02 5.660924475272e-02 5.472593791559e-02 5.271499530139e-02 5.082186885301e-02 4.915970124735e-02 4.758127730680e-02 4.590532091898e-02 4.416256852782e-02 4.254116741020e-02 4.112888201210e-02 3.982111765812e-02 3.849934701365e-02 3.720240830906e-02 3.606200129791e-02 3.512510385528e-02 3.432263091966e-02 3.359662221831e-02 3.298490295319e-02 3.256317086893e-02 3.234456256813e-02 3.228373594971e-02 3.235516872329e-02 3.258276558588e-02 3.298696997066e-02 3.355563256529e-02 3.426944215644e-02 3.512407199665e-02 3.611240216523e-02 3.720885236280e-02 3.839912230565e-02 3.969553961777e-02 4.111209429887e-02 4.262388612655e-02 4.417471789853e-02 4.574139418955e-02 4.736796073160e-02 4.910305076711e-02 5.092187303694e-02 5.274377248588e-02 5.452518045182e-02 5.631254719265e-02 5.818534693503e-02 6.015588792020e-02 6.214418764265e-02 6.407034487713e-02 6.594959047595e-02 6.787488086600e-02 6.990142564744e-02 7.198336311148e-02 7.402768790622e-02 7.599840877977e-02 7.795624722225e-02 7.998823156783e-02 8.210207039591e-02 8.422245495347e-02 8.628141328541e-02 8.828970156506e-02 9.031769581018e-02 9.241529935056e-02 9.455490026992e-02 9.667060373694e-02 9.872889013772e-02 1.007643663102e-01 1.028302487396e-01 1.049393091454e-01 1.070560861423e-01 1.091434178619e-01 1.111947376847e-01 1.132387601554e-01 1.152998401865e-01 1.173772191484e-01 1.194500305347e-01 1.215062311146e-01 1.235449188158e-01 1.255746230198e-01 1.276031014316e-01 1.296352323089e-01 1.316715406954e-01 1.337102831472e-01 1.357486183543e-01 1.377790120239e-01 1.397958175083e-01 1.418035547907e-01 1.438103854450e-01 1.458171791464e-01 1.478209861117e-01 1.498145391405e-01 1.517891705247e-01 1.537467270151e-01 1.556898035232e-01 1.576161212920e-01 1.595305136031e-01 1.614488081715e-01 1.633831370224e-01 1.653286126241e-01 1.672620537870e-01 1.691582586672e-01 1.710211487779e-01 1.728917862321e-01 1.748043962286e-01 1.767458947542e-01 1.786617882061e-01 1.804989704762e-01 1.822584920913e-01 1.839985973820e-01 1.857796939495e-01 1.875998756083e-01 1.893992745064e-01 1.911166678922e-01 1.927468345142e-01 1.943556772520e-01 1.960183796601e-01 1.977426891788e-01 1.994721279658e-01 2.011437906713e-01 2.027485720944e-01 2.043405546733e-01 2.059800426995e-01 2.076719198462e-01 2.093701714485e-01 2.110260680631e-01 2.126286207359e-01 2.142034205320e-01 2.157836816019e-01 2.173811470594e-01 2.189812274955e-01 2.205567037509e-01 2.220815048653e-01 2.235483013661e-01 2.249863957681e-01 2.264378495611e-01 2.279139573312e-01 2.293770456407e-01 2.307751536644e-01 2.320973962154e-01 2.333987273877e-01 2.347425483352e-01 2.361253821384e-01 2.374850289416e-01 2.387664709260e-01 2.399850626720e-01 2.412129996088e-01 2.425018275744e-01 2.438212857668e-01 2.450961849354e-01 2.462883120898e-01 2.474398439841e-01 2.486281638099e-01 2.498822903463e-01 2.511411282982e-01 2.523235481360e-01 2.534247072305e-01 2.545188204070e-01 2.556778018626e-01 2.568797515174e-01 2.580342570103e-01 2.590892779494e-01 2.600944783888e-01 2.611397728579e-01 2.622458306635e-01 2.633408088994e-01 2.643451382178e-01 2.652670472721e-01 2.661875616980e-01 2.671639097328e-01 2.681587193609e-01 2.690936574692e-01 2.699343640382e-01 2.707324931247e-01 2.715643055413e-01 2.724353694632e-01 2.732798610637e-01 2.740362780547e-01 2.747224491259e-01 2.754159143340e-01 2.761570262748e-01 2.768979209578e-01 2.775633404607e-01 2.781474152595e-01 2.787210975002e-01 2.793425627344e-01 2.799781066954e-01 2.805474579727e-01 2.810297899725e-01 2.814934880669e-01 2.820034326991e-01 2.825326283217e-01 2.830011540408e-01 2.833825660335e-01 2.837392899235e-01 2.841397517183e-01 2.845608620306e-01 2.849240039351e-01 2.852043221777e-01 2.854581525346e-01 2.857490655380e-01 2.860601184436e-01 2.863161695196e-01 2.864931598019e-01 2.866482270019e-01 2.868369853461e-01 2.870375177481e-01 2.871831645787e-01 2.872553317161e-01 2.873117097189e-01 2.873964627784e-01 2.874832353180e-01 2.875129112943e-01 2.874845374020e-01 2.874478954743e-01 2.874334164979e-01 2.874041529978e-01 2.873158825436e-01 2.871840901820e-01 2.870573615337e-01 2.869407510085e-01 2.867937740167e-01 2.865882698444e-01 2.863494425312e-01 2.861203893564e-01 2.858908874127e-01 2.856206210330e-01 2.852976750833e-01 2.849500100071e-01 2.846025498333e-01 2.842425420772e-01 2.838402248055e-01 2.833996128666e-01 2.829432284386e-01 2.824738648427e-01 2.819746397423e-01 2.814386485883e-01 2.808804399567e-01 2.803121944456e-01 2.797198854686e-01 2.790869742930e-01 2.784226311415e-01 2.777463047730e-01 2.770598277850e-01 2.763438887586e-01 2.755870109052e-01 2.748040476838e-01 2.740098030384e-01 2.731983143431e-01 2.723568143261e-01 2.714838258887e-01 2.705881689973e-01 2.696728490745e-01 2.687346267006e-01 2.677698549251e-01 2.667825581528e-01 2.657730301447e-01 2.647364611735e-01 2.636715610537e-01 2.625857617412e-01 2.614817306621e-01 2.603536057268e-01 2.591945321440e-01 2.580070210893e-01 2.568000190168e-01 2.555747684631e-01 2.543228654881e-01 2.530412561909e-01 2.517328172920e-01 2.504022982536e-01 2.490507520674e-01 2.476744305941e-01 2.462710777875e-01 2.448423200026e-01 2.433876282025e-01 2.419103347661e-01 2.404116999161e-01 2.388875128560e-01 2.373380498449e-01 2.357608742928e-01 2.341626833520e-01 2.325429206028e-01 2.308996600879e-01 2.292298006956e-01 2.275350929516e-01 2.258169008842e-01 2.240788632876e-01 2.223172856686e-01 2.205296909023e-01 2.187178226647e-01 2.168834481325e-01 2.150272624013e-01 2.131504364693e-01 2.112476467156e-01 2.093203125480e-01 2.073724447546e-01 2.054037542942e-01 2.034127961924e-01 2.013979448381e-01 1.993591299054e-01 1.973001528418e-01 1.952214196887e-01 1.931203321480e-01 1.909970623516e-01 1.888512075681e-01 1.866843975275e-01 1.844991439877e-01 1.822928584061e-01 1.800662134298e-01 1.778185879098e-01 1.755496865962e-01 1.732632346958e-01 1.709583506696e-01 1.686341738604e-01 1.662910628940e-01 1.639281434261e-01 1.615487215557e-01 1.591514374084e-01 1.567373953208e-01 1.543077449431e-01 1.518602358857e-01 1.493963820054e-01 1.469177704983e-01 1.444233618143e-01 1.419159488487e-01 1.393941962167e-01 1.368573614411e-01 1.343091402072e-01 1.317480418118e-01 1.291749408704e-01 1.265932657051e-01 1.240001137611e-01 1.213979740294e-01 1.187879331518e-01 1.161689995113e-01 1.135455315538e-01 1.109167603459e-01 1.082836258281e-01 1.056496476175e-01 1.030121690528e-01 1.003763672858e-01 9.774352929720e-02 9.511389242066e-02 9.249208654692e-02 8.987815809067e-02 8.727360099846e-02 8.468560590677e-02 8.211302902583e-02 7.956237077193e-02 7.703681337105e-02 7.453769526061e-02 7.207369557254e-02 6.964875404019e-02 6.726840487499e-02 6.494161365101e-02 6.267227639981e-02 6.047162629912e-02 5.835043718832e-02 5.631565603612e-02 5.438324068291e-02 5.256247986188e-02 5.086804695347e-02 4.931761667342e-02 4.792277244813e-02 4.670149550622e-02 4.566743246767e-02 4.483426310952e-02 4.421794214256e-02 4.382670821078e-02 4.366698717453e-02 4.374470469479e-02 4.405538689501e-02 4.459704169729e-02 4.536250140810e-02 4.633811594137e-02 4.751416510792e-02 4.887416206407e-02 5.040152376013e-02 5.208497081778e-02 5.390517926155e-02 5.585127423106e-02 5.791027337750e-02 6.006627394011e-02 6.231206251608e-02 6.463520570685e-02 6.702494858766e-02 6.947783459603e-02 7.198133678736e-02 7.453186601193e-02 7.712371162188e-02 7.974799728103e-02 8.240432066091e-02 8.508646686357e-02 8.779092861894e-02 9.051387000219e-02 9.324977956553e-02 9.599868457714e-02 9.875814312576e-02 1.015224855982e-01 1.042932949714e-01 1.070639621078e-01 1.098359928020e-01 1.126066994269e-01 1.153733336208e-01 1.181370658476e-01 1.208928801911e-01 1.236395444535e-01 1.263775235565e-01 1.291040197554e-01 1.318184382654e-01 1.345195324645e-01 1.372044080762e-01 1.398741197483e-01 1.425271681148e-01 1.451613122726e-01 1.477778006375e-01 1.503714917439e-01 1.529438159524e-01 1.554955806863e-01 1.580209692379e-01 1.605248916119e-01 1.630012305180e-01 1.654509152780e-01 1.678762026789e-01 1.702699611388e-01 1.726372915764e-01 1.749744761961e-01 1.772785388102e-01 1.795542558236e-01 1.817932751589e-01 1.840010422669e-01 1.861764965271e-01 1.883130721053e-01 1.904184424934e-01 1.924835131127e-01 1.945117640624e-01 1.965065357935e-01 1.984554446905e-01 2.003708098540e-01 2.022408254450e-01 2.040703572072e-01 2.058634557934e-01 2.076078998996e-01 2.093141528530e-01 2.109734184278e-01 2.125869647728e-01 2.141623294700e-01 2.156846306949e-01 2.171651982433e-01 2.185962332395e-01 2.199762129148e-01 2.213172751336e-01 2.226012656457e-01 2.238397784345e-01 2.250286765200e-01 2.261621678305e-01 2.272530494087e-01 2.282848876504e-01 2.292679341685e-01 2.301992374369e-01 2.310723621193e-01 2.318992969632e-01 2.326664490621e-01 2.333815978586e-01 2.340449411687e-01 2.346484518223e-01 2.352018221161e-01 2.356941605575e-01 2.361317856748e-01 2.365153223112e-01 2.368388248326e-01 2.371091603111e-01 2.373183378395e-01 2.374692984734e-01 2.375653056239e-01 2.376012064626e-01 2.375813680640e-01 2.375013860634e-01 2.373611956341e-01 2.371631375319e-01 2.369045512092e-01 2.365883707293e-01 2.362142611380e-01 2.357802396493e-01 2.352882584133e-01 2.347364120615e-01 2.341262893949e-01 2.334584393746e-01 2.327303582159e-01 2.319439018921e-01 2.310995548258e-01 2.301977021443e-01 2.292378124888e-01 2.282211288394e-01 2.271456246638e-01 2.260147230312e-01 2.248258503705e-01 2.235826513591e-01 2.222837163564e-01 2.209284578875e-01 2.195212709537e-01 2.180571545884e-01 2.165402841113e-01 2.149727343584e-01 2.133526959304e-01 2.116851644433e-01 2.099653879545e-01 2.081947499465e-01 2.063769376054e-01 2.045092241111e-01 2.025990564669e-01 2.006438293193e-01 1.986417477454e-01 1.965980572798e-01 1.945099860384e-01 1.923815275160e-01 1.902182009644e-01 1.880145069329e-01 1.857771742891e-01 1.835031260302e-01 1.811943230828e-01 1.788578716600e-01 1.764908529247e-01 1.741016236719e-01 1.716864123258e-01 1.692464684777e-01 1.667894749240e-01 1.643122863625e-01 1.618241554379e-01 1.593248180883e-01 1.568120870902e-01 1.542973416500e-01 1.517763793534e-01 1.492575271164e-01 1.467466487882e-01 1.442377152800e-01 1.417456836929e-01 1.392657203574e-01 1.368061535238e-01 1.343750193606e-01 1.319678738492e-01 1.295995658332e-01 1.272689301468e-01 1.249826295174e-01 1.227527899440e-01 1.205726279560e-01 1.184591034808e-01 1.164137397117e-01 1.144425532821e-01 1.125577049347e-01 1.107555661693e-01 1.090518992852e-01 1.074506188476e-01 1.059536413834e-01 1.045770670584e-01 1.033173954651e-01 1.021852123130e-01 1.011849152010e-01 1.003170078045e-01 9.959375959574e-02 9.901054902459e-02 9.857547418611e-02 9.828915377169e-02 9.814515871371e-02 9.815371323843e-02 9.830676185470e-02 9.860505447522e-02 9.904725083642e-02 9.961863306864e-02 1.003270677751e-01 1.011613295063e-01 1.021192713530e-01 1.031930104091e-01 1.043690405274e-01 1.056490344925e-01 1.070206193098e-01 1.084815675384e-01 1.100237573615e-01 1.116298846347e-01 1.133019436751e-01 1.150300202406e-01 1.168088358595e-01 1.186345493702e-01 1.204894063677e-01 1.223762586960e-01 1.242846846279e-01 1.262090484748e-01 1.281484051179e-01 1.300897656401e-01 1.320319581270e-01 1.339683626122e-01 1.358925462896e-01 1.378052152524e-01 1.396956528244e-01 1.415642942279e-01 1.434036417224e-01 1.452077270227e-01 1.469785282317e-01 1.487082655073e-01 1.503968020337e-01 1.520374742679e-01 1.536264070155e-01 1.551646344510e-01 1.566453845499e-01 1.580696853409e-01 1.594306642472e-01 1.607275042784e-01 1.619581806248e-01 1.631189121698e-01 1.642104403437e-01 1.652276004606e-01 1.661697404338e-01 1.670337468262e-01 1.678179826609e-01 1.685227679473e-01 1.691436899379e-01 1.696803233425e-01 1.701311980661e-01 1.704936000010e-01 1.707696953440e-01 1.709551163876e-01 1.710483437972e-01 1.710511306082e-01 1.709576597548e-01 1.707736099288e-01 1.704941972047e-01 1.701175033481e-01 1.696472575830e-01 1.690760209250e-01 1.684120757528e-01 1.676509506359e-01 1.667892326523e-01 1.658320515587e-01 1.647736678798e-01 1.636210423915e-01 1.623717049289e-01 1.610227376429e-01 1.595789596194e-01 1.580361575603e-01 1.563996968321e-01 1.546711955384e-01 1.528448605960e-01 1.509281952803e-01 1.489183594443e-01 1.468176066488e-01 1.446323896854e-01 1.423550806525e-01 1.399974086079e-01 1.375535405632e-01 1.350280073156e-01 1.324287220655e-01 1.297478350832e-01 1.269984534102e-01 1.241781048123e-01 1.212894374869e-01 1.183420563519e-01 1.153331503057e-01 1.122722613353e-01 1.091637026717e-01 1.060080643952e-01 1.028208673176e-01 9.959987395206e-02 9.635605754796e-02 9.310051965057e-02 8.983549771695e-02 8.658075613541e-02 8.334078199898e-02 8.013202587466e-02 7.697214887807e-02 7.387250951634e-02 7.086030679219e-02 6.795135540271e-02 6.517431932312e-02 6.255884545703e-02 6.013182143635e-02 5.793151114514e-02 5.599154248543e-02 5.434894921828e-02 5.303989642614e-02 5.209336606165e-02 5.153878690552e-02 5.138997389689e-02 5.165337509622e-02 5.232542083396e-02 5.338814792887e-02 5.482236479135e-02 5.659174449041e-02 5.866669383076e-02 6.100861305755e-02 6.358328943504e-02 6.635735423274e-02 6.929855917956e-02 7.238020756400e-02 7.557482017239e-02 7.886059340836e-02 8.221609611687e-02 8.562411504947e-02 8.906710644701e-02 9.253101939955e-02 9.600340075900e-02 9.947043498881e-02 1.029237078277e-01 1.063521113473e-01 1.097460234082e-01 1.130998435391e-01 1.164023402079e-01 1.196480904434e-01 1.228311925986e-01 1.259409512071e-01 1.289771292937e-01 1.319299870413e-01 1.347947979974e-01 1.375693576719e-01 1.402431361125e-01 1.428181789679e-01 1.452862999059e-01 1.476422140287e-01 1.498872859408e-01 1.520102873784e-01 1.540115995128e-01 1.558895749166e-01 1.576339143620e-01 1.592519279908e-01 1.607318284047e-01 1.620742823678e-01 1.632815599827e-01 1.643389115150e-01 1.652581150948e-01 1.660287996595e-01 1.666483579636e-01 1.671235291651e-01 1.674408104399e-01 1.676096984288e-01 1.676262400180e-01 1.674841313629e-01 1.671937308634e-01 1.667444617212e-01 1.661412376207e-01 1.653871386786e-01 1.644738027201e-01 1.634119180333e-01 1.621970020588e-01 1.608299460338e-01 1.593203296240e-01 1.576610222907e-01 1.558617971555e-01 1.539242938820e-01 1.518486728218e-01 1.496449608646e-01 1.473142562233e-01 1.448630341949e-01 1.423002771270e-01 1.396296376485e-01 1.368634184148e-01 1.340088323112e-01 1.310775850250e-01 1.280824694895e-01 1.250356424777e-01 1.219550586942e-01 1.188560142685e-01 1.157594363584e-01 1.126876099507e-01 1.096659210827e-01 1.067232134643e-01 1.038900599941e-01 1.012024644352e-01 9.869618747100e-02 9.641290470714e-02 9.439620131225e-02 9.268675492767e-02 9.133139034745e-02 9.037025771269e-02 8.984196033801e-02 8.978040450207e-02 9.020491135130e-02 9.113518998740e-02 9.257364177482e-02 9.451262008191e-02 9.694262825675e-02 9.983686214348e-02 1.031703811225e-01 1.069129840242e-01 1.110276527633e-01 1.154822463588e-01 1.202415577844e-01 1.252708371868e-01 1.305405176681e-01 1.360160463972e-01 1.416723850468e-01 1.474824918249e-01 1.534194051223e-01 1.594631114444e-01 1.655895201808e-01 1.717775303506e-01 1.780106466661e-01 1.842657143000e-01 1.905296247017e-01 1.967817335454e-01 2.030065883961e-01 2.091909491308e-01 2.153161448144e-01 2.213696289259e-01 2.273377683535e-01 2.332045003931e-01 2.389574167649e-01 2.445820464842e-01 2.500654671957e-01 2.553942988165e-01 2.605545775045e-01 2.655354132273e-01 2.703232539773e-01 2.749063763425e-01 2.792748528735e-01 2.834146793687e-01 2.873158863091e-01 2.909663638072e-01 2.943550722412e-01 2.974718616646e-01 3.003063107534e-01 3.028501448089e-01 3.050945263672e-01 3.070290095749e-01 3.086481477905e-01 3.099425010968e-01 3.109064004364e-01 3.115337884632e-01 3.118179189826e-01 3.117551598889e-01 3.113409527641e-01 3.105739959543e-01 3.094509761738e-01 3.079727256075e-01 3.061399489008e-01 3.039530777582e-01 3.014172895161e-01 2.985341004093e-01 2.953104425135e-01 2.917569751534e-01 2.878768996925e-01 2.836884760241e-01 2.792010173703e-01 2.744294530167e-01 2.693989261212e-01 2.641219624236e-01 2.586267580089e-01 2.529429482946e-01 2.470939894694e-01 2.411208793354e-01 2.350574908200e-01 2.289473839412e-01 2.228428047139e-01 2.167897090362e-01 2.108503449702e-01 2.050879765122e-01 1.995649667074e-01 1.943594600312e-01 1.895431112396e-01 1.851920295264e-01 1.813855206626e-01 1.781943289939e-01 1.756879385642e-01 1.739233307895e-01 1.729422736822e-01 1.727743086987e-01 1.734268887362e-01 1.748881158301e-01 1.771307308289e-01 1.801079111071e-01 1.837594445413e-01 1.880181788867e-01 1.928058146441e-01 1.980425743754e-01 2.036484658130e-01 2.095402893678e-01 2.156432477951e-01 2.218810285490e-01 2.281827614656e-01 2.344863846356e-01 2.407270165103e-01 2.468504815461e-01 2.528076914417e-01 2.585469419805e-01 2.640295018171e-01 2.692131509118e-01 2.740640269943e-01 2.785523085685e-01 2.826462674245e-01 2.863255671638e-01 2.895697246648e-01 2.923578303331e-01 2.946817023808e-01 2.965277454191e-01 2.978882028171e-01 2.987651602246e-01 2.991523507384e-01 2.990549384701e-01 2.984813827040e-01 2.974385470910e-01 2.959415837432e-01 2.940088706628e-01 2.916539492865e-01 2.889075074462e-01 2.857915672652e-01 2.823324344464e-01 2.785704765187e-01 2.745309129933e-01 2.702548611725e-01 2.657826946494e-01 2.611503914813e-01 2.564068299739e-01 2.515913471412e-01 2.467489164077e-01 2.419290550634e-01 2.371676157816e-01 2.325142517261e-01 2.280063366524e-01 2.236792615709e-01 2.195752231418e-01 2.157165569446e-01 2.121346895359e-01 2.088489239306e-01 2.058723992534e-01 2.032170798034e-01 2.008835850525e-01 1.988706883426e-01 1.971722160927e-01 1.957777821594e-01 1.946723775671e-01 1.938412128258e-01 1.932709822445e-01 1.929434175499e-01 1.928472698287e-01 1.929719944914e-01 1.933067580416e-01 1.938528897696e-01 1.946062556062e-01 1.955741319815e-01 1.967654344144e-01 1.981870440172e-01 1.998599023966e-01 2.017948955064e-01 2.040071646328e-01 2.065158557732e-01 2.093257961955e-01 2.124489734159e-01 2.158861882361e-01 2.196325624041e-01 2.236804560845e-01 2.280068885483e-01 2.325902705563e-01 2.373964989525e-01 2.423825038540e-01 2.475055390169e-01 2.527087223518e-01 2.579390385933e-01 2.631314404239e-01 2.682243770561e-01 2.731535475254e-01 2.778486440545e-01 2.822520107979e-01 2.862936391276e-01 2.899132618555e-01 2.930580447033e-01 2.956694989575e-01 2.977014047917e-01 2.991145558315e-01 2.998688199973e-01 2.999404255821e-01 2.993112504804e-01 2.979687022531e-01 2.959145582278e-01 2.931598546379e-01 2.897254516573e-01 2.856448306516e-01 2.809653829930e-01 2.757446615015e-01 2.700555375937e-01 2.639839146557e-01 2.576299388631e-01 2.511085718704e-01 2.445403840473e-01 2.380690708294e-01 2.318399108688e-01 2.259996895260e-01 2.207071394789e-01 2.161023467128e-01 2.123168428837e-01 2.094627255416e-01 2.076117658172e-01 2.068095075582e-01 2.070532502191e-01 2.083011400231e-01 2.104803493380e-01 2.134817511767e-01 2.171828521564e-01 2.214454169607e-01 2.261309663305e-01 2.311083810062e-01 2.362529302372e-01 2.414580034796e-01 2.466349650222e-01 2.517103277568e-01 2.566332111847e-01 2.613692325743e-01 2.659019719192e-01 2.702313330816e-01 2.743721808623e-01 2.783436099727e-01 2.821841462896e-01 2.859282871451e-01 2.896148644142e-01 2.932844458462e-01 2.969670563679e-01 3.006881374423e-01 3.044596354124e-01 3.082807802249e-01 3.121385380826e-01 3.159990491570e-01 3.198200441637e-01 3.235429727964e-01 3.270943288062e-01 3.304000355051e-01 3.333704119935e-01 3.359192572983e-01 3.379603821330e-01 3.394029750832e-01 3.401763532694e-01 3.402063286019e-01 3.394373245951e-01 3.378315853071e-01 3.353582760457e-01 3.320166633375e-01 3.278182310059e-01 3.227978556635e-01 3.170175818438e-01 3.105514787481e-01 3.035089887192e-01 2.960118680923e-01 2.882015954276e-01 2.802495979594e-01 2.723257222266e-01 2.646227846620e-01 2.573314149448e-01 2.506357499794e-01 2.447136101892e-01 2.397060647875e-01 2.357261640275e-01 2.328414303757e-01 2.310662116883e-01 2.303729863325e-01 2.306843739601e-01 2.318890498030e-01 2.338544320110e-01 2.364313269190e-01 2.394776805398e-01 2.428522947249e-01 2.464350777489e-01 2.501279782392e-01 2.538483588409e-01 2.575400080629e-01 2.611637445464e-01 2.646964217361e-01 2.681257118609e-01 2.714483763713e-01 2.746614544386e-01 2.777608324089e-01 2.807401775588e-01 2.835829296998e-01 2.862679596606e-01 2.887637632251e-01 2.910326991763e-01 2.930383133562e-01 2.947334411358e-01 2.960833350914e-01 2.970554937347e-01 2.976212167434e-01 2.977801041723e-01 2.975346015149e-01 2.969127231824e-01 2.959654493628e-01 2.947577514376e-01 2.933806315291e-01 2.919374111335e-01 2.905448134542e-01 2.893267150174e-01 2.884057546624e-01 2.879007240045e-01 2.879120272675e-01 2.885242519280e-01 2.897938180098e-01 2.917486493476e-01 2.943923887335e-01 2.976958247631e-01 3.016123647669e-01 3.060732859466e-01 3.109961625436e-01 3.162990621743e-01 3.218867615749e-01 3.276732095265e-01 3.335697353646e-01 3.394939585842e-01 3.453667541832e-01 3.511095736396e-01 3.566502506459e-01 3.619108496775e-01 3.668184489168e-01 3.713057822704e-01 3.752974432404e-01 3.787383537125e-01 3.815754339641e-01 3.837659303515e-01 3.852953545080e-01 3.861569150207e-01 3.863744351938e-01 3.859950074121e-01 3.850904849005e-01 3.837567134432e-01 3.820997051667e-01 3.802491642414e-01 3.783258248244e-01 3.764458991297e-01 3.747135627684e-01 3.731889163096e-01 3.719087313515e-01 3.708630447902e-01 3.699981278192e-01 3.692379446453e-01 3.684662950100e-01 3.675744184629e-01 3.664426854380e-01 3.649802962386e-01 3.631410435281e-01 3.609077257390e-01 3.583413946937e-01 3.555530135566e-01 3.527060289268e-01 3.500296865656e-01 3.477649855393e-01 3.461739921987e-01 3.454937017162e-01 3.459039207794e-01 3.475202775627e-01 3.503490869856e-01 3.543053022844e-01 3.592039940476e-01 3.647873238324e-01 3.707573248773e-01 3.767844030462e-01 3.825636623342e-01 3.878158729305e-01 3.923121700433e-01 3.958945136398e-01 3.984578821839e-01 3.999799808867e-01 4.004886694041e-01 4.000648438173e-01 3.988439792596e-01 3.969641951498e-01 3.945982812927e-01 3.919090563095e-01 3.890350612194e-01 3.861152010963e-01 3.832395704535e-01 3.804806542957e-01 3.778857713809e-01 3.754752569276e-01 3.732688819625e-01 3.712640690020e-01 3.694664351198e-01 3.678759991029e-01 3.664928135068e-01 3.653200079185e-01 3.643459307593e-01 3.635637245450e-01 3.629543881122e-01 3.624894966433e-01 3.621539691755e-01 3.619198377845e-01 3.617822231091e-01 3.617446145630e-01 3.618251521293e-01 3.620607899572e-01 3.624809576865e-01 3.631246378399e-01 3.639983916133e-01 3.650789532365e-01 3.663040861135e-01 3.675549538825e-01 3.686787251770e-01 3.694864651256e-01 3.697730460916e-01 3.693539232626e-01 3.680744671316e-01 3.658519508580e-01 3.626771803353e-01 3.586478610210e-01 3.539662027944e-01 3.489184958402e-01 3.438870552441e-01 3.392901477161e-01 3.355597319648e-01 3.331003806273e-01 3.322279093586e-01 3.331653101923e-01 3.360033891139e-01 3.407282096125e-01 3.472284196561e-01 3.553176637933e-01 3.647837462014e-01 3.753662621925e-01 3.868010082012e-01 3.988014452134e-01 4.110565912635e-01 4.232554149365e-01 4.350652087337e-01 4.461783118125e-01 4.563226740015e-01 4.652694215400e-01 4.728843085635e-01 4.791005147498e-01 4.839445023864e-01 4.875223624792e-01 4.899692081143e-01 4.914590857724e-01 4.921369702352e-01 4.921106248843e-01 4.914353997736e-01 4.901033807059e-01 4.880826601295e-01 4.853171534981e-01 4.817865068992e-01 4.775396432636e-01 4.727043494192e-01 4.675465339702e-01 4.624399467268e-01 4.578827325480e-01 4.544632616039e-01 4.527893674480e-01 4.534423466767e-01 4.568454150035e-01 4.631915476042e-01 4.723683981713e-01 4.839177459596e-01 4.971041096559e-01 5.109646242163e-01 5.244480421778e-01 5.365423621429e-01 5.463708426749e-01 5.497308640496e-01 5.489064493403e-01 5.480236291901e-01 5.495371979927e-01 5.520037107522e-01 5.516801551284e-01 5.462830864698e-01 5.373580781757e-01 5.292802734560e-01 5.255948525811e-01 5.259321234604e-01 5.266842914741e-01 5.247851484838e-01 5.207423536496e-01 5.182033824185e-01 5.204368099144e-01 5.269902230416e-01 5.339588858906e-01 5.375611906340e-01 5.373755939514e-01 5.363728239969e-01 5.378477132600e-01 5.420035124487e-01 5.455544010643e-01 5.447409538428e-01 5.387693506588e-01 5.306579371402e-01 5.247593903410e-01 5.229955801046e-01 5.233859829592e-01 5.224211233787e-01 5.187965807612e-01 5.149572268214e-01 5.149780819884e-01 5.206086153459e-01 5.294235152620e-01 5.370223113457e-01 5.408707572695e-01 5.421490122230e-01 5.442170844004e-01 5.490989006349e-01 5.553481450567e-01 5.594635659009e-01 5.592966797641e-01 5.562198641514e-01 5.542142300680e-01 5.565836068739e-01 5.632353708864e-01 5.713427805737e-01 5.785831475245e-01 5.854995925132e-01 5.948512319868e-01 6.085863003397e-01 6.254381498274e-01 6.416294743500e-01 6.539235476122e-01 6.619561448400e-01 6.679013250582e-01 6.739960464480e-01 6.802097553365e-01 6.844974931111e-01 6.856047738072e-01 6.858401231656e-01 6.906973090246e-01 7.045152105021e-01 6.940994125583e-01 6.683426066303e-01 6.558394584071e-01 6.253584496877e-01 6.026987203663e-01 5.999619477101e-01 6.072286445719e-01 6.105471814701e-01 6.108128006493e-01 6.211222505584e-01 6.466629926230e-01 6.724136846056e-01 6.756172828185e-01 6.470798115041e-01 6.031193180829e-01 5.801556533017e-01 6.022114183564e-01 6.505956978258e-01 6.865705301316e-01 6.881050102398e-01 6.613133196457e-01 6.317665207492e-01 6.209997964649e-01 6.260768261223e-01 6.295304419879e-01 6.255650358793e-01 6.273518161614e-01 6.473057965700e-01 6.749185380969e-01 6.843606030239e-01 6.609567094189e-01 6.176593130270e-01 5.894839868387e-01 6.003582430883e-01 6.334180689396e-01 6.535825442066e-01 6.441324982865e-01 6.152325771574e-01 5.898066166861e-01 5.798943237960e-01 5.775560952909e-01 5.710985187917e-01 5.608380721552e-01 5.557072440672e-01 5.593629149362e-01 5.659369896705e-01 5.693010493630e-01 5.693692492717e-01 5.679110587731e-01 5.637929171959e-01 5.583837786482e-01 5.632433937741e-01 5.915779236787e-01 6.368274227416e-01 6.714079084074e-01 6.706234625352e-01 6.346901473177e-01 5.949801858682e-01 5.928074959357e-01 6.327785158276e-01 6.778705875239e-01 6.953055626965e-01 6.818283440666e-01 6.572933165154e-01 6.418712149447e-01 6.376945846188e-01 6.362314929400e-01 6.372677317009e-01 6.494825050237e-01 6.725884323672e-01 6.903065045297e-01 6.863727846900e-01 6.623026698406e-01 6.385691889942e-01 6.356658680625e-01 6.522641559732e-01 6.699728824894e-01 6.755505284097e-01 6.698301196288e-01 6.595319140513e-01 6.472813208332e-01 6.326321117710e-01 6.198662942351e-01 6.180253048264e-01 6.296951211448e-01 6.450668903251e-01 6.517174378038e-01 6.464518659869e-01 6.358658572435e-01 6.276684889722e-01 6.250357107204e-01 6.298156724718e-01 6.444519724682e-01 6.647687430938e-01 6.754434772131e-01 6.614741834888e-01 6.269085173061e-01 6.012585435646e-01 6.136818020013e-01 6.516300336581e-01 6.724543841596e-01 6.512294005850e-01 6.057776042256e-01 5.856437525865e-01 6.154554828265e-01 6.585817831835e-01 6.693451855385e-01 6.435407813424e-01 6.197263414390e-01 6.345300527558e-01 6.714971599073e-01 6.865733325736e-01 6.657199285580e-01 6.405971809218e-01 6.516648558760e-01 6.896223298194e-01 7.070477052689e-01 6.801936108079e-01 6.379820286422e-01 6.369259826583e-01 6.857597262173e-01 7.295563092631e-01 7.229411124098e-01 6.746779512657e-01 6.409188303248e-01 6.647384631689e-01 7.159176318415e-01 7.375111905852e-01 7.117571801568e-01 6.692681285532e-01 6.548067119324e-01 6.737991769377e-01
 1.963052115373e-01 1.941703286943e-01 1.924256562718e-01 1.909065146170e-01 1.891117001786e-01 1.869299120041e-01 1.847852409059e-01 1.830222364079e-01 1.814328779087e-01 1.795663004013e-01 1.773487386822e-01 1.751746004902e-01 1.733709699030e-01 1.717485385687e-01 1.698508536113e-01 1.675858153615e-01 1.653744634592e-01 1.635704235176e-01 1.619456377613e-01 1.600078536745e-01 1.576984890712e-01 1.554754216859e-01 1.536605532662e-01 1.519957891085e-01 1.500157796608e-01 1.476844950301e-01 1.454320831674e-01 1.435681766553e-01 1.418606625346e-01 1.398550732291e-01 1.374993761273e-01 1.352211879331e-01 1.333391593400e-01 1.316074103924e-01 1.295661237380e-01 1.271890897573e-01 1.249165167030e-01 1.230316474917e-01 1.212692901811e-01 1.191982733657e-01 1.168164071096e-01 1.145450538038e-01 1.126505378349e-01 1.108751587364e-01 1.087982678923e-01 1.064157214344e-01 1.041453955528e-01 1.022419177522e-01 1.004458808607e-01 9.835988321440e-02 9.600068163900e-02 9.375554557000e-02 9.183737748589e-02 9.000646523336e-02 8.792448084530e-02 8.561444262165e-02 8.341426308203e-02 8.150644502218e-02 7.967649599075e-02 7.762708042899e-02 7.538809428711e-02 7.326033768432e-02 7.139416133411e-02 6.959536818604e-02 6.761511399117e-02 6.548242390046e-02 6.344315560504e-02 6.162142560047e-02 5.987661447661e-02 5.801304677030e-02 5.604176420958e-02 5.414749926771e-02 5.243424300860e-02 5.080632118609e-02 4.912769325488e-02 4.741222588466e-02 4.578521078748e-02 4.431228354224e-02 4.293446371659e-02 4.157886678021e-02 4.026215127571e-02 3.906183676625e-02 3.801489430164e-02 3.708850193746e-02 3.625154346110e-02 3.552538670816e-02 3.494883362164e-02 3.453173905674e-02 3.426603392305e-02 3.415604647058e-02 3.420852944717e-02 3.441138237791e-02 3.475031713859e-02 3.523791791902e-02 3.589838572220e-02 3.672120306664e-02 3.765071412078e-02 3.864635163218e-02 3.973795114815e-02 4.097955517488e-02 4.236041306199e-02 4.379950173592e-02 4.523710230216e-02 4.670099209676e-02 4.827145923393e-02 4.997109409369e-02 5.172565925890e-02 5.344485781257e-02 5.513257639153e-02 5.687539100114e-02 5.873410426418e-02 6.066899914974e-02 6.258639809165e-02 6.444200342527e-02 6.629117657193e-02 6.822051456657e-02 7.024256079363e-02 7.228451240278e-02 7.427475683662e-02 7.621998961877e-02 7.818986339457e-02 8.023347763614e-02 8.232673021157e-02 8.440231480224e-02 8.642732172019e-02 8.843365074702e-02 9.047344496387e-02 9.255853760686e-02 9.465696660264e-02 9.673039733056e-02 9.877252521591e-02 1.008095605536e-01 1.028652603154e-01 1.049392845135e-01 1.070137827541e-01 1.090749807859e-01 1.111208857723e-01 1.131587192407e-01 1.151969377420e-01 1.172424885754e-01 1.192956296041e-01 1.213546174217e-01 1.234130189749e-01 1.254639445199e-01 1.275028847129e-01 1.295368991286e-01 1.315730174657e-01 1.336101681281e-01 1.356450166238e-01 1.376698506180e-01 1.396778138305e-01 1.416712337462e-01 1.436521698243e-01 1.456168232690e-01 1.475711526144e-01 1.495320861448e-01 1.515109745821e-01 1.535025795398e-01 1.554808263308e-01 1.574214521824e-01 1.593316970172e-01 1.612550274686e-01 1.632234283313e-01 1.652185810580e-01 1.671847947669e-01 1.690707988669e-01 1.708823103644e-01 1.726818114629e-01 1.745260001089e-01 1.764078005939e-01 1.782640224637e-01 1.800353615758e-01 1.817231667667e-01 1.833980010366e-01 1.851317734356e-01 1.869258042558e-01 1.887199846677e-01 1.904534287566e-01 1.921236440950e-01 1.937880296725e-01 1.955044898686e-01 1.972720343460e-01 1.990416216578e-01 2.007676846097e-01 2.024427673340e-01 2.040937048142e-01 2.057524985352e-01 2.074299780522e-01 2.091086180370e-01 2.107619390777e-01 2.123637673447e-01 2.139079182693e-01 2.154281513930e-01 2.169658567666e-01 2.185283050055e-01 2.200748824570e-01 2.215513370331e-01 2.229549777430e-01 2.243459516003e-01 2.257837595716e-01 2.272590515511e-01 2.287036073097e-01 2.300691505592e-01 2.313763310996e-01 2.327023162266e-01 2.340917022247e-01 2.355060319753e-01 2.368694294605e-01 2.381517614280e-01 2.393999762183e-01 2.406945758288e-01 2.420531337146e-01 2.434079122955e-01 2.446822761540e-01 2.458802412651e-01 2.470813604776e-01 2.483510835632e-01 2.496580662234e-01 2.509084136686e-01 2.520606971503e-01 2.531725746126e-01 2.543328810922e-01 2.555506748778e-01 2.567485629894e-01 2.578521595292e-01 2.588797776449e-01 2.599168684096e-01 2.610095405329e-01 2.621156684728e-01 2.631539145631e-01 2.641001880467e-01 2.650139867781e-01 2.659661552319e-01 2.669553064097e-01 2.679085739105e-01 2.687727704511e-01 2.695734491303e-01 2.703902717977e-01 2.712538431612e-01 2.721098161433e-01 2.728851715568e-01 2.735848627582e-01 2.742841686650e-01 2.750323155411e-01 2.757869547567e-01 2.764693790035e-01 2.770691681784e-01 2.776607253493e-01 2.783002855657e-01 2.789516213624e-01 2.795362056184e-01 2.800373436951e-01 2.805237493365e-01 2.810561495603e-01 2.816025869396e-01 2.820848138631e-01 2.824870056919e-01 2.828718712773e-01 2.832971476007e-01 2.837357182847e-01 2.841130722830e-01 2.844152914384e-01 2.847036272497e-01 2.850277019087e-01 2.853575364964e-01 2.856267986094e-01 2.858272405826e-01 2.860181809604e-01 2.862397772736e-01 2.864559526545e-01 2.866125008838e-01 2.867146330215e-01 2.868153018418e-01 2.869370838422e-01 2.870380079907e-01 2.870791012127e-01 2.870819231663e-01 2.870930929583e-01 2.871123137614e-01 2.870969146486e-01 2.870215863991e-01 2.869206350021e-01 2.868298520973e-01 2.867363847358e-01 2.865976882192e-01 2.864085603184e-01 2.861981486968e-01 2.859898748766e-01 2.857647789334e-01 2.854962209499e-01 2.851916505447e-01 2.848730673561e-01 2.845406318245e-01 2.841770286093e-01 2.837766163054e-01 2.833554957196e-01 2.829252194345e-01 2.824682259482e-01 2.819699318059e-01 2.814423523946e-01 2.809045018945e-01 2.803551813777e-01 2.797734921963e-01 2.791512399854e-01 2.785049446302e-01 2.778485337245e-01 2.771731675652e-01 2.764660254738e-01 2.757276941940e-01 2.749677380126e-01 2.741886743083e-01 2.733846782858e-01 2.725548307669e-01 2.717023089768e-01 2.708268073763e-01 2.699239323594e-01 2.689923599773e-01 2.680412689471e-01 2.670709528703e-01 2.660750049277e-01 2.650472647612e-01 2.639920660080e-01 2.629178134970e-01 2.618245949912e-01 2.607027692012e-01 2.595507100901e-01 2.583721390821e-01 2.571717616080e-01 2.559496003357e-01 2.547013442514e-01 2.534253963784e-01 2.521236667465e-01 2.507957295141e-01 2.494447138133e-01 2.480716455412e-01 2.466721492270e-01 2.452455648855e-01 2.437928954508e-01 2.423163333753e-01 2.408196669965e-01 2.392967295083e-01 2.377471642744e-01 2.361715268544e-01 2.345723973920e-01 2.329520028417e-01 2.313076241090e-01 2.296350961172e-01 2.279381700763e-01 2.262181469569e-01 2.244752423854e-01 2.227097918011e-01 2.209173284014e-01 2.191002232303e-01 2.172606340989e-01 2.153999060890e-01 2.135144808138e-01 2.116043516192e-01 2.096691667046e-01 2.077127970153e-01 2.057347701009e-01 2.037337389806e-01 2.017084131951e-01 1.996587601970e-01 1.975873663978e-01 1.954959971130e-01 1.933814281028e-01 1.912453276538e-01 1.890857424675e-01 1.869039863035e-01 1.847032413536e-01 1.824815883719e-01 1.802385465324e-01 1.779747852031e-01 1.756888060037e-01 1.733850237158e-01 1.710608265170e-01 1.687171300429e-01 1.663566197224e-01 1.639741281808e-01 1.615740025083e-01 1.591557870914e-01 1.567197225091e-01 1.542676713326e-01 1.517977228548e-01 1.493103804351e-01 1.468079369016e-01 1.442885069971e-01 1.417554950085e-01 1.392082655389e-01 1.366462391037e-01 1.340715448813e-01 1.314833873607e-01 1.288824157768e-01 1.262720531470e-01 1.236509919184e-01 1.210199369528e-01 1.183814298592e-01 1.157336857392e-01 1.130798456385e-01 1.104220713360e-01 1.077592274742e-01 1.050955423289e-01 1.024292703925e-01 9.976309300673e-02 9.710144235820e-02 9.444172442360e-02 9.179095203592e-02 8.914944875261e-02 8.651677094409e-02 8.390158076865e-02 8.130325620054e-02 7.872661282016e-02 7.617724341287e-02 7.365519457570e-02 7.117011598826e-02 6.872790162335e-02 6.633116685909e-02 6.399168257597e-02 6.171442339695e-02 5.950978710897e-02 5.739011999359e-02 5.536312833772e-02 5.344401405165e-02 5.164539653574e-02 4.998118555515e-02 4.847137698738e-02 4.712749233068e-02 4.596842057770e-02 4.501049924995e-02 4.426427023778e-02 4.374658832822e-02 4.346506274765e-02 4.342353598289e-02 4.362610033288e-02 4.406735286346e-02 4.474165130535e-02 4.564088025043e-02 4.674931829427e-02 4.805503479901e-02 4.954159058528e-02 5.119122410378e-02 5.299121534836e-02 5.492331058035e-02 5.697450244088e-02 5.913318662358e-02 6.138405517600e-02 6.371946150878e-02 6.612756773431e-02 6.859777781516e-02 7.112728346708e-02 7.370458007849e-02 7.632632331643e-02 7.898564013433e-02 8.167412727736e-02 8.439252151804e-02 8.713304474854e-02 8.989358024221e-02 9.267141525100e-02 9.545981289766e-02 9.825925209711e-02 1.010679767012e-01 1.038798602797e-01 1.066970763157e-01 1.095134788011e-01 1.123284130170e-01 1.151411908776e-01 1.179482252601e-01 1.207491691729e-01 1.235434233025e-01 1.263252067852e-01 1.290987042233e-01 1.318594209540e-01 1.346066045545e-01 1.373402269244e-01 1.400553888794e-01 1.427546147032e-01 1.454352775368e-01 1.480954036340e-01 1.507374077921e-01 1.533556560891e-01 1.559512177754e-01 1.585255454807e-01 1.610720926825e-01 1.635960431688e-01 1.660922164081e-01 1.685593806469e-01 1.710009652432e-01 1.734091395788e-01 1.757897335486e-01 1.781404858932e-01 1.804546937119e-01 1.827419466828e-01 1.849899006872e-01 1.872063334172e-01 1.893896148911e-01 1.915313543386e-01 1.936409688085e-01 1.957074782137e-01 1.977374993203e-01 1.997328727228e-01 2.016812616166e-01 2.035951045013e-01 2.054621255190e-01 2.072880984685e-01 2.090767054570e-01 2.108138522317e-01 2.125126972682e-01 2.141625820959e-01 2.157649932211e-01 2.173288446140e-01 2.188368143154e-01 2.203034104506e-01 2.217193115912e-01 2.230842909320e-01 2.244067094881e-01 2.256702654943e-01 2.268892391222e-01 2.280556247280e-01 2.291663371923e-01 2.302319769696e-01 2.312372911336e-01 2.321942484553e-01 2.330986093680e-01 2.339452010978e-01 2.347422070765e-01 2.354778775134e-01 2.361603193087e-01 2.367894692890e-01 2.373595442941e-01 2.378771753231e-01 2.383325218920e-01 2.387310612567e-01 2.390749467009e-01 2.393579558351e-01 2.395870620482e-01 2.397539847677e-01 2.398615027549e-01 2.399113222068e-01 2.398995227952e-01 2.398312337785e-01 2.397032977874e-01 2.395149023328e-01 2.392688482405e-01 2.389612575630e-01 2.385945302661e-01 2.381703941074e-01 2.376838902016e-01 2.371386575978e-01 2.365336834411e-01 2.358690221934e-01 2.351466123014e-01 2.343640317766e-01 2.335224466896e-01 2.326229547604e-01 2.316637563267e-01 2.306483775218e-01 2.295742303391e-01 2.284426202208e-01 2.272553889301e-01 2.260090541627e-01 2.247085670340e-01 2.233527626148e-01 2.219424406720e-01 2.204811821804e-01 2.189641168464e-01 2.173937510855e-01 2.157708067469e-01 2.140964696649e-01 2.123739273682e-01 2.106024554910e-01 2.087803827880e-01 2.069116830162e-01 2.049935973749e-01 2.030316574852e-01 2.010281887164e-01 1.989800224419e-01 1.968919604427e-01 1.947607700325e-01 1.925904844266e-01 1.903847274930e-01 1.881426222118e-01 1.858714409044e-01 1.835658415443e-01 1.812286674428e-01 1.788666861344e-01 1.764760661898e-01 1.740663761854e-01 1.716350598897e-01 1.691818677709e-01 1.667159069808e-01 1.642340686428e-01 1.617429748017e-01 1.592479937327e-01 1.567422157090e-01 1.542417878687e-01 1.517395553391e-01 1.492438569652e-01 1.467619982415e-01 1.442875390233e-01 1.418366462568e-01 1.394060376407e-01 1.370018546232e-01 1.346344511215e-01 1.322981765727e-01 1.300084241201e-01 1.277648283171e-01 1.255734088997e-01 1.234458683309e-01 1.213785825264e-01 1.193862353151e-01 1.174712943966e-01 1.156377595895e-01 1.138998118724e-01 1.122552205261e-01 1.107165528425e-01 1.092872415841e-01 1.079687419534e-01 1.067763630962e-01 1.057070949416e-01 1.047718340909e-01 1.039714682373e-01 1.033051264733e-01 1.027860435150e-01 1.024068270136e-01 1.021746912667e-01 1.020888122272e-01 1.021402487613e-01 1.023386101159e-01 1.026753842474e-01 1.031523962213e-01 1.037637400239e-01 1.044961064014e-01 1.053560783332e-01 1.063311984885e-01 1.074206832613e-01 1.086164216753e-01 1.099018035506e-01 1.112809241521e-01 1.127413562430e-01 1.142807954138e-01 1.158914204656e-01 1.175583498167e-01 1.192815003777e-01 1.210504470925e-01 1.228614004001e-01 1.247085292370e-01 1.265798220936e-01 1.284744083765e-01 1.303836604541e-01 1.323001971321e-01 1.342249994912e-01 1.361452417843e-01 1.380615061648e-01 1.399651216751e-01 1.418494251431e-01 1.437163170219e-01 1.455563719253e-01 1.473701714739e-01 1.491488671171e-01 1.508882754661e-01 1.525893305506e-01 1.542456588117e-01 1.558557316806e-01 1.574138237720e-01 1.589165262476e-01 1.603640825941e-01 1.617511626175e-01 1.630768040794e-01 1.643376898300e-01 1.655292658124e-01 1.666523082899e-01 1.677018812553e-01 1.686787593028e-01 1.695787046044e-01 1.703984077829e-01 1.711393177746e-01 1.717979291207e-01 1.723735132469e-01 1.728637953475e-01 1.732657974630e-01 1.735803574574e-01 1.738032632620e-01 1.739383839777e-01 1.739802543795e-01 1.739276729632e-01 1.737831530063e-01 1.735401231734e-01 1.732057644167e-01 1.727733288921e-01 1.722422544130e-01 1.716165116425e-01 1.708885774923e-01 1.700660299909e-01 1.691458584848e-01 1.681252433467e-01 1.670074332904e-01 1.657889957062e-01 1.644742286770e-01 1.630646521971e-01 1.615531717038e-01 1.599488050320e-01 1.582451954950e-01 1.564485157660e-01 1.545600257589e-01 1.525742091679e-01 1.505016328780e-01 1.483364565627e-01 1.460821771728e-01 1.437452881534e-01 1.413188254522e-01 1.388131096584e-01 1.362263606807e-01 1.335606472070e-01 1.308245400816e-01 1.280125654375e-01 1.251348887368e-01 1.221927160736e-01 1.191869824692e-01 1.161306425486e-01 1.130185184832e-01 1.098621556153e-01 1.066681388911e-01 1.034354148959e-01 1.001822712674e-01 9.690702137957e-02 9.362388241861e-02 9.034259996976e-02 8.706998563795e-02 8.382701690693e-02 8.061921722222e-02 7.746838269290e-02 7.439209239353e-02 7.140847692260e-02 6.854531394119e-02 6.582473578748e-02 6.327880661507e-02 6.094044053443e-02 5.883906585520e-02 5.701602498238e-02 5.550241665054e-02 5.433156452071e-02 5.353466414424e-02 5.312837017673e-02 5.313191070210e-02 5.354065940668e-02 5.435009765117e-02 5.554183151033e-02 5.708753759729e-02 5.896061387591e-02 6.112312497235e-02 6.354221738366e-02 6.618342502938e-02 6.901350383862e-02 7.200328597488e-02 7.512556738596e-02 7.835463760799e-02 8.166954797037e-02 8.504883026929e-02 8.847551898788e-02 9.193494363549e-02 9.541124184648e-02 9.889280771282e-02 1.023674243033e-01 1.058239195486e-01 1.092538054851e-01 1.126473868956e-01 1.159940629082e-01 1.192909273420e-01 1.225262112713e-01 1.256946151873e-01 1.287937678769e-01 1.318094766979e-01 1.347448216503e-01 1.375890731672e-01 1.403369864765e-01 1.429897017067e-01 1.455330362626e-01 1.479702854551e-01 1.502942993340e-01 1.524974933976e-01 1.545857625126e-01 1.565455272884e-01 1.583784143778e-01 1.600842526276e-01 1.616496710337e-01 1.630840418508e-01 1.643758693353e-01 1.655244395365e-01 1.665323301942e-01 1.673879244781e-01 1.680992238679e-01 1.686599740919e-01 1.690664286463e-01 1.693253642781e-01 1.694252174977e-01 1.693725572502e-01 1.691661757937e-01 1.687991031966e-01 1.682817110571e-01 1.676047177107e-01 1.667727115099e-01 1.657899032389e-01 1.646497004449e-01 1.633621205722e-01 1.619239448443e-01 1.603364200252e-01 1.586082155320e-01 1.567346289600e-01 1.547247481484e-01 1.525834743824e-01 1.503112483684e-01 1.479191125778e-01 1.454094718995e-01 1.427919810554e-01 1.400756383061e-01 1.372676312168e-01 1.343804292813e-01 1.314253550579e-01 1.284159710415e-01 1.253683455270e-01 1.222990267609e-01 1.192298733358e-01 1.161811969740e-01 1.131807180285e-01 1.102524133324e-01 1.074301309650e-01 1.047466946097e-01 1.022389724989e-01 9.994775027929e-02 9.791451859139e-02 9.618186183981e-02 9.479702356140e-02 9.379792526238e-02 9.322555967820e-02 9.311098254662e-02 9.347975776659e-02 9.434950656520e-02 9.572575895350e-02 9.760743337366e-02 9.998209533427e-02 1.028303283775e-01 1.061284515773e-01 1.098434531866e-01 1.139448131732e-01 1.183988973162e-01 1.231669731971e-01 1.282199576273e-01 1.335245965921e-01 1.390480204751e-01 1.447642917876e-01 1.506438472499e-01 1.566616125669e-01 1.627942929141e-01 1.690163915557e-01 1.753093783595e-01 1.816512283194e-01 1.880209701741e-01 1.944039526391e-01 2.007784126462e-01 2.071310850384e-01 2.134445300340e-01 2.197016460878e-01 2.258885972315e-01 2.319885066649e-01 2.379866234856e-01 2.438702957867e-01 2.496215719803e-01 2.552304154992e-01 2.606801908902e-01 2.659597929420e-01 2.710560160841e-01 2.759545998318e-01 2.806449879160e-01 2.851116484472e-01 2.893434025617e-01 2.933300274353e-01 2.970561664368e-01 3.005152907153e-01 3.036949696314e-01 3.065835601192e-01 3.091743092546e-01 3.114545964864e-01 3.134185529061e-01 3.150565662412e-01 3.163610548636e-01 3.173246005390e-01 3.179406925520e-01 3.182054987625e-01 3.181148936687e-01 3.176634076485e-01 3.168516494652e-01 3.156755838552e-01 3.141371531689e-01 3.122352611244e-01 3.099716778857e-01 3.073528778804e-01 3.043801335847e-01 3.010648763580e-01 2.974127461753e-01 2.934333480275e-01 2.891447858995e-01 2.845547130151e-01 2.796862074747e-01 2.745568492384e-01 2.691862567312e-01 2.636064859392e-01 2.578396219536e-01 2.519210952160e-01 2.458910893417e-01 2.397833960999e-01 2.336494083313e-01 2.275377676828e-01 2.214988669055e-01 2.155993982998e-01 2.098972488754e-01 2.044641576969e-01 1.993731238504e-01 1.946970719323e-01 1.905151501362e-01 1.868988599377e-01 1.839192983251e-01 1.816392296180e-01 1.801077297589e-01 1.793623347257e-01 1.794239091007e-01 1.802931877924e-01 1.819532988056e-01 1.843712177000e-01 1.874980371067e-01 1.912712988961e-01 1.956216981474e-01 2.004708186789e-01 2.057413761951e-01 2.113488316149e-01 2.172164059355e-01 2.232686667484e-01 2.294306040249e-01 2.356348535631e-01 2.418172080804e-01 2.479189171453e-01 2.538860629197e-01 2.596647569397e-01 2.652136301940e-01 2.704882973533e-01 2.754484298644e-01 2.800670142675e-01 2.843096467840e-01 2.881508344436e-01 2.915716837319e-01 2.945486190833e-01 2.970699547189e-01 2.991263649968e-01 3.007036013530e-01 3.018019217477e-01 3.024199283110e-01 3.025567377664e-01 3.022218128084e-01 3.014238580915e-01 3.001717551117e-01 2.984880760979e-01 2.963872173638e-01 2.938906408236e-01 2.910307154221e-01 2.878258876719e-01 2.843134230498e-01 2.805264709894e-01 2.764963407867e-01 2.722682465033e-01 2.678744805812e-01 2.633591086563e-01 2.587682311643e-01 2.541346367182e-01 2.495093208168e-01 2.449285985336e-01 2.404289040968e-01 2.360566816676e-01 2.318381731177e-01 2.278100551588e-01 2.240001212333e-01 2.204252259829e-01 2.171115321828e-01 2.140658073266e-01 2.112966776136e-01 2.088090435835e-01 2.065977320148e-01 2.046592461920e-01 2.029827589460e-01 2.015599429027e-01 2.003759880546e-01 1.994217068627e-01 1.986853639500e-01 1.981552480305e-01 1.978313947566e-01 1.977055459331e-01 1.977830369274e-01 1.980707349017e-01 1.985746652311e-01 1.993165346841e-01 2.003085972512e-01 2.015705929711e-01 2.031286644728e-01 2.049958222778e-01 2.071956827055e-01 2.097413723544e-01 2.126417318722e-01 2.159044889118e-01 2.195222762152e-01 2.234861281638e-01 2.277776336089e-01 2.323651519176e-01 2.372160748112e-01 2.422819336382e-01 2.475147545358e-01 2.528563323898e-01 2.582450516176e-01 2.636149230227e-01 2.688968082257e-01 2.740254040360e-01 2.789281747073e-01 2.835355421860e-01 2.877860675606e-01 2.916105013413e-01 2.949519889974e-01 2.977572483381e-01 2.999737903877e-01 3.015605372559e-01 3.024847813283e-01 3.027146152766e-01 3.022361297132e-01 3.010376301569e-01 2.991208904517e-01 2.964977520204e-01 2.931910303309e-01 2.892359883157e-01 2.846813380170e-01 2.795848022688e-01 2.740211774175e-01 2.680794575805e-01 2.618536488034e-01 2.554627390477e-01 2.490283761204e-01 2.426831374734e-01 2.365755060425e-01 2.308446787523e-01 2.256400768836e-01 2.210995628325e-01 2.173417936976e-01 2.144727162369e-01 2.125606218639e-01 2.116419299042e-01 2.117166004969e-01 2.127436847917e-01 2.146534701506e-01 2.173485314475e-01 2.207083638654e-01 2.246102176879e-01 2.289215396286e-01 2.335222795285e-01 2.382979092530e-01 2.431486444146e-01 2.479948102320e-01 2.527719170463e-01 2.574338202981e-01 2.619560215017e-01 2.663256136750e-01 2.705456688391e-01 2.746338707524e-01 2.786164438212e-01 2.825261634927e-01 2.863997969409e-01 2.902725191895e-01 2.941771217311e-01 2.981390109610e-01 3.021716155872e-01 3.062797976185e-01 3.104472740989e-01 3.146487669723e-01 3.188432322254e-01 3.229718725649e-01 3.269698945734e-01 3.307548588076e-01 3.342438141041e-01 3.373478954390e-01 3.399709398794e-01 3.420306290803e-01 3.434393436561e-01 3.441222785599e-01 3.440221547826e-01 3.430797299085e-01 3.412699366233e-01 3.385740998406e-01 3.349941657512e-01 3.305614885072e-01 3.253163593131e-01 3.193324002686e-01 3.127007310993e-01 3.055294378079e-01 2.979607591938e-01 2.901393686686e-01 2.822396653994e-01 2.744421117988e-01 2.669302232946e-01 2.598976453994e-01 2.535149889175e-01 2.479435577396e-01 2.433130752475e-01 2.397101246727e-01 2.371859256730e-01 2.357384890024e-01 2.353234714057e-01 2.358590232816e-01 2.372303156983e-01 2.393108362982e-01 2.419605540763e-01 2.450481175600e-01 2.484524342717e-01 2.520659445991e-01 2.558073983222e-01 2.596085769921e-01 2.634229216888e-01 2.672201053614e-01 2.709786612264e-01 2.746875866622e-01 2.783362699786e-01 2.819139256012e-01 2.854053490104e-01 2.887904721071e-01 2.920376903740e-01 2.951102837940e-01 2.979676257903e-01 3.005568900389e-01 3.028320374756e-01 3.047449453725e-01 3.062491242394e-01 3.073168846230e-01 3.079248488162e-01 3.080706800651e-01 3.077741159309e-01 3.070663074573e-01 3.060108100184e-01 3.046826663301e-01 3.031792270376e-01 3.016122013080e-01 3.001017923523e-01 2.987764321843e-01 2.977584703234e-01 2.971637799595e-01 2.970943488161e-01 2.976281351347e-01 2.988244583558e-01 3.007079794850e-01 3.032860120616e-01 3.065331627963e-01 3.104036218084e-01 3.148427712493e-01 3.197718089551e-01 3.251151469502e-01 3.307877324776e-01 3.367016813273e-01 3.427734346947e-01 3.489124514021e-01 3.550349945200e-01 3.610485111971e-01 3.668653419386e-01 3.723962953726e-01 3.775485844089e-01 3.822416869141e-01 3.863941049993e-01 3.899371483167e-01 3.928200622191e-01 3.950023126812e-01 3.964723897240e-01 3.972422581017e-01 3.973467462284e-01 3.968554019429e-01 3.958520114613e-01 3.944513235549e-01 3.927732185687e-01 3.909414909659e-01 3.890823004035e-01 3.872902337171e-01 3.856452268832e-01 3.841780257894e-01 3.828832861953e-01 3.817211382281e-01 3.806043173470e-01 3.794316289667e-01 3.780845743311e-01 3.764457134873e-01 3.744348614027e-01 3.719892323749e-01 3.691152273824e-01 3.658714958780e-01 3.623785138321e-01 3.588366097877e-01 3.554795947728e-01 3.525960994860e-01 3.504797435835e-01 3.493976673556e-01 3.495755779525e-01 3.511399249442e-01 3.541206502349e-01 3.584259452047e-01 3.638558626438e-01 3.701349638424e-01 3.769195769696e-01 3.838558798972e-01 3.905928120115e-01 3.968148465491e-01 4.022667038301e-01 4.067462251797e-01 4.101401134110e-01 4.123909158775e-01 4.135119277867e-01 4.135845426452e-01 4.127126886350e-01 4.110527151640e-01 4.087695654730e-01 4.060217634962e-01 4.029790308337e-01 3.997705169676e-01 3.965132617069e-01 3.932992638065e-01 3.901839885277e-01 3.872213390201e-01 3.844340325445e-01 3.818448729885e-01 3.794684676737e-01 3.773162274713e-01 3.754033388983e-01 3.737283766549e-01 3.723001209705e-01 3.711133326229e-01 3.701503239753e-01 3.694086287772e-01 3.688645006028e-01 3.685124540467e-01 3.683514558788e-01 3.683880596466e-01 3.686481627969e-01 3.691515590446e-01 3.699276727702e-01 3.709830953336e-01 3.722980617730e-01 3.738240137278e-01 3.754522709616e-01 3.770427758099e-01 3.784132822169e-01 3.793538093271e-01 3.796623304754e-01 3.791505894684e-01 3.776906765704e-01 3.752166874031e-01 3.717588446576e-01 3.674545003442e-01 3.625292866649e-01 3.573207241219e-01 3.522246058282e-01 3.476776443103e-01 3.441217844772e-01 3.419362861686e-01 3.414284658216e-01 3.427788184506e-01 3.460493453934e-01 3.511935082751e-01 3.580631062018e-01 3.664686348346e-01 3.761648536269e-01 3.868983583714e-01 3.984032600536e-01 4.103927631413e-01 4.225854362509e-01 4.346786912833e-01 4.463825796665e-01 4.574307229256e-01 4.675824423028e-01 4.766698638757e-01 4.845783268315e-01 4.912681923985e-01 4.967712694123e-01 5.011450953888e-01 5.044842552677e-01 5.068593674998e-01 5.083127501991e-01 5.088415945796e-01 5.083886565565e-01 5.068913936468e-01 5.042753858510e-01 5.005154053074e-01 4.956829077293e-01 4.899428577995e-01 4.836229613462e-01 4.771779335275e-01 4.711970902835e-01 4.663696147522e-01 4.633992479400e-01 4.629606333273e-01 4.655583357005e-01 4.714525041963e-01 4.805854465791e-01 4.925356621987e-01 5.065828116430e-01 5.217463451588e-01 5.369259672344e-01 5.510210246368e-01 5.630286716827e-01 5.680194867038e-01 5.687408993406e-01 5.693475052274e-01 5.722298209857e-01 5.758119949299e-01 5.762149936905e-01 5.710942187210e-01 5.620347574345e-01 5.535224718984e-01 5.492398774592e-01 5.489166762874e-01 5.489624801690e-01 5.462807325304e-01 5.413838086518e-01 5.380128470272e-01 5.395807991092e-01 5.457151009596e-01 5.524577333709e-01 5.558934296671e-01 5.555044388236e-01 5.542759662885e-01 5.555818754421e-01 5.596623478671e-01 5.631508304018e-01 5.621100507803e-01 5.555846369248e-01 5.465455045723e-01 5.394505023175e-01 5.364126078536e-01 5.355934942641e-01 5.335331746512e-01 5.289672120514e-01 5.244823962358e-01 5.244129060885e-01 5.307095145460e-01 5.409366974861e-01 5.505091289274e-01 5.566837486278e-01 5.604901344701e-01 5.651826677532e-01 5.726666896893e-01 5.813513708110e-01 5.875615276072e-01 5.889490992488e-01 5.866531590720e-01 5.844388339965e-01 5.855242571117e-01 5.899091003072e-01 5.949567178525e-01 5.985366846228e-01 6.014507739863e-01 6.068659067133e-01 6.172298735419e-01 6.316349526075e-01 6.463541839376e-01 6.580157231359e-01 6.661716688672e-01 6.730747899862e-01 6.810958286056e-01 6.902151412306e-01 6.981837771674e-01 7.034932224089e-01 7.086511875722e-01 7.204000635126e-01 7.233573237204e-01 6.685819149227e-01 6.696694361851e-01 6.604823353007e-01 6.453701230491e-01 6.343807885022e-01 6.278870816495e-01 6.205435062862e-01 6.132494473500e-01 6.168803690274e-01 6.401918343178e-01 6.749210832969e-01 6.990877810942e-01 6.943058608394e-01 6.600242609986e-01 6.177805325069e-01 6.004862852758e-01 6.231350158707e-01 6.657983233460e-01 6.969854096499e-01 7.006173014958e-01 6.822659654213e-01 6.601162401119e-01 6.478087211202e-01 6.435860378131e-01 6.385292950720e-01 6.325871553053e-01 6.369091185609e-01 6.579163437050e-01 6.835841166901e-01 6.922546773480e-01 6.727710179363e-01 6.359350453562e-01 6.091368687250e-01 6.124470105124e-01 6.370218854007e-01 6.576494596766e-01 6.589639032909e-01 6.435691171059e-01 6.235582666089e-01 6.075762449447e-01 5.961465169366e-01 5.876494527836e-01 5.832968639665e-01 5.840412447923e-01 5.864445868501e-01 5.860455111643e-01 5.833085164452e-01 5.820654559307e-01 5.820854470563e-01 5.779645060988e-01 5.695654232513e-01 5.703991093106e-01 5.961881359067e-01 6.408908003816e-01 6.764378652730e-01 6.785510868666e-01 6.480888759761e-01 6.147225866206e-01 6.148832170890e-01 6.515135982284e-01 6.924177442922e-01 7.096978667941e-01 7.012467153598e-01 6.838725111793e-01 6.726587909626e-01 6.674927362512e-01 6.617603224740e-01 6.578350934396e-01 6.656920226966e-01 6.861037966396e-01 7.043023289927e-01 7.045920222275e-01 6.862131730173e-01 6.644334044969e-01 6.561424689710e-01 6.638492868699e-01 6.770979878808e-01 6.863509376146e-01 6.890712699953e-01 6.849881560360e-01 6.725592713518e-01 6.531443017370e-01 6.357553612679e-01 6.321258302943e-01 6.439022212598e-01 6.597137821957e-01 6.673321626030e-01 6.640517542407e-01 6.551336104399e-01 6.460444720996e-01 6.401818763944e-01 6.429988908855e-01 6.600012605517e-01 6.854708473126e-01 6.998327885222e-01 6.860711974124e-01 6.501023599706e-01 6.248872267634e-01 6.399449948081e-01 6.791642568105e-01 6.976557707943e-01 6.717428714969e-01 6.228018674636e-01 6.033217700607e-01 6.359059557413e-01 6.794485888290e-01 6.869122822315e-01 6.558769336857e-01 6.287172219120e-01 6.450638827264e-01 6.868268314738e-01 7.064131463990e-01 6.876868971667e-01 6.616270961618e-01 6.700935480938e-01 7.070899478613e-01 7.266806108258e-01 7.038680370668e-01 6.645003793900e-01 6.618800233876e-01 7.066545584259e-01 7.487335813438e-01 7.440268287294e-01 6.992475825286e-01 6.665364635097e-01 6.874277106091e-01 7.361113651202e-01 7.589810530260e-01 7.372755279454e-01 6.977949034457e-01 6.817234216749e-01 6.963908890128e-01
 2.078167887041e-01 2.057392039149e-01 2.040624705152e-01 2.026094859065e-01 2.008726860671e-01 1.987459832165e-01 1.966580416569e-01 1.949532269710e-01 1.934248101138e-01 1.916189738985e-01 1.894552830864e-01 1.873309950936e-01 1.855832254404e-01 1.840230202530e-01 1.821824435282e-01 1.799650141554e-01 1.778031222896e-01 1.760557501036e-01 1.744882327514e-01 1.726001332196e-01 1.703365106374e-01 1.681608859270e-01 1.663968402941e-01 1.647842275540e-01 1.628519539010e-01 1.605615774879e-01 1.583495095503e-01 1.565332535399e-01 1.548763199611e-01 1.529144586039e-01 1.505930276603e-01 1.483517454667e-01 1.465142889740e-01 1.448274745944e-01 1.428227294888e-01 1.404772885022e-01 1.382378101118e-01 1.363897451293e-01 1.346649443914e-01 1.326256699202e-01 1.302692488621e-01 1.280242903280e-01 1.261608586806e-01 1.244167421657e-01 1.223624709979e-01 1.199966479350e-01 1.177453235113e-01 1.158651070074e-01 1.140895696730e-01 1.120170810571e-01 1.096659736374e-01 1.074279247772e-01 1.055177920420e-01 1.036948927360e-01 1.016154590201e-01 9.930094969602e-02 9.709189635151e-02 9.517441113559e-02 9.333347713564e-02 9.126789155288e-02 8.900502543030e-02 8.684662566223e-02 8.494404148573e-02 8.310634609276e-02 8.108110358954e-02 7.889267821871e-02 7.678329944244e-02 7.488344283584e-02 7.305594558820e-02 7.110046080287e-02 6.901841130215e-02 6.699040856730e-02 6.512688195065e-02 6.333783541180e-02 6.148291660208e-02 5.956218729717e-02 5.769396586317e-02 5.594774632592e-02 5.427173203336e-02 5.258834719629e-02 5.090067254501e-02 4.927777074567e-02 4.776023318385e-02 4.631768885985e-02 4.491418073748e-02 4.356423714561e-02 4.230641051238e-02 4.115261003955e-02 4.009607801490e-02 3.914394583332e-02 3.831532156228e-02 3.761174797551e-02 3.702164210431e-02 3.655577372767e-02 3.625361885396e-02 3.613596235791e-02 3.616802246803e-02 3.630077473896e-02 3.654682976276e-02 3.696986569447e-02 3.759121399467e-02 3.834658320257e-02 3.915856374464e-02 4.002909977102e-02 4.103306827102e-02 4.221427261212e-02 4.351319989212e-02 4.482980618116e-02 4.614417963977e-02 4.752975643482e-02 4.905732461777e-02 5.069937168424e-02 5.236199737052e-02 5.398721031443e-02 5.561853043200e-02 5.734159697391e-02 5.917736879749e-02 6.105613491573e-02 6.290344061958e-02 6.471701398815e-02 6.656182393313e-02 6.848910612359e-02 7.047922650839e-02 7.246470043383e-02 7.440991910991e-02 7.634324599120e-02 7.831415012089e-02 8.033605643764e-02 8.238024045101e-02 8.440677361797e-02 8.640911375730e-02 8.840877704743e-02 9.043064747991e-02 9.247498368536e-02 9.452623644254e-02 9.656900352873e-02 9.860023880826e-02 1.006244926364e-01 1.026525013713e-01 1.046915292082e-01 1.067437705357e-01 1.088042484110e-01 1.108661640572e-01 1.129209263416e-01 1.149672293854e-01 1.170131256545e-01 1.190638395220e-01 1.211175087847e-01 1.231698838348e-01 1.252132149138e-01 1.272427334114e-01 1.292607995876e-01 1.312674761377e-01 1.332589657185e-01 1.352423831159e-01 1.372356634988e-01 1.392493363233e-01 1.412762673411e-01 1.432896094023e-01 1.452654166961e-01 1.472141903116e-01 1.491817198707e-01 1.511963564792e-01 1.532365206637e-01 1.552445878902e-01 1.571716672108e-01 1.590280646371e-01 1.608797631424e-01 1.627794224423e-01 1.647144289957e-01 1.666203801021e-01 1.684386065183e-01 1.701782413995e-01 1.719124386891e-01 1.737096766713e-01 1.755665512890e-01 1.774182401725e-01 1.792074189702e-01 1.809369385057e-01 1.826682646531e-01 1.844546647772e-01 1.862911836495e-01 1.881263040560e-01 1.899167559928e-01 1.916592678405e-01 1.933804972206e-01 1.951127974094e-01 1.968639684330e-01 1.986163948930e-01 2.003423846768e-01 2.020152620497e-01 2.036326696455e-01 2.052298374675e-01 2.068492485171e-01 2.084936770178e-01 2.101170581838e-01 2.116677067375e-01 2.131490796199e-01 2.146256395209e-01 2.161526842273e-01 2.177147885862e-01 2.192404426050e-01 2.206846521527e-01 2.220779111771e-01 2.234983774054e-01 2.249831343576e-01 2.264876916231e-01 2.279358274786e-01 2.293039668804e-01 2.306469617409e-01 2.320437268846e-01 2.335019621883e-01 2.349486429609e-01 2.363115924316e-01 2.376029710090e-01 2.389091591916e-01 2.402853869405e-01 2.416927223436e-01 2.430359364783e-01 2.442825385968e-01 2.454994488177e-01 2.467707840677e-01 2.480970602193e-01 2.493939133243e-01 2.505946156485e-01 2.517262110359e-01 2.528766834085e-01 2.540833630832e-01 2.552967093307e-01 2.564363292925e-01 2.574868623270e-01 2.585136097220e-01 2.595844551934e-01 2.606878212965e-01 2.617483310344e-01 2.627174371930e-01 2.636322130305e-01 2.645704446296e-01 2.655544199269e-01 2.665219981781e-01 2.674061983514e-01 2.682200834114e-01 2.690445653852e-01 2.699170856520e-01 2.707882801849e-01 2.715821946121e-01 2.722993053979e-01 2.730179971234e-01 2.737853785244e-01 2.745566377061e-01 2.752562520984e-01 2.758771483141e-01 2.764928720280e-01 2.771557307980e-01 2.778249076692e-01 2.784259185998e-01 2.789504829263e-01 2.794663023761e-01 2.800250921087e-01 2.805890495652e-01 2.810878914504e-01 2.815154936618e-01 2.819377301130e-01 2.823964259139e-01 2.828539809825e-01 2.832475161693e-01 2.835766885706e-01 2.839031894482e-01 2.842609779767e-01 2.846059653037e-01 2.848905811345e-01 2.851241200183e-01 2.853625889338e-01 2.856200586963e-01 2.858521722205e-01 2.860229598649e-01 2.861620909785e-01 2.863122765399e-01 2.864679613638e-01 2.865840793587e-01 2.866413541650e-01 2.866785626430e-01 2.867288103862e-01 2.867711528404e-01 2.867659592010e-01 2.867118749429e-01 2.866409781368e-01 2.865732909895e-01 2.864852048680e-01 2.863516529753e-01 2.861851232157e-01 2.860067219527e-01 2.858132395272e-01 2.855871358924e-01 2.853246704356e-01 2.850436992317e-01 2.847532555976e-01 2.844340595586e-01 2.840732192892e-01 2.836852542265e-01 2.832887156264e-01 2.828789673747e-01 2.824348096524e-01 2.819505253714e-01 2.814444877201e-01 2.809283024830e-01 2.803928304384e-01 2.798237467111e-01 2.792239988096e-01 2.786027949203e-01 2.779637280188e-01 2.772983026473e-01 2.766066432760e-01 2.758932578215e-01 2.751561886952e-01 2.743903771516e-01 2.735979374775e-01 2.727848998374e-01 2.719533737150e-01 2.710938133225e-01 2.702023482152e-01 2.692846529644e-01 2.683478641971e-01 2.673910737320e-01 2.664052989240e-01 2.653877565272e-01 2.643450148100e-01 2.632798449910e-01 2.621929537765e-01 2.610778354426e-01 2.599357328264e-01 2.587666835113e-01 2.575714405819e-01 2.563537160375e-01 2.551117564938e-01 2.538433067857e-01 2.525466039438e-01 2.512240666219e-01 2.498769513323e-01 2.485091455383e-01 2.471141360921e-01 2.456916323721e-01 2.442423102146e-01 2.427694772443e-01 2.412745623207e-01 2.397537575752e-01 2.382046351466e-01 2.366306301509e-01 2.350326801379e-01 2.334117081380e-01 2.317653304414e-01 2.300917985386e-01 2.283923181179e-01 2.266714317099e-01 2.249254966052e-01 2.231557505813e-01 2.213590767603e-01 2.195363675621e-01 2.176926890851e-01 2.158246154854e-01 2.139325227186e-01 2.120157859434e-01 2.100723226866e-01 2.081071780814e-01 2.061192094044e-01 2.041074398751e-01 2.020723491570e-01 2.000117631137e-01 1.979286103373e-01 1.958247260797e-01 1.936975016813e-01 1.915477617887e-01 1.893754440079e-01 1.871794402098e-01 1.849627447535e-01 1.827252309233e-01 1.804654906769e-01 1.781858649195e-01 1.758842886594e-01 1.735613365947e-01 1.712184532479e-01 1.688558344156e-01 1.664742094170e-01 1.640722439820e-01 1.616505026956e-01 1.592111660718e-01 1.567518327584e-01 1.542759072152e-01 1.517826750502e-01 1.492716856557e-01 1.467442224358e-01 1.442004916484e-01 1.416395357438e-01 1.390657696168e-01 1.364767409020e-01 1.338740781203e-01 1.312592078107e-01 1.286299780497e-01 1.259898497178e-01 1.233396328449e-01 1.206790803564e-01 1.180118874779e-01 1.153340497313e-01 1.126500510131e-01 1.099620939566e-01 1.072682964857e-01 1.045736195938e-01 1.018779999793e-01 9.918026101222e-02 9.648854732685e-02 9.379952744075e-02 9.111747455328e-02 8.844708650411e-02 8.578479413057e-02 8.314086575532e-02 8.051534092733e-02 7.791124781573e-02 7.533654355060e-02 7.279136898425e-02 7.028455198146e-02 6.782393557193e-02 6.541032507923e-02 6.305763975803e-02 6.077110614146e-02 5.856100573729e-02 5.644160660548e-02 5.442220143324e-02 5.251778839235e-02 5.074252712821e-02 4.911086326752e-02 4.764435015994e-02 4.635565834073e-02 4.526300767553e-02 4.438388285961e-02 4.372850592097e-02 4.331293499413e-02 4.314409600348e-02 4.322312623232e-02 4.355329894998e-02 4.412802303693e-02 4.493679773914e-02 4.597120124416e-02 4.721170997865e-02 4.864634729300e-02 5.025758928618e-02 5.202621423142e-02 5.394035103176e-02 5.598084677311e-02 5.813401351580e-02 6.039058781079e-02 6.273450773228e-02 6.515775515587e-02 6.765045925375e-02 7.020004472408e-02 7.280513939469e-02 7.545470239537e-02 7.814457177720e-02 8.086892820152e-02 8.362101530437e-02 8.639940989876e-02 8.919988897531e-02 9.201652188895e-02 9.484894260865e-02 9.769088077145e-02 1.005413731617e-01 1.033991742115e-01 1.062581362076e-01 1.091199561121e-01 1.119809569908e-01 1.148379898205e-01 1.176926306224e-01 1.205405761421e-01 1.233806251677e-01 1.262129639192e-01 1.290323315905e-01 1.318405683298e-01 1.346346376093e-01 1.374136991932e-01 1.401791186595e-01 1.429249582699e-01 1.456527107429e-01 1.483626174080e-01 1.510494506853e-01 1.537178398694e-01 1.563608693270e-01 1.589802036798e-01 1.615768468903e-01 1.641432349954e-01 1.666870752329e-01 1.692018521280e-01 1.716863095981e-01 1.741448093342e-01 1.765676303558e-01 1.789638966441e-01 1.813273760283e-01 1.836537068268e-01 1.859510346022e-01 1.882066995481e-01 1.904307190398e-01 1.926209236584e-01 1.947676719687e-01 1.968832214689e-01 1.989521915136e-01 2.009855474801e-01 2.029818515265e-01 2.049295498436e-01 2.068417323924e-01 2.087055600143e-01 2.105279110945e-01 2.123101999505e-01 2.140394662700e-01 2.157309648320e-01 2.173711829606e-01 2.189649683556e-01 2.205164938545e-01 2.220113907313e-01 2.234634460654e-01 2.248637148801e-01 2.262116463937e-01 2.275150636030e-01 2.287589879964e-01 2.299578033110e-01 2.311029063456e-01 2.321932401009e-01 2.332348628524e-01 2.342153806608e-01 2.351453211090e-01 2.360213876607e-01 2.368397802168e-01 2.376067100089e-01 2.383116109645e-01 2.389616421829e-01 2.395560606815e-01 2.400911835731e-01 2.405720504249e-01 2.409915046850e-01 2.413518844407e-01 2.416541098579e-01 2.418955491254e-01 2.420803156648e-01 2.422050589814e-01 2.422696619662e-01 2.422753845772e-01 2.422204350592e-01 2.421053727776e-01 2.419317375177e-01 2.416960016010e-01 2.414000934254e-01 2.410440130755e-01 2.406263664892e-01 2.401522272968e-01 2.396135547179e-01 2.390166685422e-01 2.383593702350e-01 2.376410714347e-01 2.368661383986e-01 2.360290743176e-01 2.351335060375e-01 2.341798287751e-01 2.331650150360e-01 2.320941891245e-01 2.309649355903e-01 2.297796013120e-01 2.285399599523e-01 2.272413528348e-01 2.258867923992e-01 2.244767358821e-01 2.230113707521e-01 2.214958678476e-01 2.199255987130e-01 2.183026324475e-01 2.166281170852e-01 2.149001131643e-01 2.131254373847e-01 2.113022782539e-01 2.094320640857e-01 2.075157621726e-01 2.055507392384e-01 2.035416756605e-01 2.014911232211e-01 1.994003741775e-01 1.972724354218e-01 1.951041798438e-01 1.928975031578e-01 1.906592221316e-01 1.883853603475e-01 1.860843805658e-01 1.837542401811e-01 1.813935015853e-01 1.790113033263e-01 1.766034938086e-01 1.741795013522e-01 1.717376556299e-01 1.692781708052e-01 1.668104906603e-01 1.643308493099e-01 1.618463558650e-01 1.593611919409e-01 1.568712179538e-01 1.543908715812e-01 1.519152793317e-01 1.494526999480e-01 1.470091011328e-01 1.445801824636e-01 1.421809137126e-01 1.398080870395e-01 1.374697686910e-01 1.351749546419e-01 1.329185089051e-01 1.307180673869e-01 1.285706785605e-01 1.264839870423e-01 1.244689077857e-01 1.225234940423e-01 1.206619785181e-01 1.188847766181e-01 1.171966280392e-01 1.156117290516e-01 1.141269237211e-01 1.127562006946e-01 1.115008730588e-01 1.103620827914e-01 1.093549807745e-01 1.084738169935e-01 1.077310535308e-01 1.071240011662e-01 1.066509135517e-01 1.063237668303e-01 1.061351996423e-01 1.060927370884e-01 1.061914165983e-01 1.064217690843e-01 1.067943115184e-01 1.072969999352e-01 1.079328833520e-01 1.086942944436e-01 1.095686292845e-01 1.105594168469e-01 1.116553545322e-01 1.128566717530e-01 1.141536802557e-01 1.155339754446e-01 1.169961677716e-01 1.185301812797e-01 1.201320748119e-01 1.217955282443e-01 1.235074037438e-01 1.252675329772e-01 1.270639825383e-01 1.288929358643e-01 1.307511714013e-01 1.326267901624e-01 1.345182835233e-01 1.364167830407e-01 1.383159855895e-01 1.402154699551e-01 1.421057430201e-01 1.439862426296e-01 1.458479030585e-01 1.476856998723e-01 1.495005525068e-01 1.512844251665e-01 1.530350761710e-01 1.547467305882e-01 1.564160450930e-01 1.580411140941e-01 1.596179272792e-01 1.611438346373e-01 1.626143122193e-01 1.640267689892e-01 1.653786891418e-01 1.666665450914e-01 1.678903421245e-01 1.690449878519e-01 1.701272636972e-01 1.711377448192e-01 1.720721860990e-01 1.729310582302e-01 1.737097696837e-01 1.744065617219e-01 1.750203704037e-01 1.755477992884e-01 1.759920707433e-01 1.763464037068e-01 1.766117061500e-01 1.767866779158e-01 1.768677652590e-01 1.768592724633e-01 1.767548564453e-01 1.765549948163e-01 1.762601489369e-01 1.758660819055e-01 1.753779063105e-01 1.747914576179e-01 1.741057688012e-01 1.733230409188e-01 1.724378940894e-01 1.714564881842e-01 1.703772047327e-01 1.691953400699e-01 1.679175105430e-01 1.665383645543e-01 1.650635241434e-01 1.634928409374e-01 1.618206302710e-01 1.600564676207e-01 1.581947943526e-01 1.562396642141e-01 1.541943196651e-01 1.520533406401e-01 1.498266285709e-01 1.475090571716e-01 1.451053097357e-01 1.426208833104e-01 1.400512253008e-01 1.374050467971e-01 1.346807966289e-01 1.318820666262e-01 1.290170321448e-01 1.260815714172e-01 1.230853248307e-01 1.200319011028e-01 1.169211239819e-01 1.137666003694e-01 1.105655650258e-01 1.073298992341e-01 1.040660419785e-01 1.007760678813e-01 9.747705658507e-02 9.417152233230e-02 9.087362482101e-02 8.759551696606e-02 8.434733373961e-02 8.114967044546e-02 7.801447373373e-02 7.496394687023e-02 7.202232570701e-02 6.920827271350e-02 6.655518129520e-02 6.408901020928e-02 6.184230550723e-02 5.985293796904e-02 5.814874075552e-02 5.677075338399e-02 5.574509115758e-02 5.509708426710e-02 5.484689428559e-02 5.499809482111e-02 5.555408785171e-02 5.649981709415e-02 5.781588676954e-02 5.947746526143e-02 6.144809871846e-02 6.370014560565e-02 6.619544345877e-02 6.890204140111e-02 7.179085800887e-02 7.482868718536e-02 7.799354818634e-02 8.125836813840e-02 8.460370036820e-02 8.801078597909e-02 9.146035602922e-02 9.493877822480e-02 9.843147444758e-02 1.019264796804e-01 1.054093721291e-01 1.088736533414e-01 1.123061768300e-01 1.157005682335e-01 1.190483444558e-01 1.223401220526e-01 1.255725990884e-01 1.287340923688e-01 1.318207058026e-01 1.348281857511e-01 1.377451613881e-01 1.405738535137e-01 1.433035179607e-01 1.459293356569e-01 1.484522954940e-01 1.508605796097e-01 1.531554835375e-01 1.553329536943e-01 1.573835506102e-01 1.593117448572e-01 1.611066580254e-01 1.627689558789e-01 1.642971793654e-01 1.656808127365e-01 1.669277099595e-01 1.680280194235e-01 1.689806516442e-01 1.697903366429e-01 1.704437848546e-01 1.709481214187e-01 1.712994744341e-01 1.714920004761e-01 1.715348764595e-01 1.714151020205e-01 1.711413133586e-01 1.707125938500e-01 1.701215184321e-01 1.693799738526e-01 1.684793756721e-01 1.674230957492e-01 1.662179025579e-01 1.648552422785e-01 1.633462800892e-01 1.616896907074e-01 1.598867493445e-01 1.579485081077e-01 1.558710872337e-01 1.536636391947e-01 1.513324595604e-01 1.488799615342e-01 1.463176587101e-01 1.436509308463e-01 1.408902972413e-01 1.380466854843e-01 1.351306521006e-01 1.321574690391e-01 1.291425582540e-01 1.261027832148e-01 1.230581948729e-01 1.200289553952e-01 1.170408691636e-01 1.141211765282e-01 1.113009820967e-01 1.086127974826e-01 1.060932177051e-01 1.037833948845e-01 1.017232329469e-01 9.995744766352e-02 9.852728723714e-02 9.747456751337e-02 9.683986406834e-02 9.665532780894e-02 9.694988283129e-02 9.774149845851e-02 9.903877655741e-02 1.008464719239e-01 1.031498558535e-01 1.059365576625e-01 1.091825293184e-01 1.128553665955e-01 1.169291839292e-01 1.213673135891e-01 1.261352437936e-01 1.312038080060e-01 1.365356389597e-01 1.421018516544e-01 1.478720886199e-01 1.538176012974e-01 1.599119406985e-01 1.661298196899e-01 1.724455610742e-01 1.788409336038e-01 1.852898027773e-01 1.917765786198e-01 1.982807469513e-01 2.047812668863e-01 2.112645363437e-01 2.177083895322e-01 2.240993268526e-01 2.304200109177e-01 2.366521355115e-01 2.427845124240e-01 2.487986162475e-01 2.546817461385e-01 2.604195040653e-01 2.659953971270e-01 2.713982010699e-01 2.766113045554e-01 2.816219082963e-01 2.864180860489e-01 2.909829051531e-01 2.953086775966e-01 2.993808010991e-01 3.031872544443e-01 3.067191567233e-01 3.099607655355e-01 3.129060452081e-01 3.155430838921e-01 3.178603514578e-01 3.198521016652e-01 3.215064639583e-01 3.228187225440e-01 3.237815945002e-01 3.243877072051e-01 3.246344668648e-01 3.245149295898e-01 3.240280487802e-01 3.231700839191e-01 3.219398146914e-01 3.203381113338e-01 3.183641884341e-01 3.160257765710e-01 3.133228682091e-01 3.102627983331e-01 3.068561356583e-01 3.031066445089e-01 2.990325771496e-01 2.946443373469e-01 2.899553569987e-01 2.849917527577e-01 2.797665722785e-01 2.743074724198e-01 2.686460084378e-01 2.628048007059e-01 2.568274540896e-01 2.507479062683e-01 2.446083595039e-01 2.384610465622e-01 2.323505997942e-01 2.263393649234e-01 2.204873754007e-01 2.148579548882e-01 2.095267687294e-01 2.045618332132e-01 2.000382214779e-01 1.960333800628e-01 1.926134632249e-01 1.898474317139e-01 1.877905555199e-01 1.864881237775e-01 1.859700298738e-01 1.862489062563e-01 1.873216173687e-01 1.891672604696e-01 1.917450683092e-01 1.950046204987e-01 1.988824792381e-01 2.033044867051e-01 2.081957184877e-01 2.134774717877e-01 2.190688700053e-01 2.248940606615e-01 2.308754291164e-01 2.369448618602e-01 2.430357510721e-01 2.490809375026e-01 2.550283933223e-01 2.608207238260e-01 2.664074892849e-01 2.717496181829e-01 2.768010894091e-01 2.815309745016e-01 2.859058790096e-01 2.898956843548e-01 2.934796702299e-01 2.966358435023e-01 2.993472242377e-01 3.016026182204e-01 3.033918729090e-01 3.047066706962e-01 3.055507741747e-01 3.059211943874e-01 3.058234115973e-01 3.052694394283e-01 3.042671769185e-01 3.028342541462e-01 3.009906895137e-01 2.987519844817e-01 2.961485478958e-01 2.932067590125e-01 2.899521297680e-01 2.864254438457e-01 2.826542360274e-01 2.786781272970e-01 2.745375520248e-01 2.702656020915e-01 2.659094175981e-01 2.615030829594e-01 2.570861901509e-01 2.527017828854e-01 2.483807914767e-01 2.441622821969e-01 2.400781454822e-01 2.361511059874e-01 2.324135375918e-01 2.288787854792e-01 2.255642346380e-01 2.224825422976e-01 2.196339397224e-01 2.170260120452e-01 2.146524912257e-01 2.125095493795e-01 2.105887576777e-01 2.088823401377e-01 2.073801562948e-01 2.060707476447e-01 2.049504590669e-01 2.040113104119e-01 2.032528902614e-01 2.026798186364e-01 2.022955086583e-01 2.021169495185e-01 2.021574102591e-01 2.024367335513e-01 2.029836218357e-01 2.038169468241e-01 2.049689280684e-01 2.064629638702e-01 2.083203608626e-01 2.105670093133e-01 2.132106027871e-01 2.162614856112e-01 2.197161174289e-01 2.235636148291e-01 2.277849436605e-01 2.323462688541e-01 2.372103205237e-01 2.423302181611e-01 2.476486790501e-01 2.531050988759e-01 2.586327971022e-01 2.641620069504e-01 2.696212393705e-01 2.749354950434e-01 2.800342312686e-01 2.848414176175e-01 2.892913608389e-01 2.933166707334e-01 2.968547137103e-01 2.998521988620e-01 3.022561100635e-01 3.040238697364e-01 3.051218742967e-01 3.055216300568e-01 3.052044666175e-01 3.041635322285e-01 3.023995528988e-01 2.999255721143e-01 2.967681044535e-01 2.929610572428e-01 2.885541742553e-01 2.836095639375e-01 2.782000270323e-01 2.724144011528e-01 2.663511573282e-01 2.601209036271e-01 2.538499669238e-01 2.476637034676e-01 2.417051470126e-01 2.361129709766e-01 2.310209716152e-01 2.265642360908e-01 2.228531846454e-01 2.199793871201e-01 2.180124946433e-01 2.169783262762e-01 2.168785527766e-01 2.176749105180e-01 2.193004528367e-01 2.216650171095e-01 2.246582205537e-01 2.281671471038e-01 2.320716093583e-01 2.362580727395e-01 2.406256887342e-01 2.450841926167e-01 2.495615443363e-01 2.540036425795e-01 2.583713480640e-01 2.626445538051e-01 2.668174562358e-01 2.708996975396e-01 2.749106959388e-01 2.788794722368e-01 2.828377788811e-01 2.868208349186e-01 2.908604686218e-01 2.949810027403e-01 2.992013130225e-01 3.035244478850e-01 3.079407860533e-01 3.124284575522e-01 3.169452518513e-01 3.214427255569e-01 3.258484025125e-01 3.300889904866e-01 3.340769755231e-01 3.377188109335e-01 3.409250617365e-01 3.435989911614e-01 3.456540428902e-01 3.470126675026e-01 3.475985154217e-01 3.473594261265e-01 3.462511674422e-01 3.442483610559e-01 3.413503606414e-01 3.375651598876e-01 3.329342963855e-01 3.275147928917e-01 3.213824993208e-01 3.146462390620e-01 3.074226543046e-01 2.998579777549e-01 2.921124828562e-01 2.843548506578e-01 2.767722365053e-01 2.695431902292e-01 2.628483532346e-01 2.568542620496e-01 2.516971645501e-01 2.474917329049e-01 2.443043051543e-01 2.421658264064e-01 2.410598764842e-01 2.409292765528e-01 2.416886188113e-01 2.432245277892e-01 2.454172906576e-01 2.481388278460e-01 2.512721448930e-01 2.547155130586e-01 2.583759813368e-01 2.621862713352e-01 2.660936213478e-01 2.700580682467e-01 2.740538694718e-01 2.780621860896e-01 2.820671717007e-01 2.860499301312e-01 2.899926803551e-01 2.938649478404e-01 2.976326148437e-01 3.012542004207e-01 3.046770238004e-01 3.078473151907e-01 3.107070330068e-01 3.131975441024e-01 3.152700126841e-01 3.168778685781e-01 3.179927306114e-01 3.186015782417e-01 3.187065799856e-01 3.183362687802e-01 3.175333949363e-01 3.163668852820e-01 3.149246492812e-01 3.133053353850e-01 3.116308785835e-01 3.100219620948e-01 3.086057496978e-01 3.075070156649e-01 3.068387281822e-01 3.067005860049e-01 3.071682748192e-01 3.083010235300e-01 3.101259036513e-01 3.126466854663e-01 3.158495106651e-01 3.196938867805e-01 3.241296167330e-01 3.290921858873e-01 3.345059335757e-01 3.402928954742e-01 3.463644916843e-01 3.526315362508e-01 3.589968085878e-01 3.653625834169e-01 3.716259084035e-01 3.776773072467e-01 3.834177543779e-01 3.887398440510e-01 3.935493578715e-01 3.977643060407e-01 4.013067799485e-01 4.041330064677e-01 4.062137646567e-01 4.075452149880e-01 4.081612399567e-01 4.081161012967e-01 4.074969086798e-01 4.064087214129e-01 4.049728986462e-01 4.033199932510e-01 4.015672370885e-01 3.998263500924e-01 3.981686045836e-01 3.966318845699e-01 3.952224574477e-01 3.938885392405e-01 3.925548773526e-01 3.911142510765e-01 3.894415195314e-01 3.874308998856e-01 3.849806381619e-01 3.820423015737e-01 3.786155046840e-01 3.747589446179e-01 3.706181789495e-01 3.663905200801e-01 3.623487287724e-01 3.588076578873e-01 3.560897699957e-01 3.545142719215e-01 3.543315471483e-01 3.557071166853e-01 3.586867839123e-01 3.631822772800e-01 3.689951123841e-01 3.758182227547e-01 3.832895676478e-01 3.910134804715e-01 3.986052448910e-01 4.057176910388e-01 4.120493399419e-01 4.173885618781e-01 4.215787624845e-01 4.245466028108e-01 4.263003440450e-01 4.268859592262e-01 4.264210219966e-01 4.250474677875e-01 4.229226621234e-01 4.202279999013e-01 4.171162927159e-01 4.137401749578e-01 4.102306039169e-01 4.066804729019e-01 4.031767318824e-01 3.997749393442e-01 3.965187045949e-01 3.934435598527e-01 3.905698750649e-01 3.879287990778e-01 3.855257320675e-01 3.833830697157e-01 3.815073989819e-01 3.798947743515e-01 3.785526007808e-01 3.774701009682e-01 3.766473268933e-01 3.760874256485e-01 3.757968815507e-01 3.758006773436e-01 3.761183665285e-01 3.767799200856e-01 3.777971699656e-01 3.791607070286e-01 3.808361538440e-01 3.827309857437e-01 3.847174593946e-01 3.866206797271e-01 3.882299922801e-01 3.893288113737e-01 3.896985156678e-01 3.891669202850e-01 3.876144657369e-01 3.850045364193e-01 3.814078663856e-01 3.769816576749e-01 3.720063919664e-01 3.668366193126e-01 3.618919057104e-01 3.576241055917e-01 3.544508216291e-01 3.527405406429e-01 3.527499673869e-01 3.546186144091e-01 3.583684763722e-01 3.638991457865e-01 3.710539688772e-01 3.796111814989e-01 3.893289264657e-01 3.999653179982e-01 4.112558781383e-01 4.229562184139e-01 4.348004193454e-01 4.465325236743e-01 4.579143016534e-01 4.687126556870e-01 4.787559657546e-01 4.879055893474e-01 4.960823813051e-01 5.032701405340e-01 5.094648485161e-01 5.146999168779e-01 5.189774221246e-01 5.222712288731e-01 5.245115232242e-01 5.255675587063e-01 5.253068395467e-01 5.235918284597e-01 5.203406228513e-01 5.155867761468e-01 5.094828349646e-01 5.023699704721e-01 4.947524753965e-01 4.873024005375e-01 4.808233927841e-01 4.761512525938e-01 4.741021662716e-01 4.753220666619e-01 4.801870306487e-01 4.887371900820e-01 5.006097917583e-01 5.151106291575e-01 5.312559307004e-01 5.479016831875e-01 5.638733672432e-01 5.780565615657e-01 5.847616067283e-01 5.872042364956e-01 5.895632050730e-01 5.941514012625e-01 5.992220679718e-01 6.007357481099e-01 5.962772017488e-01 5.874672535320e-01 5.788905935031e-01 5.743383795520e-01 5.736065879291e-01 5.731133371056e-01 5.697489873590e-01 5.640622055775e-01 5.599174692450e-01 5.608839505265e-01 5.666731420209e-01 5.732685878076e-01 5.766205525499e-01 5.761111010161e-01 5.747440912660e-01 5.759837873178e-01 5.801194002034e-01 5.837095767463e-01 5.826356060495e-01 5.757507049634e-01 5.659285516926e-01 5.576697905906e-01 5.532229225846e-01 5.508768039604e-01 5.472132717983e-01 5.410046571944e-01 5.349935429974e-01 5.338311149272e-01 5.397954166333e-01 5.505577307296e-01 5.614152744091e-01 5.694385247681e-01 5.755270072817e-01 5.828450557703e-01 5.931861473307e-01 6.047924936035e-01 6.137982301681e-01 6.176655745135e-01 6.173249702892e-01 6.163163411562e-01 6.176587580545e-01 6.212498494092e-01 6.244371509878e-01 6.251224152103e-01 6.242539545605e-01 6.253613155713e-01 6.314674214762e-01 6.421956569723e-01 6.540584841812e-01 6.636406102300e-01 6.704348574980e-01 6.768167079202e-01 6.854232456449e-01 6.964654809489e-01 7.076838113321e-01 7.173213856754e-01 7.279535130148e-01 7.463253308676e-01 6.962331786401e-01 6.657113947974e-01 6.672015195546e-01 6.648584202599e-01 6.657657688792e-01 6.653250073933e-01 6.548018170357e-01 6.343959338640e-01 6.187476815457e-01 6.266930300914e-01 6.602564460223e-01 6.991459682344e-01 7.185402781637e-01 7.067692954745e-01 6.717791281931e-01 6.372916810974e-01 6.277127160743e-01 6.477812913144e-01 6.801920097204e-01 7.044873943263e-01 7.115174708457e-01 7.043206394545e-01 6.911671830711e-01 6.775748252122e-01 6.641327770319e-01 6.512302634538e-01 6.441419121682e-01 6.503301131719e-01 6.697389489185e-01 6.906184851954e-01 6.975573835484e-01 6.834260920805e-01 6.553588324065e-01 6.309338677941e-01 6.252102283151e-01 6.380728238460e-01 6.566298057079e-01 6.680224006140e-01 6.666669905814e-01 6.536246824035e-01 6.338430534626e-01 6.148121306216e-01 6.044281287834e-01 6.055118776139e-01 6.122381246754e-01 6.150629446766e-01 6.101805698902e-01 6.028598699324e-01 5.999635643504e-01 6.000259869196e-01 5.950783505758e-01 5.843717716526e-01 5.823477718431e-01 6.051547365740e-01 6.466410717609e-01 6.796955465705e-01 6.822429922394e-01 6.568032467229e-01 6.311917897299e-01 6.356356444030e-01 6.697342424273e-01 7.056164619961e-01 7.211948272691e-01 7.166052173858e-01 7.063173263202e-01 7.007149896651e-01 6.971769432534e-01 6.899564512613e-01 6.827540574718e-01 6.859947128661e-01 7.018177457185e-01 7.183753617159e-01 7.219138404165e-01 7.098991814041e-01 6.919658510928e-01 6.800719829838e-01 6.788687553739e-01 6.857819972827e-01 6.965264943994e-01 7.064539005014e-01 7.088010529638e-01 6.976532115107e-01 6.751808923976e-01 6.540746871496e-01 6.484481273285e-01 6.594718746796e-01 6.748830553365e-01 6.829763439060e-01 6.814886470017e-01 6.741306180920e-01 6.639427601313e-01 6.544537761292e-01 6.548120339869e-01 6.738540649625e-01 7.043348711434e-01 7.222297473972e-01 7.083659618112e-01 6.706313386832e-01 6.460867785189e-01 6.653037597621e-01 7.082163463393e-01 7.265677803355e-01 6.968623527907e-01 6.433738262543e-01 6.222747288437e-01 6.566272919747e-01 7.020152094341e-01 7.087772264930e-01 6.740308137855e-01 6.417994392999e-01 6.552884790954e-01 6.983793389855e-01 7.219697118487e-01 7.073434728925e-01 6.828683100600e-01 6.893890700982e-01 7.238764095219e-01 7.438082383346e-01 7.245031054508e-01 6.891296245732e-01 6.868868156673e-01 7.285992693984e-01 7.687318470945e-01 7.654114055322e-01 7.238853447735e-01 6.923425531738e-01 7.104408351745e-01 7.564939991027e-01 7.805665853009e-01 7.631689289152e-01 7.272715748235e-01 7.103428720199e-01 7.213369839816e-01
 2.190665486812e-01 2.170523628428e-01 2.154471694901e-01 2.140633506025e-01 2.123896299744e-01 2.103240170424e-01 2.082968547865e-01 2.066541937862e-01 2.051911388314e-01 2.034510188217e-01 2.013465046031e-01 1.992767482544e-01 1.975894024868e-01 1.960958950838e-01 1.943168282408e-01 1.921530971145e-01 1.900458334396e-01 1.883595382599e-01 1.868530871664e-01 1.850201883272e-01 1.828088430843e-01 1.806856767677e-01 1.789769696747e-01 1.774210263077e-01 1.755420103779e-01 1.732989143665e-01 1.711333659430e-01 1.693690240499e-01 1.677680436720e-01 1.658555823282e-01 1.635753779134e-01 1.613773156379e-01 1.595897852629e-01 1.579529429388e-01 1.559916616737e-01 1.536852916324e-01 1.514854088662e-01 1.496806088615e-01 1.479992665847e-01 1.459991353336e-01 1.436761551172e-01 1.414659527819e-01 1.396409584057e-01 1.379346858060e-01 1.359112892129e-01 1.335724555330e-01 1.313504572358e-01 1.295022901402e-01 1.277558153241e-01 1.257070614280e-01 1.233762355246e-01 1.211580780383e-01 1.192684776901e-01 1.174652136103e-01 1.154014236921e-01 1.130989033447e-01 1.108985879305e-01 1.089888248097e-01 1.071535154851e-01 1.050906512441e-01 1.028275660290e-01 1.006643870442e-01 9.875210776264e-02 9.690090887811e-02 9.486019440365e-02 9.265161281923e-02 9.051426595449e-02 8.857953333945e-02 8.671293121502e-02 8.471462974938e-02 8.258118844582e-02 8.048950512422e-02 7.855101573986e-02 7.667982203237e-02 7.473674611257e-02 7.271545853469e-02 7.072786696741e-02 6.884169745932e-02 6.701202788103e-02 6.516181009881e-02 6.328763656580e-02 6.145231644923e-02 5.969206999079e-02 5.797843550950e-02 5.627523731300e-02 5.459330025691e-02 5.296684008045e-02 5.140177718472e-02 4.988469286091e-02 4.842232801234e-02 4.703765882969e-02 4.573446398122e-02 4.449573699106e-02 4.332013836154e-02 4.224706964214e-02 4.131910517438e-02 4.052337366970e-02 3.980793534452e-02 3.916432797401e-02 3.865920481271e-02 3.835224352665e-02 3.821646272576e-02 3.817285610226e-02 3.819544621330e-02 3.835001288643e-02 3.871195308582e-02 3.925875237227e-02 3.989282264863e-02 4.056245359513e-02 4.132162428941e-02 4.225227343049e-02 4.335447724356e-02 4.453993323622e-02 4.573235245372e-02 4.695310208478e-02 4.828569297920e-02 4.976334965259e-02 5.132710958581e-02 5.289573050110e-02 5.445237791929e-02 5.605339721420e-02 5.775382772433e-02 5.953933317685e-02 6.134566965390e-02 6.312999650222e-02 6.491365320779e-02 6.674307044541e-02 6.863553570138e-02 7.056394256306e-02 7.248946192092e-02 7.439994589401e-02 7.631424830912e-02 7.825620728912e-02 8.022905127774e-02 8.221683976903e-02 8.420522781451e-02 8.618714708513e-02 8.816574143665e-02 9.015217217996e-02 9.215608990198e-02 9.417962008219e-02 9.621574571728e-02 9.825603730773e-02 1.002917248625e-01 1.023236008712e-01 1.043599622167e-01 1.064052519072e-01 1.084565981506e-01 1.105080529553e-01 1.125526889988e-01 1.145872647443e-01 1.166141666821e-01 1.186308462732e-01 1.206349034560e-01 1.226334434942e-01 1.246446189564e-01 1.266795000956e-01 1.287288135282e-01 1.307648895650e-01 1.327638706983e-01 1.347403412285e-01 1.367402631347e-01 1.387897097860e-01 1.408643834346e-01 1.429040052223e-01 1.448622697242e-01 1.467551567125e-01 1.486495079376e-01 1.505950474753e-01 1.525743818202e-01 1.545204271632e-01 1.563780002781e-01 1.581612929525e-01 1.599464667427e-01 1.617993193998e-01 1.637102008739e-01 1.656111663053e-01 1.674484875260e-01 1.692305083641e-01 1.710208611466e-01 1.728700279388e-01 1.747679568253e-01 1.766611015877e-01 1.785096996777e-01 1.803128507653e-01 1.820980231499e-01 1.838973818046e-01 1.857158177298e-01 1.875356885738e-01 1.893281135038e-01 1.910662865663e-01 1.927504135150e-01 1.944193968869e-01 1.961151669431e-01 1.978349505824e-01 1.995297337828e-01 2.011491577932e-01 2.027028640969e-01 2.042601660402e-01 2.058718986696e-01 2.075141687085e-01 2.091154682905e-01 2.106340395824e-01 2.121090494314e-01 2.136186669292e-01 2.151941341728e-01 2.167831410801e-01 2.183112603598e-01 2.197609097044e-01 2.211958217170e-01 2.226888629448e-01 2.242421944449e-01 2.257758757302e-01 2.272227198096e-01 2.286055811257e-01 2.300119889855e-01 2.314912186557e-01 2.329931898542e-01 2.344251642564e-01 2.357628215065e-01 2.370821097014e-01 2.384609482713e-01 2.398910502896e-01 2.412827138200e-01 2.425768835049e-01 2.438106688818e-01 2.450707832496e-01 2.463887414756e-01 2.477043479626e-01 2.489421625056e-01 2.500945671443e-01 2.512326334547e-01 2.524193783057e-01 2.536323614292e-01 2.547966201624e-01 2.558689617890e-01 2.568958409959e-01 2.579532171775e-01 2.590541810375e-01 2.601303205587e-01 2.611207286313e-01 2.620492574095e-01 2.629956010986e-01 2.639894961373e-01 2.649743020769e-01 2.658782368932e-01 2.667116461586e-01 2.675557325017e-01 2.684484780633e-01 2.693372588818e-01 2.701503172868e-01 2.708897291930e-01 2.716333944441e-01 2.724253636799e-01 2.732153520174e-01 2.739329858803e-01 2.745796994578e-01 2.752263484220e-01 2.759162524249e-01 2.766043409154e-01 2.772232273071e-01 2.777765489218e-01 2.783319333732e-01 2.789236373630e-01 2.795078218014e-01 2.800248982980e-01 2.804828767106e-01 2.809457068305e-01 2.814372321904e-01 2.819116921964e-01 2.823227005761e-01 2.826896725084e-01 2.830649728923e-01 2.834582185731e-01 2.838202493372e-01 2.841218701124e-01 2.843978297265e-01 2.846873950482e-01 2.849789878777e-01 2.852263267922e-01 2.854182147091e-01 2.855945499915e-01 2.857862735988e-01 2.859641437795e-01 2.860934986261e-01 2.861755212906e-01 2.862463340455e-01 2.863193103184e-01 2.863691119640e-01 2.863722079212e-01 2.863457041044e-01 2.863084640518e-01 2.862555227512e-01 2.861677185578e-01 2.860453063368e-01 2.859073904708e-01 2.857582299292e-01 2.855777193127e-01 2.853566621669e-01 2.851113219825e-01 2.848581288877e-01 2.845901043579e-01 2.842859998843e-01 2.839421268720e-01 2.835792691384e-01 2.832064564281e-01 2.828123735183e-01 2.823845437493e-01 2.819264081201e-01 2.814483107700e-01 2.809510735744e-01 2.804280504291e-01 2.798788590784e-01 2.793070595369e-01 2.787118569085e-01 2.780878725821e-01 2.774374985076e-01 2.767671576177e-01 2.760773500331e-01 2.753586790804e-01 2.746080697460e-01 2.738314833364e-01 2.730373199410e-01 2.722215811599e-01 2.713752864135e-01 2.704981559296e-01 2.695957177667e-01 2.686710414396e-01 2.677236205653e-01 2.667477899987e-01 2.657442721801e-01 2.647135144873e-01 2.636569979713e-01 2.625774220763e-01 2.614725111114e-01 2.603407040157e-01 2.591809977645e-01 2.579929772159e-01 2.567834900536e-01 2.555496920313e-01 2.542891233731e-01 2.529997684084e-01 2.516841955607e-01 2.503442174586e-01 2.489818738028e-01 2.475915532876e-01 2.461729735080e-01 2.447290323346e-01 2.432605854068e-01 2.417683424770e-01 2.402496787856e-01 2.387023993632e-01 2.371293961754e-01 2.355342131758e-01 2.339124272643e-01 2.322658419461e-01 2.305909729117e-01 2.288903069356e-01 2.271669936384e-01 2.254188589100e-01 2.236448569681e-01 2.218446240716e-01 2.200176868788e-01 2.181680267662e-01 2.162935376103e-01 2.143942409211e-01 2.124702729674e-01 2.105195061750e-01 2.085447588117e-01 2.065483947027e-01 2.045266004905e-01 2.024817216267e-01 2.004116218081e-01 1.983166875620e-01 1.961996941320e-01 1.940594878102e-01 1.918965303880e-01 1.897112632907e-01 1.875018524417e-01 1.852697610414e-01 1.830153591611e-01 1.807393021052e-01 1.784429280824e-01 1.761230691899e-01 1.737815671516e-01 1.714203951728e-01 1.690368368150e-01 1.666334368593e-01 1.642112003464e-01 1.617679573141e-01 1.593062178746e-01 1.568240198513e-01 1.543226379191e-01 1.518046069584e-01 1.492682826861e-01 1.467159587692e-01 1.441463104120e-01 1.415584587610e-01 1.389572304172e-01 1.363398527938e-01 1.337096571256e-01 1.310667749230e-01 1.284080583565e-01 1.257390066818e-01 1.230593895506e-01 1.203685113129e-01 1.176706411561e-01 1.149623922409e-01 1.122473126105e-01 1.095290951640e-01 1.068036135830e-01 1.040774514011e-01 1.013500403331e-01 9.862128880264e-02 9.589740641155e-02 9.317645357797e-02 9.046346921271e-02 8.776163707825e-02 8.506918872578e-02 8.239568316516e-02 7.974173386066e-02 7.710996700522e-02 7.450914808633e-02 7.193805039409e-02 6.940849290571e-02 6.692621760759e-02 6.449637799315e-02 6.213004883474e-02 5.983322530706e-02 5.761894074837e-02 5.550127638364e-02 5.348945050496e-02 5.160124555750e-02 4.985063664044e-02 4.825427213809e-02 4.683323040949e-02 4.560176751166e-02 4.457887261446e-02 4.378324840121e-02 4.322454491820e-02 4.291640955389e-02 4.286482937027e-02 4.306872645387e-02 4.352988702890e-02 4.423844436802e-02 4.518245872545e-02 4.635073979525e-02 4.772310398568e-02 4.928434215128e-02 5.101883942465e-02 5.290555381992e-02 5.493174410762e-02 5.707922980466e-02 5.933340051942e-02 6.168512328643e-02 6.411985456447e-02 6.662824197628e-02 6.920182044674e-02 7.182931837372e-02 7.450890577358e-02 7.723001523030e-02 7.998809175469e-02 8.277842058060e-02 8.559370189777e-02 8.843233612441e-02 9.129061486482e-02 9.416254688591e-02 9.704834166534e-02 9.994160041574e-02 1.028422954129e-01 1.057488096669e-01 1.086559862424e-01 1.115639149411e-01 1.144701777445e-01 1.173703515405e-01 1.202663608170e-01 1.231535169662e-01 1.260316440005e-01 1.289022765235e-01 1.317571920054e-01 1.346006370410e-01 1.374295423481e-01 1.402417183852e-01 1.430392251181e-01 1.458150369021e-01 1.485725427218e-01 1.513105007511e-01 1.540228385921e-01 1.567176085286e-01 1.593845143393e-01 1.620273625238e-01 1.646459612966e-01 1.672336711503e-01 1.697988812297e-01 1.723324457246e-01 1.748341050254e-01 1.773098017736e-01 1.797457573677e-01 1.821558544441e-01 1.845314459395e-01 1.868694012608e-01 1.891783225100e-01 1.914432346822e-01 1.936769004087e-01 1.958730818862e-01 1.980253855454e-01 2.001453390772e-01 2.022170459763e-01 2.042533479734e-01 2.062495593340e-01 2.081957769203e-01 2.101068547580e-01 2.119674058108e-01 2.137862564558e-01 2.155629312988e-01 2.172856099625e-01 2.189687758841e-01 2.205990880194e-01 2.221828223381e-01 2.237206840707e-01 2.252019212848e-01 2.266411896892e-01 2.280259807346e-01 2.293595081008e-01 2.306452155854e-01 2.318697978444e-01 2.330480130574e-01 2.341709966018e-01 2.352391967663e-01 2.362562605657e-01 2.372115622277e-01 2.381152347859e-01 2.389625943996e-01 2.397521636001e-01 2.404877387724e-01 2.411622530718e-01 2.417794956425e-01 2.423377718178e-01 2.428367376742e-01 2.432794934980e-01 2.436614520487e-01 2.439843320908e-01 2.442483549600e-01 2.444506147860e-01 2.445944344067e-01 2.446778137799e-01 2.446995330258e-01 2.446610320466e-01 2.445611677656e-01 2.444005466507e-01 2.441805047752e-01 2.438969710430e-01 2.435532032490e-01 2.431477806198e-01 2.426815895413e-01 2.421567513294e-01 2.415678427364e-01 2.409203164199e-01 2.402115636478e-01 2.394407214407e-01 2.386122478697e-01 2.377227634320e-01 2.367764868715e-01 2.357720847799e-01 2.347062788546e-01 2.335827728241e-01 2.324002157648e-01 2.311607681386e-01 2.298678470353e-01 2.285161549477e-01 2.271099704701e-01 2.256468967851e-01 2.241284645851e-01 2.225591089615e-01 2.209367594587e-01 2.192633822795e-01 2.175398073481e-01 2.157627413218e-01 2.139367364576e-01 2.120655603248e-01 2.101476473173e-01 2.081875810414e-01 2.061815369362e-01 2.041317518122e-01 2.020422953220e-01 1.999135468958e-01 1.977504238109e-01 1.955488881441e-01 1.933115611435e-01 1.910446985303e-01 1.887435959409e-01 1.864196235948e-01 1.840675343394e-01 1.816896013090e-01 1.792937660303e-01 1.768751768455e-01 1.744435682576e-01 1.719972278783e-01 1.695368613521e-01 1.670737761447e-01 1.646017964129e-01 1.621317414461e-01 1.596651443579e-01 1.571993512764e-01 1.547484469743e-01 1.523076117759e-01 1.498858011352e-01 1.474891886485e-01 1.451132370460e-01 1.427748460426e-01 1.404696170014e-01 1.382057693682e-01 1.359923676213e-01 1.338262086652e-01 1.317230805207e-01 1.296811202172e-01 1.277065538778e-01 1.258114877454e-01 1.239934536678e-01 1.222668099702e-01 1.206328920985e-01 1.190945219697e-01 1.176662086027e-01 1.163443762718e-01 1.151434646088e-01 1.140620994065e-01 1.130991907295e-01 1.122710156979e-01 1.115720809658e-01 1.110136001502e-01 1.105906911861e-01 1.103003147826e-01 1.101544157496e-01 1.101435312565e-01 1.102747858462e-01 1.105421876942e-01 1.109360934882e-01 1.114633073539e-01 1.121132903345e-01 1.128888921100e-01 1.137830770823e-01 1.147807095231e-01 1.158871064701e-01 1.170883134553e-01 1.183830572774e-01 1.197658254895e-01 1.212213993567e-01 1.227515137856e-01 1.243422112292e-01 1.259917731558e-01 1.276944947894e-01 1.294377141367e-01 1.312216160359e-01 1.330335778908e-01 1.348692162615e-01 1.367266889598e-01 1.385942658895e-01 1.404727234578e-01 1.423503763822e-01 1.442232310559e-01 1.460908619699e-01 1.479430371278e-01 1.497799621210e-01 1.515919037944e-01 1.533770421952e-01 1.551321140103e-01 1.568521208088e-01 1.585351377658e-01 1.601740669172e-01 1.617675587369e-01 1.633118152330e-01 1.648034628939e-01 1.662407972059e-01 1.676183761109e-01 1.689344714670e-01 1.701868235912e-01 1.713715308476e-01 1.724897050847e-01 1.735344535469e-01 1.745042700514e-01 1.753988473941e-01 1.762132884370e-01 1.769508301277e-01 1.776034020569e-01 1.781725938089e-01 1.786568648219e-01 1.790515401022e-01 1.793604107695e-01 1.795775784218e-01 1.797023615003e-01 1.797349373168e-01 1.796720023624e-01 1.795168424022e-01 1.792649874741e-01 1.789151903727e-01 1.784694157818e-01 1.779230805451e-01 1.772809904250e-01 1.765393523473e-01 1.756958807109e-01 1.747554706105e-01 1.737127781319e-01 1.725720973027e-01 1.713338661804e-01 1.699915115583e-01 1.685552179825e-01 1.670160251392e-01 1.653822429533e-01 1.636514252638e-01 1.618206123824e-01 1.598994400267e-01 1.578805816258e-01 1.557702228389e-01 1.535705474990e-01 1.512784790469e-01 1.489020889419e-01 1.464380193808e-01 1.438894216277e-01 1.412644762334e-01 1.385561867482e-01 1.357753827683e-01 1.329224453564e-01 1.299988688896e-01 1.270145988735e-01 1.239648780755e-01 1.208627085513e-01 1.177097023388e-01 1.145071095245e-01 1.112698604680e-01 1.079965528525e-01 1.046988868990e-01 1.013845534546e-01 9.805926589225e-02 9.473965157917e-02 9.142987216310e-02 8.814725688412e-02 8.490709783729e-02 8.172023547898e-02 7.861203349979e-02 7.559644385964e-02 7.269875590894e-02 6.994784581661e-02 6.736509307435e-02 6.498863390816e-02 6.284559949113e-02 6.097126495274e-02 5.940129922830e-02 5.816244682276e-02 5.728773791199e-02 5.679487342961e-02 5.669827453101e-02 5.700481029485e-02 5.770428122696e-02 5.878728076411e-02 6.022842418403e-02 6.200035246183e-02 6.407348142440e-02 6.641150528612e-02 6.898535664957e-02 7.175913456037e-02 7.470516002683e-02 7.779590632506e-02 8.100429300114e-02 8.430946671516e-02 8.768899201554e-02 9.112586320574e-02 9.460215780536e-02 9.810246794131e-02 1.016130887225e-01 1.051240565527e-01 1.086205481037e-01 1.120951915466e-01 1.155387868796e-01 1.189394649258e-01 1.222912521915e-01 1.255856372846e-01 1.288150708390e-01 1.319741953664e-01 1.350553556779e-01 1.380525404342e-01 1.409634047038e-01 1.437757785412e-01 1.464930792553e-01 1.491048808274e-01 1.516054466633e-01 1.539973533695e-01 1.562663404660e-01 1.584164540975e-01 1.604422742844e-01 1.623344848514e-01 1.640997216331e-01 1.657256578393e-01 1.672134406093e-01 1.685643473130e-01 1.697652853758e-01 1.708242856893e-01 1.717334229111e-01 1.724887087003e-01 1.730964274932e-01 1.735454372017e-01 1.738405674731e-01 1.739813608744e-01 1.739596918845e-01 1.737863467873e-01 1.734502819493e-01 1.729560900514e-01 1.723063606009e-01 1.714949349405e-01 1.705293964224e-01 1.694064213760e-01 1.681279065215e-01 1.667013570555e-01 1.651219697680e-01 1.633980309966e-01 1.615317728364e-01 1.595240970442e-01 1.573849238900e-01 1.551143977388e-01 1.527222987549e-01 1.502150660372e-01 1.475996841501e-01 1.448873742528e-01 1.420878645426e-01 1.392119697020e-01 1.362755538673e-01 1.332903290194e-01 1.302766388600e-01 1.272501322707e-01 1.242353562006e-01 1.212548542239e-01 1.183370361089e-01 1.155119847968e-01 1.128104923393e-01 1.102722616582e-01 1.079333155994e-01 1.058337657793e-01 1.040187830599e-01 1.025283150162e-01 1.014070473641e-01 1.006940788421e-01 1.004231456067e-01 1.006270563176e-01 1.013233228475e-01 1.025258491101e-01 1.042394353282e-01 1.064547141140e-01 1.091609386375e-01 1.123356605807e-01 1.159523878480e-01 1.199838643683e-01 1.243942284557e-01 1.291525269231e-01 1.342245292599e-01 1.395757499473e-01 1.451764494189e-01 1.509922047832e-01 1.569963747555e-01 1.631617050919e-01 1.694597474820e-01 1.758693447269e-01 1.823654395626e-01 1.889247027885e-01 1.955281901459e-01 2.021521013421e-01 2.087796335228e-01 2.153910531937e-01 2.219659839172e-01 2.284909996322e-01 2.349458364592e-01 2.413152437912e-01 2.475840996714e-01 2.537336969994e-01 2.597518455250e-01 2.656191004698e-01 2.713226668898e-01 2.768476902439e-01 2.821778173463e-01 2.873016419897e-01 2.922043562783e-01 2.968716702547e-01 3.012944412116e-01 3.054532509810e-01 3.093408487041e-01 3.129447071822e-01 3.162505067123e-01 3.192506122586e-01 3.219310582187e-01 3.242852681115e-01 3.263031583880e-01 3.279760690322e-01 3.292974709717e-01 3.302598749070e-01 3.308564576308e-01 3.310831236504e-01 3.309346577681e-01 3.304090883115e-01 3.295022084803e-01 3.282174860684e-01 3.265512599222e-01 3.245090161044e-01 3.220936218878e-01 3.193080999483e-01 3.161627340320e-01 3.126646211102e-01 3.088213270663e-01 3.046528253501e-01 3.001659008102e-01 2.953829445680e-01 2.903253069643e-01 2.850099054459e-01 2.794714473214e-01 2.737331222407e-01 2.678298107251e-01 2.618006243211e-01 2.556805055453e-01 2.495195153049e-01 2.433654777054e-01 2.372698628337e-01 2.312974095018e-01 2.255072018882e-01 2.199648707823e-01 2.147464305326e-01 2.099183628740e-01 2.055569159361e-01 2.017335130243e-01 1.985141235792e-01 1.959614491886e-01 1.941250949426e-01 1.930454235937e-01 1.927471369279e-01 1.932342824226e-01 1.944983290480e-01 1.965125746206e-01 1.992338930528e-01 2.026058835200e-01 2.065665089046e-01 2.110412680266e-01 2.159552163274e-01 2.212288653913e-01 2.267852088160e-01 2.325491912816e-01 2.384443301881e-01 2.444049448888e-01 2.503613070344e-01 2.562540344287e-01 2.620278580044e-01 2.676276678100e-01 2.730108529035e-01 2.781327716600e-01 2.829527501722e-01 2.874410898324e-01 2.915635224029e-01 2.952953850128e-01 2.986178824460e-01 3.015070830793e-01 3.039515095688e-01 3.059429290456e-01 3.074704880759e-01 3.085344835778e-01 3.091345107323e-01 3.092732997401e-01 3.089621117750e-01 3.082100030160e-01 3.070291451142e-01 3.054421126245e-01 3.034664187235e-01 3.011250899876e-01 2.984493533281e-01 2.954634991692e-01 2.922034784534e-01 2.887017107606e-01 2.849896079120e-01 2.811110512874e-01 2.770966826096e-01 2.729863209887e-01 2.688218445940e-01 2.646312190329e-01 2.604608997623e-01 2.563387987758e-01 2.522959621507e-01 2.483668973800e-01 2.445683242798e-01 2.409274273028e-01 2.374610729740e-01 2.341758536224e-01 2.310874689201e-01 2.281955678206e-01 2.255002566072e-01 2.230022782618e-01 2.206913453683e-01 2.185645663336e-01 2.166101792942e-01 2.148216127909e-01 2.131915912530e-01 2.117151559784e-01 2.103922486359e-01 2.092234986851e-01 2.082192211229e-01 2.073889293007e-01 2.067503102641e-01 2.063281060441e-01 2.061433056386e-01 2.062308433794e-01 2.066202276011e-01 2.073429533569e-01 2.084373360503e-01 2.099265095969e-01 2.118398763140e-01 2.141940354590e-01 2.169969498617e-01 2.202529071570e-01 2.239474203900e-01 2.280618977536e-01 2.325645286518e-01 2.374111501017e-01 2.425539967916e-01 2.479314511080e-01 2.534778866386e-01 2.591237516857e-01 2.647943458711e-01 2.704119549917e-01 2.758980103712e-01 2.811790492072e-01 2.861762546332e-01 2.908173718641e-01 2.950382558567e-01 2.987705513239e-01 3.019584923598e-01 3.045511519215e-01 3.065040838479e-01 3.077821654207e-01 3.083581975453e-01 3.082138440287e-01 3.073420877772e-01 3.057464500757e-01 3.034403679408e-01 3.004502853745e-01 2.968135893180e-01 2.925802117432e-01 2.878127406708e-01 2.825855499027e-01 2.769861503824e-01 2.711145848359e-01 2.650773784440e-01 2.589985205311e-01 2.530049744040e-01 2.472237336354e-01 2.417952572240e-01 2.368438365434e-01 2.324888978030e-01 2.288413002423e-01 2.259777890752e-01 2.239615633313e-01 2.228161825733e-01 2.225394375383e-01 2.230963856336e-01 2.244235599572e-01 2.264384722651e-01 2.290424473578e-01 2.321291560062e-01 2.355933652557e-01 2.393312758862e-01 2.432542861757e-01 2.472821425089e-01 2.513532721124e-01 2.554195607926e-01 2.594541785517e-01 2.634433901279e-01 2.673866796299e-01 2.713003845005e-01 2.752059724825e-01 2.791351501741e-01 2.831186762086e-01 2.871873617550e-01 2.913701351548e-01 2.956842427483e-01 3.001370278618e-01 3.047249417213e-01 3.094244541725e-01 3.142026630901e-01 3.190068716061e-01 3.237747966109e-01 3.284272523810e-01 3.328778272581e-01 3.370375529302e-01 3.408044149372e-01 3.440859844856e-01 3.467882204694e-01 3.488232064164e-01 3.501175345005e-01 3.506010427138e-01 3.502268324044e-01 3.489640561721e-01 3.467891953876e-01 3.437149757388e-01 3.397639611753e-01 3.349801594525e-01 3.294387802850e-01 3.232254871825e-01 3.164557481373e-01 3.092621012632e-01 3.017905174275e-01 2.942099585549e-01 2.866907090600e-01 2.794120640555e-01 2.725536715023e-01 2.662774375189e-01 2.607383492239e-01 2.560537212875e-01 2.523151467614e-01 2.495748592507e-01 2.478391453320e-01 2.470809928696e-01 2.472343151933e-01 2.482120663068e-01 2.499058390297e-01 2.522025913868e-01 2.549969832203e-01 2.581805736491e-01 2.616689994480e-01 2.653924925381e-01 2.692900306893e-01 2.733219032077e-01 2.774564372208e-01 2.816690244752e-01 2.859387121958e-01 2.902437110100e-01 2.945595413431e-01 2.988528939139e-01 3.030853521952e-01 3.072074431062e-01 3.111629669851e-01 3.148903870026e-01 3.183218296723e-01 3.213959032992e-01 3.240483334789e-01 3.262265849792e-01 3.278923590156e-01 3.290174535844e-01 3.295979211965e-01 3.296432096307e-01 3.291888349584e-01 3.282913731298e-01 3.270215577297e-01 3.254771134653e-01 3.237643319684e-01 3.220011972942e-01 3.203139953637e-01 3.188311086642e-01 3.176727591081e-01 3.169495475154e-01 3.167592624570e-01 3.171772575529e-01 3.182568938896e-01 3.200330582185e-01 3.225121245949e-01 3.256857281763e-01 3.295250365672e-01 3.339835903393e-01 3.390051053330e-01 3.445174128125e-01 3.504408894710e-01 3.566848146427e-01 3.631497453707e-01 3.697304610632e-01 3.763079817375e-01 3.827699900441e-01 3.889919199745e-01 3.948571888233e-01 4.002537199536e-01 4.050739696556e-01 4.092376824447e-01 4.126757861508e-01 4.153443315322e-01 4.172376965754e-01 4.183698117504e-01 4.187937969756e-01 4.185885230660e-01 4.178574710691e-01 4.167245545677e-01 4.153132653352e-01 4.137544841972e-01 4.121530808804e-01 4.105850374997e-01 4.091024213846e-01 4.076949124085e-01 4.063278976930e-01 4.049160344915e-01 4.033465986814e-01 4.015027961622e-01 3.992556293857e-01 3.965116290255e-01 3.932097523306e-01 3.893425102095e-01 3.849832107590e-01 3.802644664735e-01 3.754097408389e-01 3.707091583986e-01 3.664953591947e-01 3.631403026179e-01 3.609885511902e-01 3.603374718082e-01 3.613875701845e-01 3.642067574379e-01 3.687303206616e-01 3.747509310813e-01 3.819559175408e-01 3.899535580536e-01 3.983208883366e-01 4.066430990143e-01 4.145268871401e-01 4.216584298026e-01 4.277781482513e-01 4.327123636218e-01 4.363780723463e-01 4.387430793610e-01 4.398635140779e-01 4.398390470315e-01 4.387994926000e-01 4.369188407868e-01 4.343573980167e-01 4.312876344075e-01 4.278677513392e-01 4.242258777057e-01 4.204803932656e-01 4.167194530710e-01 4.130121183317e-01 4.094163649690e-01 4.059683123165e-01 4.027107230748e-01 3.996601743617e-01 3.968465872007e-01 3.942866761479e-01 3.919872466888e-01 3.899647256820e-01 3.882185801176e-01 3.867579189593e-01 3.855933599970e-01 3.847371526699e-01 3.842216578114e-01 3.840721576910e-01 3.843295124816e-01 3.850197818060e-01 3.861533818716e-01 3.877170567011e-01 3.896449183846e-01 3.918294366525e-01 3.941118435182e-01 3.962851199640e-01 3.981263069784e-01 3.993902620914e-01 3.998640721263e-01 3.993755050287e-01 3.978204689618e-01 3.952008579203e-01 3.916001621263e-01 3.872331428189e-01 3.824014821898e-01 3.774884363494e-01 3.729352607112e-01 3.691758625678e-01 3.666190136115e-01 3.655820163400e-01 3.662704406962e-01 3.687710446445e-01 3.730346113823e-01 3.789385326722e-01 3.862821947418e-01 3.948389319601e-01 4.043810207087e-01 4.146664215497e-01 4.254847597831e-01 4.366116894343e-01 4.478357748106e-01 4.589639455407e-01 4.697949519614e-01 4.801785742423e-01 4.899810517064e-01 4.991128805997e-01 5.075337965997e-01 5.152085975422e-01 5.221281333062e-01 5.282480575757e-01 5.334829583036e-01 5.376992878451e-01 5.406921940637e-01 5.422385854035e-01 5.421064649587e-01 5.401186027648e-01 5.362164738418e-01 5.304784214056e-01 5.231998211995e-01 5.148800613308e-01 5.062289550945e-01 4.981412064022e-01 4.915902502638e-01 4.875626432855e-01 4.868965112103e-01 4.901475051714e-01 4.975114620196e-01 5.087320152915e-01 5.231682107089e-01 5.398505565506e-01 5.576018450973e-01 5.751860893757e-01 5.913903965044e-01 5.997771227240e-01 6.039947099886e-01 6.082520461123e-01 6.147726750979e-01 6.216175923261e-01 6.245660266215e-01 6.211204488994e-01 6.129311994185e-01 6.046671273401e-01 6.001929417738e-01 5.993297593936e-01 5.984905359144e-01 5.945620924102e-01 5.881576723857e-01 5.832990007112e-01 5.837316945964e-01 5.892549808105e-01 5.957952173374e-01 5.991634993283e-01 5.986496436484e-01 5.972791751175e-01 5.986132032319e-01 6.030003883254e-01 6.069297224948e-01 6.061042651188e-01 5.991801875878e-01 5.889007480472e-01 5.797538869313e-01 5.740553531059e-01 5.701706438471e-01 5.646895260476e-01 5.563833969723e-01 5.481225384108e-01 5.448962811361e-01 5.494144607264e-01 5.595981636296e-01 5.707310628742e-01 5.797513052648e-01 5.874638643163e-01 5.969765846271e-01 6.099941746062e-01 6.245834162892e-01 6.366730931471e-01 6.435459754869e-01 6.459730649026e-01 6.473068982050e-01 6.503342929840e-01 6.547234430565e-01 6.576225259228e-01 6.567875739092e-01 6.531459866241e-01 6.504481978914e-01 6.522350447364e-01 6.587403980136e-01 6.668767063916e-01 6.733085815712e-01 6.774956472877e-01 6.819173758774e-01 6.895159893160e-01 7.008795050192e-01 7.139175953215e-01 7.263835145047e-01 7.387210426669e-01 7.317609900940e-01 6.856103873600e-01 6.773906925995e-01 6.662620026325e-01 6.685762425190e-01 6.828244213623e-01 6.908185022031e-01 6.780873931513e-01 6.499097334494e-01 6.305554283117e-01 6.423865490245e-01 6.803080799695e-01 7.169349047354e-01 7.292392951871e-01 7.135432833507e-01 6.845202508793e-01 6.633970035061e-01 6.618762714060e-01 6.756756858821e-01 6.937843897018e-01 7.093803446457e-01 7.206773200105e-01 7.261787350033e-01 7.226803551721e-01 7.083171500668e-01 6.868537347388e-01 6.677642251939e-01 6.607042211492e-01 6.682515841475e-01 6.840087741889e-01 6.978762780899e-01 7.020627230207e-01 6.938441527539e-01 6.757339058127e-01 6.545960048806e-01 6.398720278587e-01 6.393090304486e-01 6.532121359582e-01 6.724955463224e-01 6.837435922323e-01 6.778600920515e-01 6.564213513747e-01 6.322099402165e-01 6.208269189920e-01 6.265852615753e-01 6.384778460094e-01 6.426388527289e-01 6.358505500967e-01 6.264028735309e-01 6.225610597562e-01 6.217923583879e-01 6.152366642464e-01 6.028683173028e-01 5.996230194342e-01 6.201169761958e-01 6.568318916894e-01 6.843631961110e-01 6.844244554412e-01 6.624380529294e-01 6.446919965100e-01 6.546076642440e-01 6.872365424123e-01 7.180036051333e-01 7.307083450256e-01 7.284459232726e-01 7.241548624397e-01 7.243297569391e-01 7.241671185491e-01 7.182004000234e-01 7.102517817324e-01 7.099371135323e-01 7.202973213664e-01 7.332871015816e-01 7.385722848252e-01 7.327878750755e-01 7.200390575363e-01 7.065649365210e-01 6.974751431632e-01 6.971236056334e-01 7.073657140278e-01 7.228035553245e-01 7.310213957488e-01 7.218970261116e-01 6.977872875338e-01 6.741333612582e-01 6.668875808094e-01 6.768807704445e-01 6.914001953059e-01 6.995515277360e-01 6.995569810067e-01 6.935103444831e-01 6.819562266423e-01 6.684339056100e-01 6.657699510239e-01 6.863822131967e-01 7.216314108355e-01 7.429013838738e-01 7.285768876424e-01 6.882981654949e-01 6.636785898046e-01 6.874688424453e-01 7.359945543051e-01 7.568504560709e-01 7.254918554675e-01 6.677510640278e-01 6.431145290439e-01 6.773350741622e-01 7.249850795800e-01 7.335966995149e-01 6.980117960014e-01 6.611511411729e-01 6.685028137494e-01 7.087293025624e-01 7.342314797811e-01 7.242990687952e-01 7.035199979168e-01 7.094864044884e-01 7.408215210675e-01 7.594186799842e-01 7.424270084161e-01 7.111187086755e-01 7.104424003057e-01 7.502532097286e-01 7.888607814312e-01 7.869517587682e-01 7.486324237005e-01 7.181795190180e-01 7.333052873588e-01 7.764527355335e-01 8.016858400863e-01 7.889247475805e-01 7.571433968111e-01 7.399508219748e-01 7.477791208445e-01
 2.299950500408e-01 2.280497093593e-01 2.265193959619e-01 2.252078276651e-01 2.236019529495e-01 2.216028350139e-01 2.196412065742e-01 2.180641100232e-01 2.166709112334e-01 2.150013374950e-01 2.129607415787e-01 2.109502442531e-01 2.093278538095e-01 2.079051060290e-01 2.061921328284e-01 2.040874964470e-01 2.020402459735e-01 2.004192085213e-01 1.989772655686e-01 1.972051475304e-01 1.950516596551e-01 1.929867518017e-01 1.913369967649e-01 1.898418329744e-01 1.880219101935e-01 1.858321456988e-01 1.837182886527e-01 1.820107361113e-01 1.804706531235e-01 1.786123081116e-01 1.763799795627e-01 1.742316369650e-01 1.724988052232e-01 1.709164057723e-01 1.690050997447e-01 1.667442500153e-01 1.645905445234e-01 1.628344821510e-01 1.612019335695e-01 1.592472952438e-01 1.569657406148e-01 1.547971740781e-01 1.530171888380e-01 1.513546035253e-01 1.493693654449e-01 1.470659519951e-01 1.448821946834e-01 1.430730489848e-01 1.413627721199e-01 1.393456858608e-01 1.370455414716e-01 1.348574378671e-01 1.329978844783e-01 1.312228423687e-01 1.291852044744e-01 1.269062790540e-01 1.247282785377e-01 1.228384734829e-01 1.210208667330e-01 1.189740202026e-01 1.167265031044e-01 1.145762426292e-01 1.126712348749e-01 1.108234973766e-01 1.087860491822e-01 1.065796896610e-01 1.044399511049e-01 1.024960832572e-01 1.006167081040e-01 9.860353691036e-02 9.645236707798e-02 9.433582394369e-02 9.236404978947e-02 9.045384087058e-02 8.846921200743e-02 8.640206453535e-02 8.435751271509e-02 8.240139348776e-02 8.049173958843e-02 7.855612390590e-02 7.658906349876e-02 7.464737580611e-02 7.276282388675e-02 7.090682766296e-02 6.904616357621e-02 6.719372693600e-02 6.537858749017e-02 6.359995805600e-02 6.183832472938e-02 6.010196254687e-02 5.841676636153e-02 5.678724371993e-02 5.518885018460e-02 5.360760313133e-02 5.207707094207e-02 5.065035670593e-02 4.932555301064e-02 4.804525181842e-02 4.678093827041e-02 4.558765476348e-02 4.454329646706e-02 4.365207347959e-02 4.284148940723e-02 4.206079835267e-02 4.135619957127e-02 4.082527779098e-02 4.049317979558e-02 4.028323999091e-02 4.012032298225e-02 4.003291059818e-02 4.011213115724e-02 4.040170500289e-02 4.083948445680e-02 4.133585695828e-02 4.188259086115e-02 4.255699375909e-02 4.341458148838e-02 4.441938947090e-02 4.548523701107e-02 4.657518111195e-02 4.773160034147e-02 4.901319642145e-02 5.041856491218e-02 5.188665490363e-02 5.336598575751e-02 5.486523829897e-02 5.642699650608e-02 5.807253158730e-02 5.977922102077e-02 6.150685557197e-02 6.323635149235e-02 6.498250606760e-02 6.676704563017e-02 6.859621533585e-02 7.045529747778e-02 7.232806311137e-02 7.420388029119e-02 7.608394159846e-02 7.797934102219e-02 7.990228156331e-02 8.185298059595e-02 8.382431365196e-02 8.580474790048e-02 8.778637721072e-02 8.976972691629e-02 9.176501849866e-02 9.377564334158e-02 9.579601716395e-02 9.782024358348e-02 9.984156387602e-02 1.018575346163e-01 1.038703248210e-01 1.058760822904e-01 1.078717142762e-01 1.098655419351e-01 1.118753525368e-01 1.139133418949e-01 1.159679100142e-01 1.180095796701e-01 1.200163955214e-01 1.220053255499e-01 1.240222064848e-01 1.260923655260e-01 1.281872143853e-01 1.302455034134e-01 1.322233139435e-01 1.341406927125e-01 1.360656962679e-01 1.380452374399e-01 1.400576090685e-01 1.420326128409e-01 1.439194140531e-01 1.457360470336e-01 1.475627092838e-01 1.494607008632e-01 1.514147104386e-01 1.533557482736e-01 1.552314281618e-01 1.570576373621e-01 1.588981582722e-01 1.608012957003e-01 1.627512685203e-01 1.646939307299e-01 1.665926612881e-01 1.684483571770e-01 1.702904593084e-01 1.721484820777e-01 1.740267876470e-01 1.759065078188e-01 1.777585692698e-01 1.795546965518e-01 1.812987975557e-01 1.830335484327e-01 1.847981920837e-01 1.865865662972e-01 1.883462146304e-01 1.900276175424e-01 1.916485828354e-01 1.932801719015e-01 1.949703603185e-01 1.966867644938e-01 1.983566049005e-01 1.999446175471e-01 2.014956853421e-01 2.030893290277e-01 2.047493081804e-01 2.064164024620e-01 2.080184626993e-01 2.095455207847e-01 2.110663240953e-01 2.126519027897e-01 2.142936310961e-01 2.159083171100e-01 2.174347172838e-01 2.189047393163e-01 2.204068546225e-01 2.219838820071e-01 2.235751747721e-01 2.250904904538e-01 2.265166068633e-01 2.279336578670e-01 2.294161400092e-01 2.309437649681e-01 2.324262941548e-01 2.338100602680e-01 2.351428979803e-01 2.365094044000e-01 2.379327953099e-01 2.393471415237e-01 2.406785456556e-01 2.419303105085e-01 2.431770001589e-01 2.444748499208e-01 2.457939363702e-01 2.470572104395e-01 2.482308376241e-01 2.493674411554e-01 2.505406023289e-01 2.517539460960e-01 2.529357138501e-01 2.540294657126e-01 2.550706656865e-01 2.561360684113e-01 2.572479770847e-01 2.583428420737e-01 2.593540137846e-01 2.603023423383e-01 2.612696830740e-01 2.622845135911e-01 2.632876010904e-01 2.642113193014e-01 2.650687514085e-01 2.659387980569e-01 2.668563474034e-01 2.677650505746e-01 2.685968837594e-01 2.693645882631e-01 2.701409722632e-01 2.709594894309e-01 2.717692781273e-01 2.725065931078e-01 2.731851028693e-01 2.738722907708e-01 2.745950399081e-01 2.753041774131e-01 2.759431101447e-01 2.765296982948e-01 2.771274162404e-01 2.777518770037e-01 2.783534703371e-01 2.788910808098e-01 2.793907135937e-01 2.799029902567e-01 2.804305738352e-01 2.809208892211e-01 2.813541328295e-01 2.817665720782e-01 2.821948154409e-01 2.826211156947e-01 2.830002294395e-01 2.833264189139e-01 2.836431074784e-01 2.839743701658e-01 2.842893731410e-01 2.845520599332e-01 2.847721996256e-01 2.849846915501e-01 2.851986677812e-01 2.853858067112e-01 2.855276323845e-01 2.856414933266e-01 2.857462532269e-01 2.858342921779e-01 2.858860442622e-01 2.859050243768e-01 2.859106349754e-01 2.859043076874e-01 2.858641504681e-01 2.857844875474e-01 2.856831674831e-01 2.855749135599e-01 2.854503416721e-01 2.852874119313e-01 2.850864424339e-01 2.848689906710e-01 2.846418370258e-01 2.843911512163e-01 2.841066560142e-01 2.837924194171e-01 2.834603622288e-01 2.831075663816e-01 2.827291809966e-01 2.823250611017e-01 2.818985233519e-01 2.814483537102e-01 2.809691617464e-01 2.804636117656e-01 2.799395860879e-01 2.793946945126e-01 2.788206560558e-01 2.782143893848e-01 2.775833744550e-01 2.769349849918e-01 2.762643013881e-01 2.755611421088e-01 2.748288656366e-01 2.740710503152e-01 2.732917889507e-01 2.724877916372e-01 2.716562953375e-01 2.707953219146e-01 2.699082302785e-01 2.689952987696e-01 2.680585627179e-01 2.670965005262e-01 2.661060642751e-01 2.650886511983e-01 2.640422485212e-01 2.629741335541e-01 2.618813137446e-01 2.607602058382e-01 2.596106185173e-01 2.584346637898e-01 2.572339471536e-01 2.560102275084e-01 2.547576529401e-01 2.534755594223e-01 2.521686330120e-01 2.508366785282e-01 2.494801030821e-01 2.480963828674e-01 2.466824421914e-01 2.452440857692e-01 2.437806177811e-01 2.422917103751e-01 2.407757759528e-01 2.392311290458e-01 2.376603418713e-01 2.360656087019e-01 2.344453410295e-01 2.327980408353e-01 2.311231353237e-01 2.294216003743e-01 2.276959844327e-01 2.259446919837e-01 2.241671141061e-01 2.223633951144e-01 2.205319860504e-01 2.186760362552e-01 2.167966751909e-01 2.148908326926e-01 2.129604882677e-01 2.110032197450e-01 2.090200315337e-01 2.070143439508e-01 2.049820977188e-01 2.029270817209e-01 2.008478304475e-01 1.987421162485e-01 1.966135999530e-01 1.944595889254e-01 1.922828362741e-01 1.900842569024e-01 1.878594874126e-01 1.856119557872e-01 1.833420834822e-01 1.810480529188e-01 1.787331666070e-01 1.763952328417e-01 1.740352505399e-01 1.716546725912e-01 1.692499136390e-01 1.668246065855e-01 1.643797855402e-01 1.619137906971e-01 1.594289771318e-01 1.569237207629e-01 1.543974363226e-01 1.518544039710e-01 1.492924754749e-01 1.467138740568e-01 1.441179562732e-01 1.415029162128e-01 1.388740311905e-01 1.362299767325e-01 1.335700002171e-01 1.308982291553e-01 1.282102229558e-01 1.255114474949e-01 1.228021618324e-01 1.200797052564e-01 1.173508515702e-01 1.146118112669e-01 1.118651804321e-01 1.091138981935e-01 1.063565162330e-01 1.035973651779e-01 1.008374051253e-01 9.807526916909e-02 9.531895758243e-02 9.256633116913e-02 8.982034288572e-02 8.708600283915e-02 8.436230380024e-02 8.165649010192e-02 7.897341869696e-02 7.631279786632e-02 7.368427552859e-02 7.108835029825e-02 6.853533551305e-02 6.603233667596e-02 6.358415504801e-02 6.120361045247e-02 5.889799123370e-02 5.667906543173e-02 5.456255128131e-02 5.255917263931e-02 5.068776211095e-02 4.896529109794e-02 4.740696753775e-02 4.603540432304e-02 4.486597420903e-02 4.391785192382e-02 4.320985580549e-02 4.275108360912e-02 4.255479572348e-02 4.262385735015e-02 4.295629085234e-02 4.355159969407e-02 4.439666115984e-02 4.547686346693e-02 4.678041880273e-02 4.828388033762e-02 4.997209899859e-02 5.182712327987e-02 5.382922838140e-02 5.596462228866e-02 5.821586690170e-02 6.056833824029e-02 6.301407345675e-02 6.553802507305e-02 6.813159629273e-02 7.078622525767e-02 7.349099367194e-02 7.624294855062e-02 7.903368092067e-02 8.185832822092e-02 8.471227651722e-02 8.758929664213e-02 9.048667382582e-02 9.340264390089e-02 9.633051637106e-02 9.927042111672e-02 1.022170021717e-01 1.051676266305e-01 1.081225561871e-01 1.110757321386e-01 1.140281373253e-01 1.169786082029e-01 1.199207549289e-01 1.228585099154e-01 1.257865022033e-01 1.287036058953e-01 1.316118027745e-01 1.345033197705e-01 1.373818619048e-01 1.402442207247e-01 1.430877315459e-01 1.459172316705e-01 1.487233355476e-01 1.515093878345e-01 1.542758552938e-01 1.570150433078e-01 1.597360891077e-01 1.624281830800e-01 1.650939598660e-01 1.677349756979e-01 1.703419866818e-01 1.729268573441e-01 1.754784846155e-01 1.779980958421e-01 1.804898475402e-01 1.829419312594e-01 1.853672507550e-01 1.877555426644e-01 1.901046418313e-01 1.924235317145e-01 1.946968654689e-01 1.969391130606e-01 1.991421265084e-01 2.012994724389e-01 2.034239732783e-01 2.054989325152e-01 2.075374558070e-01 2.095334789090e-01 2.114792055631e-01 2.133889061492e-01 2.152451936271e-01 2.170600841119e-01 2.188293425112e-01 2.205448808177e-01 2.222203685336e-01 2.238426956324e-01 2.254175907721e-01 2.269441609360e-01 2.284124523132e-01 2.298364865959e-01 2.312055201534e-01 2.325230240652e-01 2.337896956978e-01 2.349958389496e-01 2.361527368834e-01 2.372535609715e-01 2.382984173400e-01 2.392906166686e-01 2.402213063254e-01 2.410972388813e-01 2.419148437727e-01 2.426730476058e-01 2.433768523989e-01 2.440197205830e-01 2.446046510268e-01 2.451313820882e-01 2.455954472237e-01 2.460028644137e-01 2.463485413452e-01 2.466324734748e-01 2.468584460101e-01 2.470207709083e-01 2.471237799591e-01 2.471651840379e-01 2.471438515224e-01 2.470620732801e-01 2.469174138475e-01 2.467112499562e-01 2.464453445423e-01 2.461149198117e-01 2.457250558639e-01 2.452716995393e-01 2.447560249905e-01 2.441808567265e-01 2.435429455015e-01 2.428481674873e-01 2.420910600313e-01 2.412713798879e-01 2.403929725394e-01 2.394510747018e-01 2.384531530457e-01 2.373964929559e-01 2.362802100442e-01 2.351052734945e-01 2.338704263935e-01 2.325788008065e-01 2.312314385990e-01 2.298290512298e-01 2.283716140813e-01 2.268588665015e-01 2.252892989361e-01 2.236675507840e-01 2.219954676682e-01 2.202725551520e-01 2.185030964230e-01 2.166816348096e-01 2.148125523169e-01 2.128971802695e-01 2.109377539126e-01 2.089379121045e-01 2.068924791008e-01 2.048068670419e-01 2.026826098035e-01 2.005193866173e-01 1.983250932257e-01 1.960952790682e-01 1.938310770801e-01 1.915411611144e-01 1.892191787557e-01 1.868766122847e-01 1.845084970309e-01 1.821171375765e-01 1.797119775170e-01 1.772872469825e-01 1.748541718822e-01 1.724108397572e-01 1.699577406071e-01 1.675062528558e-01 1.650503640635e-01 1.626000091647e-01 1.601591709459e-01 1.577250125741e-01 1.553106077695e-01 1.529134231746e-01 1.505396849815e-01 1.481979584618e-01 1.458846488932e-01 1.436149636490e-01 1.413857305883e-01 1.392024629584e-01 1.370778328268e-01 1.350086786447e-01 1.330086920849e-01 1.310779939670e-01 1.292211614475e-01 1.274515107396e-01 1.257664735487e-01 1.241805350305e-01 1.226930847792e-01 1.213047445856e-01 1.200325546264e-01 1.188720537957e-01 1.178372719142e-01 1.169251812332e-01 1.161350007884e-01 1.154802603884e-01 1.149556781570e-01 1.145716131004e-01 1.143221091101e-01 1.142028112280e-01 1.142234123711e-01 1.143749591002e-01 1.146642248474e-01 1.150852052689e-01 1.156263891526e-01 1.162941745176e-01 1.170762672705e-01 1.179742065326e-01 1.189821003122e-01 1.200867560789e-01 1.212904380780e-01 1.225791147896e-01 1.239515163092e-01 1.254029880810e-01 1.269192230203e-01 1.285029466682e-01 1.301369416178e-01 1.318199714828e-01 1.335492187036e-01 1.353095993377e-01 1.371057200028e-01 1.389209769459e-01 1.407535465615e-01 1.426004489431e-01 1.444515450453e-01 1.463074993769e-01 1.481562707301e-01 1.499948555097e-01 1.518220958709e-01 1.536288698896e-01 1.554148782754e-01 1.571722608470e-01 1.588966235830e-01 1.605875601496e-01 1.622382978376e-01 1.638475684150e-01 1.654095986080e-01 1.669205316127e-01 1.683793577106e-01 1.697810350877e-01 1.711260650555e-01 1.724077722972e-01 1.736221818293e-01 1.747711939878e-01 1.758487397611e-01 1.768562921065e-01 1.777869404663e-01 1.786397970432e-01 1.794152992613e-01 1.801072901676e-01 1.807199785708e-01 1.812449055940e-01 1.816830537201e-01 1.820339089353e-01 1.822926248928e-01 1.824642993225e-01 1.825411273263e-01 1.825232976402e-01 1.824123013171e-01 1.822036928679e-01 1.819009254430e-01 1.814998399524e-01 1.809976442080e-01 1.804002439801e-01 1.796992610216e-01 1.789022417021e-01 1.780051040500e-01 1.770044155219e-01 1.759077364837e-01 1.747059063724e-01 1.734080807865e-01 1.720103931937e-01 1.705095444608e-01 1.689137849136e-01 1.672168010883e-01 1.654244812025e-01 1.635366338617e-01 1.615502587594e-01 1.594741562923e-01 1.573026195170e-01 1.550401364015e-01 1.526929570296e-01 1.502521298788e-01 1.477312259892e-01 1.451258239561e-01 1.424385862271e-01 1.396797757904e-01 1.368403654867e-01 1.339351700869e-01 1.309617320470e-01 1.279230996575e-01 1.248304408996e-01 1.216796575704e-01 1.184833920637e-01 1.152442236582e-01 1.119666764912e-01 1.086641748856e-01 1.053363758128e-01 1.019975182381e-01 9.865858741673e-02 9.532308857585e-02 9.201326050382e-02 8.873249692923e-02 8.550150392206e-02 8.233888892738e-02 7.925788723533e-02 7.628857748202e-02 7.344661707547e-02 7.076361969584e-02 6.826775117778e-02 6.598654698341e-02 6.395884372957e-02 6.221102004113e-02 6.077871597530e-02 5.969092159554e-02 5.897002531734e-02 5.863727784816e-02 5.870039136177e-02 5.916030581186e-02 6.000846030500e-02 6.122576610204e-02 6.279278533782e-02 6.467763531381e-02 6.685073723390e-02 6.927975162868e-02 7.193032479313e-02 7.477534591361e-02 7.778257481243e-02 8.092605654166e-02 8.418436350549e-02 8.753035880355e-02 9.094725860428e-02 9.441705749872e-02 9.792254592436e-02 1.014494275811e-01 1.049858025230e-01 1.085172652205e-01 1.120332253360e-01 1.155238633324e-01 1.189786272111e-01 1.223908449623e-01 1.257502947984e-01 1.290497932527e-01 1.322855498847e-01 1.354444478092e-01 1.385271966479e-01 1.415233237322e-01 1.444272984893e-01 1.472377515768e-01 1.499421058671e-01 1.525427880236e-01 1.550315668520e-01 1.574018544842e-01 1.596566098035e-01 1.617839589825e-01 1.637853362691e-01 1.656573866814e-01 1.673908411635e-01 1.689913282959e-01 1.704474449284e-01 1.717585007685e-01 1.729268092130e-01 1.739420928772e-01 1.748097612502e-01 1.755234601967e-01 1.760803907050e-01 1.764864653583e-01 1.767301028220e-01 1.768169582277e-01 1.767455379869e-01 1.765101102072e-01 1.761183807088e-01 1.755641230311e-01 1.748485958085e-01 1.739782040929e-01 1.729452166777e-01 1.717586480697e-01 1.704175714399e-01 1.689221637543e-01 1.672789233255e-01 1.654871721928e-01 1.635531822897e-01 1.614821339716e-01 1.592769243554e-01 1.569475664207e-01 1.544966060571e-01 1.519358911778e-01 1.492727719883e-01 1.465167702601e-01 1.436802770343e-01 1.407759436497e-01 1.378188882361e-01 1.348253923013e-01 1.318152823989e-01 1.288113368589e-01 1.258333168565e-01 1.229124622724e-01 1.200746133332e-01 1.173525732984e-01 1.147831207597e-01 1.124016202539e-01 1.102517134098e-01 1.083735009703e-01 1.068106657570e-01 1.056065449029e-01 1.048003106326e-01 1.044290806389e-01 1.045230767208e-01 1.051063762386e-01 1.061956545335e-01 1.077947165470e-01 1.099033746749e-01 1.125119638864e-01 1.155994604672e-01 1.191448378164e-01 1.231185236919e-01 1.274871320974e-01 1.322217351063e-01 1.372840706309e-01 1.426426417355e-01 1.482658197073e-01 1.541201384002e-01 1.601782571872e-01 1.664091874515e-01 1.727873549156e-01 1.792863806641e-01 1.858797035915e-01 1.925455753318e-01 1.992622407746e-01 2.060049021684e-01 2.127575892044e-01 2.194967091444e-01 2.262064574421e-01 2.328669947601e-01 2.394597403012e-01 2.459685752618e-01 2.523733191784e-01 2.586595367728e-01 2.648105837756e-01 2.708082762475e-01 2.766408866029e-01 2.822891469272e-01 2.877389627684e-01 2.929797575457e-01 2.979907758519e-01 3.027619223200e-01 3.072789285984e-01 3.115272722151e-01 3.154953689489e-01 3.191687464904e-01 3.225379723607e-01 3.255926049909e-01 3.283189878686e-01 3.307106681897e-01 3.327563352720e-01 3.344470170679e-01 3.357769953712e-01 3.367365850571e-01 3.373215861977e-01 3.375260813343e-01 3.373476514345e-01 3.367814577816e-01 3.358278745249e-01 3.344873787433e-01 3.327589384324e-01 3.306485334042e-01 3.281564580111e-01 3.252892629255e-01 3.220587045790e-01 3.184684327894e-01 3.145350121193e-01 3.102712409925e-01 3.056913287121e-01 3.008192519085e-01 2.956723296007e-01 2.902770356698e-01 2.846638280276e-01 2.788571612418e-01 2.728985267032e-01 2.668243032649e-01 2.606741818807e-01 2.545026444847e-01 2.483545265000e-01 2.422893964970e-01 2.363677275702e-01 2.306512388514e-01 2.252099500310e-01 2.201131545736e-01 2.154313472218e-01 2.112389616715e-01 2.076012852897e-01 2.045848579932e-01 2.022464866844e-01 2.006300838727e-01 1.997682612167e-01 1.996792796901e-01 2.003623499928e-01 2.018012618103e-01 2.039659115558e-01 2.068104662451e-01 2.102782693543e-01 2.143015124250e-01 2.188103121711e-01 2.237276030277e-01 2.289756335810e-01 2.344795711190e-01 2.401610812163e-01 2.459516541943e-01 2.517818752226e-01 2.575863132732e-01 2.633091384687e-01 2.688942145278e-01 2.742901237189e-01 2.794559888619e-01 2.843451521573e-01 2.889230391564e-01 2.931604632397e-01 2.970236984259e-01 3.004934330237e-01 3.035485767632e-01 3.061718048227e-01 3.083533497521e-01 3.100865388939e-01 3.113633557571e-01 3.121874791059e-01 3.125603442406e-01 3.124869779349e-01 3.119824247225e-01 3.110551419135e-01 3.097243740991e-01 3.080130839044e-01 3.059391564562e-01 3.035347917243e-01 3.008247758533e-01 2.978374172989e-01 2.946123051007e-01 2.911761292106e-01 2.875667380468e-01 2.838233111091e-01 2.799729769006e-01 2.760624653878e-01 2.721196170364e-01 2.681777413098e-01 2.642745361128e-01 2.604286209180e-01 2.566745181638e-01 2.530307215491e-01 2.495112681812e-01 2.461384590491e-01 2.429153898620e-01 2.398498981805e-01 2.369483053095e-01 2.342026919701e-01 2.316141074400e-01 2.291734561931e-01 2.268746609778e-01 2.247092951851e-01 2.226697226738e-01 2.207521920810e-01 2.189533338274e-01 2.172762741355e-01 2.157251736066e-01 2.143116550785e-01 2.130529582322e-01 2.119676980354e-01 2.110867517201e-01 2.104401766710e-01 2.100632379851e-01 2.099977148168e-01 2.102788961586e-01 2.109506240438e-01 2.120481257634e-01 2.135976876831e-01 2.156295550224e-01 2.181510449788e-01 2.211691113920e-01 2.246759184988e-01 2.286469165971e-01 2.330549246361e-01 2.378523024163e-01 2.429858226965e-01 2.483929137676e-01 2.540044768647e-01 2.597439492822e-01 2.655313259974e-01 2.712873190201e-01 2.769294227632e-01 2.823761570278e-01 2.875510203121e-01 2.923767577530e-01 2.967823874262e-01 3.007046293139e-01 3.040804004706e-01 3.068612455666e-01 3.090014903270e-01 3.104633580732e-01 3.112218799146e-01 3.112599264916e-01 3.105702019219e-01 3.091563347980e-01 3.070359083275e-01 3.042325033559e-01 3.007883331451e-01 2.967514390155e-01 2.921867125756e-01 2.871703111097e-01 2.817855081946e-01 2.761348589985e-01 2.703248746527e-01 2.644682811811e-01 2.586941853100e-01 2.531233273205e-01 2.478823648689e-01 2.430943932263e-01 2.388657557181e-01 2.352951840906e-01 2.324571644047e-01 2.303997897185e-01 2.291482424912e-01 2.286940874131e-01 2.290055078700e-01 2.300240365053e-01 2.316730547803e-01 2.338659553142e-01 2.365059429936e-01 2.394999756359e-01 2.427576036382e-01 2.461989820647e-01 2.497582044525e-01 2.533825834139e-01 2.570360622888e-01 2.606994300181e-01 2.643675248225e-01 2.680477779989e-01 2.717605929557e-01 2.755315617134e-01 2.793901044854e-01 2.833714238604e-01 2.875004758239e-01 2.917992379019e-01 2.962802787322e-01 3.009407603853e-01 3.057640873532e-01 3.107198117264e-01 3.157594462574e-01 3.208202721367e-01 3.258264362480e-01 3.306942856859e-01 3.353264585567e-01 3.396251670581e-01 3.434915970067e-01 3.468241079790e-01 3.495371872113e-01 3.515380746847e-01 3.527601852704e-01 3.531472980289e-01 3.526465941970e-01 3.512421751704e-01 3.489258959518e-01 3.457090560663e-01 3.416352618611e-01 3.367553463971e-01 3.311561174876e-01 3.249373951812e-01 3.182160469299e-01 3.111400387379e-01 3.038562985271e-01 2.965343075176e-01 2.893485571136e-01 2.824660814340e-01 2.760596000531e-01 2.702785989208e-01 2.652548435248e-01 2.610927276589e-01 2.578576686072e-01 2.555825945890e-01 2.542584875447e-01 2.538460154265e-01 2.542759424454e-01 2.554580586841e-01 2.573006671246e-01 2.596965376968e-01 2.625552140848e-01 2.657936786930e-01 2.693362976828e-01 2.731307246935e-01 2.771298380775e-01 2.813003675698e-01 2.856157061341e-01 2.900512039598e-01 2.945837582079e-01 2.991839628469e-01 3.038192287852e-01 3.084433429307e-01 3.130043706346e-01 3.174411964160e-01 3.216844936936e-01 3.256637584684e-01 3.293041177302e-01 3.325363196412e-01 3.353003141027e-01 3.375416338082e-01 3.392276650469e-01 3.403363169583e-01 3.408686479191e-01 3.408469851133e-01 3.403106824549e-01 3.393253132822e-01 3.379712716076e-01 3.363449150440e-01 3.345609554021e-01 3.327376866422e-01 3.310025955727e-01 3.294778156872e-01 3.282840165284e-01 3.275275950092e-01 3.273008186538e-01 3.276826785292e-01 3.287247378733e-01 3.304652464541e-01 3.329208832488e-01 3.360866607702e-01 3.399435490204e-01 3.444495913287e-01 3.495521377151e-01 3.551797145718e-01 3.612493013987e-01 3.676617353297e-01 3.743049897254e-01 3.810613590067e-01 3.877981642241e-01 3.943846389800e-01 4.006873379601e-01 4.065727207409e-01 4.119276838223e-01 4.166455011487e-01 4.206416118344e-01 4.238687023780e-01 4.262956137430e-01 4.279359090556e-01 4.288310179488e-01 4.290541941555e-01 4.287114598149e-01 4.279167744535e-01 4.268075031396e-01 4.255058234173e-01 4.241231072744e-01 4.227472086655e-01 4.214154007163e-01 4.201366685998e-01 4.188648854048e-01 4.175115620830e-01 4.159703250013e-01 4.140999788493e-01 4.117779971567e-01 4.088931356540e-01 4.053724471036e-01 4.012145988372e-01 3.964708035636e-01 3.912887943181e-01 3.858956074654e-01 3.805876012850e-01 3.757348678017e-01 3.717243809860e-01 3.689462974305e-01 3.677387973945e-01 3.683354711604e-01 3.708471669489e-01 3.752242180607e-01 3.812735753364e-01 3.886750044107e-01 3.970206320831e-01 4.058687881250e-01 4.147606288695e-01 4.232904689145e-01 4.310977356292e-01 4.379033928070e-01 4.435175161081e-01 4.478169746938e-01 4.507744399328e-01 4.524252557739e-01 4.528530157730e-01 4.521988865886e-01 4.506142243176e-01 4.482738895812e-01 4.453496276364e-01 4.419938737510e-01 4.383549167249e-01 4.345470169966e-01 4.306701696720e-01 4.268018244720e-01 4.230013470439e-01 4.193212309661e-01 4.157910872846e-01 4.124477788693e-01 4.093154694744e-01 4.064051741606e-01 4.037426424210e-01 4.013306049820e-01 3.991858205313e-01 3.973246202086e-01 3.957646529173e-01 3.945464713710e-01 3.937044368118e-01 3.932943225664e-01 3.933647233106e-01 3.939518102132e-01 3.950778503045e-01 3.967115608137e-01 3.987837308440e-01 4.011660017763e-01 4.036678151157e-01 4.060699264369e-01 4.081140350567e-01 4.095525301181e-01 4.101615912118e-01 4.097752269917e-01 4.083174591274e-01 4.057958093035e-01 4.023511396059e-01 3.982210773036e-01 3.937364710471e-01 3.893144811722e-01 3.853853266308e-01 3.823824514636e-01 3.806696877880e-01 3.805060316216e-01 3.820378600059e-01 3.852646833940e-01 3.900950825041e-01 3.963461713614e-01 4.037959519178e-01 4.122199807655e-01 4.213885276699e-01 4.311101213556e-01 4.412002696279e-01 4.514941612992e-01 4.618519752325e-01 4.721266988011e-01 4.822099524583e-01 4.920046208893e-01 5.014397796286e-01 5.104807474035e-01 5.190913809686e-01 5.272473647335e-01 5.348856537229e-01 5.418863357635e-01 5.480675798595e-01 5.531607352386e-01 5.568551346769e-01 5.588134811434e-01 5.587350838484e-01 5.564326604865e-01 5.518581109201e-01 5.451966509681e-01 5.368770432439e-01 5.275827633313e-01 5.182424736248e-01 5.099314778349e-01 5.038052812343e-01 5.009156286563e-01 5.020559028208e-01 5.076436327358e-01 5.175931451773e-01 5.313719249378e-01 5.480517006638e-01 5.664430044744e-01 5.852564902987e-01 6.031946817569e-01 6.131237797502e-01 6.190495579401e-01 6.252250799679e-01 6.337834418617e-01 6.425846480477e-01 6.472092791943e-01 6.450669382542e-01 6.378296408625e-01 6.302351883254e-01 6.261815157333e-01 6.254738649865e-01 6.244950446009e-01 6.201294986546e-01 6.130784355065e-01 6.075476171754e-01 6.074823029898e-01 6.127813488716e-01 6.193201544060e-01 6.227764897306e-01 6.223580201957e-01 6.211206135311e-01 6.227283938319e-01 6.275894745538e-01 6.321266310614e-01 6.318752997953e-01 6.253004494501e-01 6.150141888777e-01 6.054504942585e-01 5.989336387608e-01 5.938302126750e-01 5.866823081028e-01 5.762005095362e-01 5.653138231705e-01 5.593096801594e-01 5.613755596676e-01 5.698190594881e-01 5.800379004657e-01 5.889253276739e-01 5.972507553650e-01 6.081269385655e-01 6.232117944568e-01 6.404076029317e-01 6.554210469567e-01 6.653624035147e-01 6.708963063988e-01 6.752559408941e-01 6.810271658311e-01 6.875952257948e-01 6.917861330139e-01 6.910576133280e-01 6.861517416365e-01 6.808616426904e-01 6.790826467398e-01 6.816228542701e-01 6.858822812106e-01 6.887299678686e-01 6.896293920607e-01 6.910811702897e-01 6.962104405526e-01 7.059374813560e-01 7.184532803375e-01 7.310850802919e-01 7.399412841907e-01 7.184552298093e-01 7.111195159705e-01 6.863602986178e-01 6.666073682053e-01 6.723098855264e-01 6.952124317292e-01 7.087799459740e-01 6.966668981593e-01 6.678748771722e-01 6.504069022425e-01 6.646245292042e-01 6.999297664582e-01 7.282572699787e-01 7.324752876567e-01 7.170830549013e-01 7.001800209771e-01 6.953284094137e-01 7.001197282593e-01 7.045729786884e-01 7.062546589697e-01 7.126112817435e-01 7.287175123220e-01 7.468946384037e-01 7.523934100343e-01 7.376463677360e-01 7.101550196278e-01 6.874002670429e-01 6.819161986983e-01 6.907189048541e-01 7.017531413938e-01 7.073476057774e-01 7.077711122793e-01 7.048821581088e-01 6.964782712289e-01 6.792570382019e-01 6.571461121709e-01 6.436495699323e-01 6.509550364146e-01 6.746521989700e-01 6.951328189774e-01 6.951788396371e-01 6.738254520696e-01 6.474349748606e-01 6.365658578076e-01 6.460438467530e-01 6.614427419417e-01 6.669265365674e-01 6.603844427791e-01 6.516209303355e-01 6.483508206425e-01 6.465638836488e-01 6.378310872097e-01 6.243143917097e-01 6.215991354853e-01 6.413504896657e-01 6.732089174760e-01 6.933601529663e-01 6.882620170965e-01 6.674277084449e-01 6.563794577810e-01 6.719194172499e-01 7.040182980032e-01 7.302104670424e-01 7.394936607641e-01 7.380469833924e-01 7.379597188868e-01 7.429086148566e-01 7.466953260418e-01 7.440366292123e-01 7.380037152094e-01 7.361368112235e-01 7.413761888878e-01 7.495682923561e-01 7.549600449254e-01 7.545695986985e-01 7.475781632922e-01 7.343205499346e-01 7.190457699229e-01 7.115621378961e-01 7.199152542378e-01 7.391084239908e-01 7.521273238416e-01 7.450839947122e-01 7.202200831225e-01 6.950407114207e-01 6.868267001738e-01 6.960194417743e-01 7.096494961231e-01 7.177498735486e-01 7.190419629634e-01 7.140354475881e-01 7.008306825237e-01 6.828780162022e-01 6.765697797583e-01 6.981425553956e-01 7.378501147716e-01 7.624576334380e-01 7.475093400382e-01 7.037975159852e-01 6.775050929686e-01 7.049144307057e-01 7.599228936209e-01 7.857342304358e-01 7.556441213261e-01 6.953624308608e-01 6.662008605371e-01 6.978929367620e-01 7.470149093904e-01 7.592991129208e-01 7.263261771394e-01 6.873561917922e-01 6.874272870092e-01 7.209635730322e-01 7.451701684397e-01 7.390254721978e-01 7.231163984317e-01 7.301455050203e-01 7.586145565614e-01 7.747761466730e-01 7.586727946534e-01 7.305751211251e-01 7.316209551073e-01 7.703237315996e-01 8.081571570496e-01 8.082257410028e-01 7.734430445580e-01 7.440172829388e-01 7.557229353339e-01 7.954341082050e-01 8.217063016403e-01 8.139577688119e-01 7.868322568863e-01 7.698086179852e-01 7.746737221497e-01
 2.405421128522e-01 2.386702517423e-01 2.372181453561e-01 2.359819882883e-01 2.344487360376e-01 2.325213119182e-01 2.306293909876e-01 2.291216861388e-01 2.278023564923e-01 2.262078030755e-01 2.242359435416e-01 2.222894751664e-01 2.207364562958e-01 2.193883773551e-01 2.177456753645e-01 2.157052272594e-01 2.137238500964e-01 2.121715222193e-01 2.107978535581e-01 2.090914934948e-01 2.070019423123e-01 2.049999054385e-01 2.034128462321e-01 2.019828824906e-01 2.002275241251e-01 1.980965621942e-01 1.960394103259e-01 1.943939207983e-01 1.929185182549e-01 1.911197077551e-01 1.889413300726e-01 1.868483902572e-01 1.851749597771e-01 1.836517968172e-01 1.817957788659e-01 1.795871674324e-01 1.774855613870e-01 1.757829357706e-01 1.742047785095e-01 1.723015215744e-01 1.700683681649e-01 1.679478988323e-01 1.662187161845e-01 1.646054509523e-01 1.626646855351e-01 1.604043369010e-01 1.582664608489e-01 1.565028960964e-01 1.548344290600e-01 1.528567733113e-01 1.505956116849e-01 1.484464111219e-01 1.466246032529e-01 1.448855702014e-01 1.428821553499e-01 1.406365394665e-01 1.384917115727e-01 1.366312910748e-01 1.348402902254e-01 1.328200219401e-01 1.306003452437e-01 1.284760906223e-01 1.265907086412e-01 1.247586231593e-01 1.227377776193e-01 1.205495383615e-01 1.184246087038e-01 1.164891917237e-01 1.146139758045e-01 1.126041739728e-01 1.104569258194e-01 1.083404261009e-01 1.063608860059e-01 1.044375126305e-01 1.024389017513e-01 1.003575179354e-01 9.829246328323e-02 9.630578243966e-02 9.435750029431e-02 9.238106479075e-02 9.037202241886e-02 8.838133441998e-02 8.643506238605e-02 8.450422350569e-02 8.256085346717e-02 8.062215185036e-02 7.871268490920e-02 7.682351411762e-02 7.493278830992e-02 7.305004692701e-02 7.120591881462e-02 6.940569390421e-02 6.761857272377e-02 6.582056385232e-02 6.404204464419e-02 6.234206611247e-02 6.072591799406e-02 5.913138289751e-02 5.751555356230e-02 5.592073295731e-02 5.443151708881e-02 5.306911861429e-02 5.176550409827e-02 5.045089042692e-02 4.914947998659e-02 4.796049218224e-02 4.694022984483e-02 4.603241671432e-02 4.514899519200e-02 4.428704483424e-02 4.353731176051e-02 4.297616956782e-02 4.258062937072e-02 4.226215944176e-02 4.198463230452e-02 4.181180369174e-02 4.182665122269e-02 4.202969399244e-02 4.234661765856e-02 4.272209748608e-02 4.317967437544e-02 4.378311178365e-02 4.455431109306e-02 4.544422471945e-02 4.639337130774e-02 4.739382312136e-02 4.848236586623e-02 4.968581619499e-02 5.098990932179e-02 5.235369972427e-02 5.375009133821e-02 5.518500924425e-02 5.667909570540e-02 5.824002171524e-02 5.985655340399e-02 6.150873511564e-02 6.318188479468e-02 6.487369508289e-02 6.659495940554e-02 6.835808305871e-02 7.016402721600e-02 7.200311802316e-02 7.386155698603e-02 7.573123098846e-02 7.761287614695e-02 7.951696428173e-02 8.144518436500e-02 8.339070313606e-02 8.534639607500e-02 8.730639256688e-02 8.926813394133e-02 9.123278080488e-02 9.319566912587e-02 9.515262267830e-02 9.711243178058e-02 9.909424682652e-02 1.011085368291e-01 1.031431129851e-01 1.051671682766e-01 1.071598020722e-01 1.091393800934e-01 1.111538752126e-01 1.132243790785e-01 1.153202239665e-01 1.173804339462e-01 1.193617132500e-01 1.212877671489e-01 1.232279060983e-01 1.252256306088e-01 1.272557591534e-01 1.292465077995e-01 1.311487496331e-01 1.329869113524e-01 1.348419008581e-01 1.367714891137e-01 1.387559950632e-01 1.407242646414e-01 1.426278532401e-01 1.444869756783e-01 1.463671646835e-01 1.483126719949e-01 1.503032317263e-01 1.522854405438e-01 1.542245118337e-01 1.561235790827e-01 1.580127779822e-01 1.599202053928e-01 1.618494447007e-01 1.637804712973e-01 1.656827748878e-01 1.675286483856e-01 1.693256514164e-01 1.711176245630e-01 1.729436950307e-01 1.747927211713e-01 1.766081480013e-01 1.783449115956e-01 1.800262331407e-01 1.817254561889e-01 1.834859425538e-01 1.852693542186e-01 1.870003985081e-01 1.886511970250e-01 1.902725363271e-01 1.919436105970e-01 1.936802082214e-01 1.954189931751e-01 1.970880468837e-01 1.986868991018e-01 2.002881975468e-01 2.019601403970e-01 2.036826993342e-01 2.053725693010e-01 2.069724723150e-01 2.085241948067e-01 2.101182533802e-01 2.117851738348e-01 2.134602572716e-01 2.150534854135e-01 2.165635806317e-01 2.180739495080e-01 2.196544741004e-01 2.212739104670e-01 2.228416848802e-01 2.243114790538e-01 2.257386537214e-01 2.272075990528e-01 2.287306150110e-01 2.302383593180e-01 2.316592511137e-01 2.330066223744e-01 2.343574340127e-01 2.357622960956e-01 2.371830409134e-01 2.385405415894e-01 2.398116730474e-01 2.410548976950e-01 2.423397279597e-01 2.436615146818e-01 2.449440856231e-01 2.461385712654e-01 2.472885797404e-01 2.484705046358e-01 2.496960214022e-01 2.508972317255e-01 2.520119192593e-01 2.530730622678e-01 2.541608157733e-01 2.552933898121e-01 2.564068100600e-01 2.574388808986e-01 2.584124593262e-01 2.594063755996e-01 2.604461086743e-01 2.614690880798e-01 2.624134990286e-01 2.633010427202e-01 2.642040907811e-01 2.651480510208e-01 2.660766341816e-01 2.669307000931e-01 2.677323830125e-01 2.685499649393e-01 2.694010030333e-01 2.702318222169e-01 2.709915147567e-01 2.717057769525e-01 2.724361612941e-01 2.731917600521e-01 2.739178195453e-01 2.745816843333e-01 2.752120354345e-01 2.758608840981e-01 2.765196220842e-01 2.771382997721e-01 2.777014610158e-01 2.782503086622e-01 2.788157893378e-01 2.793752439960e-01 2.798853258762e-01 2.803451704988e-01 2.808021593560e-01 2.812724436820e-01 2.817226545268e-01 2.821191517329e-01 2.824773172881e-01 2.828304312428e-01 2.831855247254e-01 2.835103840489e-01 2.837899729419e-01 2.840447843833e-01 2.842923432818e-01 2.845206260741e-01 2.847130230331e-01 2.848737294199e-01 2.850228904609e-01 2.851599010498e-01 2.852614620509e-01 2.853235906202e-01 2.853672309621e-01 2.854051702906e-01 2.854245156740e-01 2.854040492277e-01 2.853478908105e-01 2.852769589528e-01 2.851962194056e-01 2.850912096998e-01 2.849512698193e-01 2.847832299011e-01 2.845980528323e-01 2.843929584558e-01 2.841608020349e-01 2.839038408807e-01 2.836252341145e-01 2.833218057682e-01 2.829898747315e-01 2.826325299170e-01 2.822569033291e-01 2.818605520640e-01 2.814333309179e-01 2.809742516924e-01 2.804925338691e-01 2.799933691474e-01 2.794699885910e-01 2.789146940561e-01 2.783301408192e-01 2.777210291905e-01 2.770901379135e-01 2.764346246031e-01 2.757498547126e-01 2.750368457077e-01 2.742975178854e-01 2.735320454565e-01 2.727429667363e-01 2.719275618106e-01 2.710842145590e-01 2.702126873714e-01 2.693141720987e-01 2.683912653739e-01 2.674453197963e-01 2.664686999620e-01 2.654646960009e-01 2.644331805357e-01 2.633780826382e-01 2.622985222862e-01 2.611894256217e-01 2.600507347321e-01 2.588864543186e-01 2.576972879548e-01 2.564831485523e-01 2.552400664005e-01 2.539671975943e-01 2.526691213953e-01 2.513457607687e-01 2.499959354174e-01 2.486182876487e-01 2.472108632895e-01 2.457773001830e-01 2.443198240325e-01 2.428339781441e-01 2.413218457716e-01 2.397809889865e-01 2.382121682632e-01 2.366193209665e-01 2.349991383757e-01 2.333519345878e-01 2.316779181957e-01 2.299744897265e-01 2.282472464057e-01 2.264936248813e-01 2.247129268461e-01 2.229065849553e-01 2.210722214688e-01 2.192113886860e-01 2.173261408656e-01 2.154134563688e-01 2.134762301503e-01 2.115133785147e-01 2.095232387315e-01 2.075082341159e-01 2.054670548031e-01 2.034017170990e-01 2.013112267236e-01 1.991944032005e-01 1.970531612053e-01 1.948874042772e-01 1.926957662001e-01 1.904820340675e-01 1.882420720972e-01 1.859792663887e-01 1.836928792557e-01 1.813810887169e-01 1.790466680575e-01 1.766898638995e-01 1.743094001431e-01 1.719085483602e-01 1.694838445396e-01 1.670365955963e-01 1.645693128706e-01 1.620805053409e-01 1.595718811333e-01 1.570434173511e-01 1.544919971452e-01 1.519241020083e-01 1.493369105809e-01 1.467312086190e-01 1.441088110634e-01 1.414672588903e-01 1.388101098135e-01 1.361376420827e-01 1.334482952948e-01 1.307466140586e-01 1.280301260726e-01 1.252995080013e-01 1.225595793866e-01 1.198057668955e-01 1.170442189279e-01 1.142732228612e-01 1.114925450635e-01 1.087090797679e-01 1.059189291622e-01 1.031253314950e-01 1.003316872415e-01 9.753570545080e-02 9.474448398217e-02 9.195892075726e-02 8.917986574530e-02 8.641291711802e-02 8.365721416301e-02 8.092013529040e-02 7.820576139548e-02 7.551522880731e-02 7.285869981446e-02 7.023707931832e-02 6.765931788672e-02 6.513515525051e-02 6.266811335658e-02 6.027305677096e-02 5.795843655641e-02 5.573610039751e-02 5.362282950500e-02 5.163024540997e-02 4.977672273225e-02 4.808296481662e-02 4.656517510802e-02 4.524563962292e-02 4.414244354971e-02 4.327393254455e-02 4.265941925792e-02 4.230716449356e-02 4.222779461792e-02 4.242376451479e-02 4.288937327238e-02 4.362000846154e-02 4.460305993605e-02 4.582032699515e-02 4.725723079382e-02 4.889081513217e-02 5.070410260875e-02 5.267881690543e-02 5.479538631025e-02 5.703919887384e-02 5.939351574028e-02 6.184324548962e-02 6.438043359317e-02 6.699079780942e-02 6.966625173450e-02 7.239948022229e-02 7.517999363855e-02 7.800269426453e-02 8.086323886305e-02 8.375408519258e-02 8.667165987176e-02 8.961081881631e-02 9.256728739262e-02 9.554000089749e-02 9.852220158275e-02 1.015141484502e-01 1.045118120354e-01 1.075116240215e-01 1.105146852754e-01 1.135150375975e-01 1.165124316298e-01 1.195078359640e-01 1.224921404656e-01 1.254709030101e-01 1.284377814233e-01 1.313924817582e-01 1.343384384393e-01 1.372657017976e-01 1.401788470427e-01 1.430759541424e-01 1.459512356667e-01 1.488130370477e-01 1.516490680640e-01 1.544647520245e-01 1.572580059892e-01 1.600226999235e-01 1.627691928677e-01 1.654850693503e-01 1.681742575028e-01 1.708379225420e-01 1.734655658902e-01 1.760718690117e-01 1.786422305740e-01 1.811786500317e-01 1.836862646856e-01 1.861525230561e-01 1.885919401922e-01 1.909924953233e-01 1.933533755957e-01 1.956827377614e-01 1.979649210838e-01 2.002151399840e-01 2.024241711502e-01 2.045875115237e-01 2.067155953442e-01 2.087931314595e-01 2.108327928034e-01 2.128280632006e-01 2.147731392543e-01 2.166808099029e-01 2.185359997717e-01 2.203474470439e-01 2.221107461644e-01 2.238206291780e-01 2.254872127583e-01 2.271001039640e-01 2.286639516963e-01 2.301773615161e-01 2.316337209652e-01 2.330423336169e-01 2.343954027400e-01 2.356950982835e-01 2.369425629306e-01 2.381305148010e-01 2.392653370310e-01 2.403426165581e-01 2.413618097358e-01 2.423275959001e-01 2.432334911006e-01 2.440823603853e-01 2.448734024331e-01 2.456041427578e-01 2.462770448574e-01 2.468890835079e-01 2.474401429148e-01 2.479336440158e-01 2.483634798822e-01 2.487348707159e-01 2.490446831384e-01 2.492903236524e-01 2.494777347585e-01 2.496001338121e-01 2.496618307900e-01 2.496622520176e-01 2.495983812465e-01 2.494746736990e-01 2.492859899199e-01 2.490346249205e-01 2.487224456031e-01 2.483466521839e-01 2.479128086155e-01 2.474149118160e-01 2.468536293855e-01 2.462310781607e-01 2.455435231904e-01 2.447989115477e-01 2.439927831027e-01 2.431248919972e-01 2.421965284067e-01 2.412051954847e-01 2.401545400949e-01 2.390461298085e-01 2.378790170462e-01 2.366546953144e-01 2.353703577060e-01 2.340270537266e-01 2.326278863006e-01 2.311737378572e-01 2.296669539617e-01 2.281070135045e-01 2.264916902563e-01 2.248243509807e-01 2.231066272755e-01 2.213393510434e-01 2.195261646453e-01 2.176625605034e-01 2.157528304612e-01 2.137984039360e-01 2.117995121369e-01 2.097627004998e-01 2.076834393125e-01 2.055646146281e-01 2.034106675929e-01 2.012180490987e-01 1.989964102395e-01 1.967418169246e-01 1.944547330150e-01 1.921441675616e-01 1.898060660656e-01 1.874491905469e-01 1.850712317719e-01 1.826734265937e-01 1.802659988489e-01 1.778420188560e-01 1.754123286178e-01 1.729776872297e-01 1.705378669226e-01 1.681032584235e-01 1.656702506327e-01 1.632476973619e-01 1.608388619117e-01 1.584433884594e-01 1.560741453077e-01 1.537261020357e-01 1.514072592250e-01 1.491267048118e-01 1.468816854678e-01 1.446870212120e-01 1.425387204370e-01 1.404436728302e-01 1.384143255982e-01 1.364475057655e-01 1.345581372647e-01 1.327423142491e-01 1.310075146416e-01 1.293656694532e-01 1.278139162542e-01 1.263691241214e-01 1.250270983504e-01 1.237899182872e-01 1.226725535012e-01 1.216702796399e-01 1.207978590504e-01 1.200491004868e-01 1.194243528671e-01 1.189341219928e-01 1.185732887672e-01 1.183518661382e-01 1.182637231100e-01 1.183052637965e-01 1.184803292827e-01 1.187818120534e-01 1.192136603606e-01 1.197704707490e-01 1.204433711779e-01 1.212345993117e-01 1.221316460624e-01 1.231346792180e-01 1.242400423995e-01 1.254348547674e-01 1.267208869422e-01 1.280813030413e-01 1.295171761430e-01 1.310225949186e-01 1.325848629050e-01 1.342060811844e-01 1.358705953327e-01 1.375769756544e-01 1.393198415280e-01 1.410888430249e-01 1.428841197330e-01 1.446940571621e-01 1.465138736073e-01 1.483423650607e-01 1.501687814158e-01 1.519930591396e-01 1.538062081749e-01 1.556037210163e-01 1.573841776028e-01 1.591388471788e-01 1.608678633431e-01 1.625654045407e-01 1.642243215829e-01 1.658450733461e-01 1.674211715394e-01 1.689525023963e-01 1.704318501708e-01 1.718564226168e-01 1.732250704818e-01 1.745327400877e-01 1.757803283188e-01 1.769602404548e-01 1.780713559202e-01 1.791122490600e-01 1.800792830839e-01 1.809729820816e-01 1.817868372958e-01 1.825206254543e-01 1.831721616357e-01 1.837394493952e-01 1.842235082069e-01 1.846178376785e-01 1.849228125321e-01 1.851379761058e-01 1.852598301229e-01 1.852910956422e-01 1.852264043063e-01 1.850644128449e-01 1.848083163543e-01 1.844508475091e-01 1.839995665960e-01 1.834477107774e-01 1.827942232722e-01 1.820432977664e-01 1.811888846333e-01 1.802365138645e-01 1.791829330594e-01 1.780264137230e-01 1.767719854603e-01 1.754131898786e-01 1.739568990205e-01 1.724012166625e-01 1.707438818537e-01 1.689916606978e-01 1.671384021767e-01 1.651908493683e-01 1.631499327194e-01 1.610104081318e-01 1.587835515902e-01 1.564631432432e-01 1.540536052039e-01 1.515616057319e-01 1.489788898662e-01 1.463200225062e-01 1.435805097844e-01 1.407630499676e-01 1.378769964239e-01 1.349173894599e-01 1.318959711224e-01 1.288121336396e-01 1.256707130101e-01 1.224820572891e-01 1.192440673592e-01 1.159684377569e-01 1.126618479647e-01 1.093271325035e-01 1.059808848893e-01 1.026225750085e-01 9.926915643913e-02 9.593202351968e-02 9.261764865364e-02 8.935151021147e-02 8.613854287870e-02 8.300446788499e-02 7.996790504626e-02 7.704651371366e-02 7.427451301145e-02 7.167064084790e-02 6.926779273479e-02 6.709878718900e-02 6.519044999047e-02 6.358174593395e-02 6.229755086630e-02 6.136571628579e-02 6.081088512591e-02 6.064076714288e-02 6.086774781900e-02 6.148342145619e-02 6.247992489761e-02 6.383799327726e-02 6.552886802725e-02 6.752979716570e-02 6.980507728163e-02 7.232412470131e-02 7.505741076086e-02 7.797315652281e-02 8.104494789359e-02 8.424583419841e-02 8.755362024211e-02 9.094738933207e-02 9.440693875975e-02 9.791522759682e-02 1.014559796252e-01 1.050143796494e-01 1.085768854433e-01 1.121345573308e-01 1.156718832276e-01 1.191828870553e-01 1.226573480470e-01 1.260843443325e-01 1.294589775058e-01 1.327716701955e-01 1.360152273992e-01 1.391849476224e-01 1.422703487843e-01 1.452700890855e-01 1.481749320533e-01 1.509794775519e-01 1.536841321406e-01 1.562763449008e-01 1.587567249350e-01 1.611205115608e-01 1.633588217446e-01 1.654755306395e-01 1.674580299094e-01 1.693071164360e-01 1.710212121319e-01 1.725892167500e-01 1.740210877759e-01 1.753025379773e-01 1.764349624221e-01 1.774209079618e-01 1.782480733046e-01 1.789229002367e-01 1.794407711888e-01 1.797954959982e-01 1.799961228246e-01 1.800311955687e-01 1.799044512622e-01 1.796204522024e-01 1.791678334559e-01 1.785581933359e-01 1.777855076207e-01 1.768507733388e-01 1.757593639512e-01 1.745060292914e-01 1.730987196235e-01 1.715379804603e-01 1.698250829484e-01 1.679691654684e-01 1.659692940551e-01 1.638336892158e-01 1.615678397961e-01 1.591764414183e-01 1.566691375040e-01 1.540540849871e-01 1.513401718021e-01 1.485412514973e-01 1.456672568498e-01 1.427369987158e-01 1.397630360749e-01 1.367667154133e-01 1.337668236739e-01 1.307870925664e-01 1.278537269208e-01 1.249942518014e-01 1.222424651156e-01 1.196312489748e-01 1.171990250293e-01 1.149879075521e-01 1.130353695517e-01 1.113878634321e-01 1.100865463025e-01 1.091702028042e-01 1.086815779757e-01 1.086486970391e-01 1.091009508010e-01 1.100578207994e-01 1.115265489143e-01 1.135111390171e-01 1.160033470158e-01 1.189870387120e-01 1.224419987042e-01 1.263395344759e-01 1.306506109087e-01 1.353437811311e-01 1.403835829597e-01 1.457401957737e-01 1.513759849650e-01 1.572615012506e-01 1.633657125905e-01 1.696555430137e-01 1.761058228518e-01 1.826868152639e-01 1.893731467984e-01 1.961428414647e-01 2.029681866589e-01 2.098318331864e-01 2.167089200328e-01 2.235784350046e-01 2.304220457630e-01 2.372175029179e-01 2.439470517392e-01 2.505926284528e-01 2.571339312293e-01 2.635581793167e-01 2.698422996624e-01 2.759732736718e-01 2.819359675886e-01 2.877093950833e-01 2.932825468328e-01 2.986369755594e-01 3.037572090879e-01 3.086324552959e-01 3.132425350978e-01 3.175788427769e-01 3.216274630121e-01 3.253725927936e-01 3.288081550005e-01 3.319165889222e-01 3.346891688479e-01 3.371170443822e-01 3.391880547355e-01 3.408953817067e-01 3.422311001033e-01 3.431870876220e-01 3.437594419713e-01 3.439421859187e-01 3.437328469594e-01 3.431281926935e-01 3.421289165232e-01 3.407316779609e-01 3.389404973422e-01 3.367594987603e-01 3.341899415713e-01 3.312440216310e-01 3.279271893972e-01 3.242490496803e-01 3.202284745900e-01 3.158735557428e-01 3.112071663044e-01 3.062506948652e-01 3.010202083292e-01 2.955507571492e-01 2.898670945599e-01 2.840019358373e-01 2.779968493128e-01 2.718867042262e-01 2.657228893332e-01 2.595510751893e-01 2.534225877555e-01 2.474006298339e-01 2.415407646661e-01 2.359099171747e-01 2.305793018368e-01 2.256144927036e-01 2.210885982939e-01 2.170721319690e-01 2.136284766358e-01 2.108187593458e-01 2.086925262333e-01 2.072896862400e-01 2.066379394779e-01 2.067443171633e-01 2.076083142976e-01 2.092081191787e-01 2.115057069012e-01 2.144574143531e-01 2.180010708417e-01 2.220697220497e-01 2.265924948329e-01 2.314928782827e-01 2.366955677635e-01 2.421243022688e-01 2.477045822250e-01 2.533707918223e-01 2.590523100725e-01 2.646901210537e-01 2.702285584583e-01 2.756089426513e-01 2.807880364344e-01 2.857206153046e-01 2.903663780757e-01 2.946933808814e-01 2.986699211873e-01 3.022697596831e-01 3.054739927301e-01 3.082634559622e-01 3.106244965342e-01 3.125500593643e-01 3.140330627603e-01 3.150724643552e-01 3.156716801492e-01 3.158335245933e-01 3.155694070587e-01 3.148953619838e-01 3.138223253412e-01 3.123752150114e-01 3.105741472218e-01 3.084419162060e-01 3.060111852695e-01 3.033066547320e-01 3.003626160378e-01 2.972109092064e-01 2.938822944735e-01 2.904177633017e-01 2.868458052696e-01 2.832015313031e-01 2.795215856164e-01 2.758277670231e-01 2.721582442937e-01 2.685330517504e-01 2.649734477739e-01 2.615060345434e-01 2.581367861542e-01 2.548825088439e-01 2.517517286419e-01 2.487430326969e-01 2.458611982748e-01 2.431005424776e-01 2.404552823558e-01 2.379204858371e-01 2.354854435149e-01 2.331452299062e-01 2.308920287748e-01 2.287231327921e-01 2.266371510696e-01 2.246376241354e-01 2.227341363162e-01 2.209374748727e-01 2.192709960949e-01 2.177584470070e-01 2.164315699588e-01 2.153299421021e-01 2.144913062276e-01 2.139658680633e-01 2.137982829637e-01 2.140311010480e-01 2.147140095986e-01 2.158768122359e-01 2.175524716395e-01 2.197618265850e-01 2.225073759109e-01 2.257893422571e-01 2.295833457650e-01 2.338586210873e-01 2.385715214793e-01 2.436629263870e-01 2.490686650094e-01 2.547137879093e-01 2.605177138093e-01 2.663984068669e-01 2.722699938725e-01 2.780478416253e-01 2.836449418458e-01 2.889807482236e-01 2.939779969974e-01 2.985593132342e-01 3.026619963177e-01 3.062232609194e-01 3.091884866591e-01 3.115140067259e-01 3.131644976056e-01 3.141120383281e-01 3.143391577175e-01 3.138422095975e-01 3.126247713256e-01 3.107039403285e-01 3.081066060180e-01 3.048743718497e-01 3.010593434663e-01 2.967224770946e-01 2.919428540060e-01 2.868044177032e-01 2.814038424105e-01 2.758491390167e-01 2.702479900259e-01 2.647208050929e-01 2.593876420449e-01 2.543620733221e-01 2.497588947635e-01 2.456783811665e-01 2.422027345373e-01 2.394020853191e-01 2.373155689188e-01 2.359616087263e-01 2.353317837491e-01 2.353942359720e-01 2.360954659726e-01 2.373680769193e-01 2.391324463285e-01 2.413041839411e-01 2.438003168896e-01 2.465476182380e-01 2.494744620070e-01 2.525279733509e-01 2.556693915509e-01 2.588721506850e-01 2.621271576799e-01 2.654379801977e-01 2.688205729790e-01 2.722957854365e-01 2.758989021966e-01 2.796589416052e-01 2.836055414563e-01 2.877666684555e-01 2.921545621656e-01 2.967737331416e-01 3.016135115333e-01 3.066451341228e-01 3.118257770827e-01 3.170955318111e-01 3.223817865436e-01 3.275969001685e-01 3.326458005539e-01 3.374296906478e-01 3.418406225637e-01 3.457810003953e-01 3.491480290330e-01 3.518526748001e-01 3.538171412609e-01 3.549677986696e-01 3.552583807476e-01 3.546511080227e-01 3.531289401785e-01 3.507026893239e-01 3.473899320464e-01 3.432452817101e-01 3.383370474803e-01 3.327507528656e-01 3.266078650398e-01 3.200272015915e-01 3.131599217545e-01 3.061630287196e-01 2.991976543672e-01 2.924359391569e-01 2.860403040043e-01 2.801650359036e-01 2.749463594806e-01 2.704936851820e-01 2.668913422038e-01 2.641826481837e-01 2.623816451274e-01 2.614670464483e-01 2.613882030057e-01 2.620790938861e-01 2.634529424133e-01 2.654274464763e-01 2.679140963096e-01 2.708351138129e-01 2.741245440081e-01 2.777255199455e-01 2.815973511531e-01 2.857032530494e-01 2.900180892680e-01 2.945162353293e-01 2.991730422873e-01 3.039618147583e-01 3.088443358985e-01 3.137744269057e-01 3.186975652082e-01 3.235474666755e-01 3.282522290742e-01 3.327320201413e-01 3.369092665345e-01 3.407060169828e-01 3.440485179824e-01 3.468804267101e-01 3.491510364130e-01 3.508287889100e-01 3.519045251806e-01 3.523816437310e-01 3.522939691976e-01 3.516880420070e-01 3.506320026978e-01 3.492173205277e-01 3.475398486431e-01 3.457173770638e-01 3.438675496956e-01 3.421141042881e-01 3.405778089898e-01 3.393706644163e-01 3.386003395838e-01 3.383564898935e-01 3.387160437407e-01 3.397376213872e-01 3.414624249835e-01 3.439141552489e-01 3.470941538956e-01 3.509880747848e-01 3.555600953597e-01 3.607568518193e-01 3.665032612891e-01 3.727085420217e-01 3.792643806469e-01 3.860442392548e-01 3.929137572845e-01 3.997321095774e-01 4.063445499923e-01 4.126155012430e-01 4.184047258427e-01 4.235911489801e-01 4.280839102117e-01 4.318081192969e-01 4.347311522114e-01 4.368499003681e-01 4.381995157196e-01 4.388528227439e-01 4.389041841435e-01 4.384783476144e-01 4.377042336528e-01 4.367124259062e-01 4.356196579625e-01 4.345079489861e-01 4.334306244022e-01 4.323888911517e-01 4.313337433348e-01 4.301856974653e-01 4.288106757189e-01 4.270771245395e-01 4.248406484859e-01 4.219741188101e-01 4.184062779322e-01 4.141074196342e-01 4.091340055154e-01 4.036250631888e-01 3.978039209534e-01 3.919874928822e-01 3.865469638188e-01 3.819041976165e-01 3.784823397969e-01 3.766505203498e-01 3.766952838026e-01 3.787567436453e-01 3.828226081527e-01 3.887154494928e-01 3.961186605661e-01 4.046239140905e-01 4.137572242623e-01 4.230525273559e-01 4.320640647718e-01 4.404094696964e-01 4.477893878663e-01 4.539765814428e-01 4.588474189621e-01 4.623491154556e-01 4.644998768325e-01 4.653909576132e-01 4.651398352484e-01 4.639054023783e-01 4.618602386716e-01 4.591653870144e-01 4.559910167495e-01 4.524732015360e-01 4.487397648336e-01 4.448905718535e-01 4.410048421592e-01 4.371517312092e-01 4.333721281856e-01 4.297118168721e-01 4.261994872958e-01 4.228496839810e-01 4.196902609909e-01 4.167272263336e-01 4.139767292366e-01 4.114567196809e-01 4.091864881063e-01 4.072072557737e-01 4.055610076889e-01 4.043147400824e-01 4.035404453785e-01 4.033020506827e-01 4.036644169028e-01 4.046439059372e-01 4.062255597223e-01 4.083283493489e-01 4.108027074644e-01 4.134510658991e-01 4.160206244563e-01 4.182428779432e-01 4.198525698845e-01 4.206236730606e-01 4.204044792128e-01 4.191213845288e-01 4.168294582813e-01 4.136916250476e-01 4.099747589602e-01 4.060546437243e-01 4.023440178740e-01 3.992859592628e-01 3.972766454156e-01 3.966245458588e-01 3.975321872050e-01 4.000449374069e-01 4.041009998821e-01 4.095352049843e-01 4.161140365571e-01 4.236045228957e-01 4.317665893418e-01 4.404077088737e-01 4.493621642521e-01 4.585027328742e-01 4.677420676733e-01 4.769930909789e-01 4.862094698974e-01 4.953534857754e-01 5.044008120639e-01 5.133577261104e-01 5.222168004397e-01 5.309721895972e-01 5.395729780476e-01 5.478980112145e-01 5.557490693300e-01 5.628144996627e-01 5.687154113993e-01 5.730161622069e-01 5.752874664241e-01 5.751889588389e-01 5.725117874103e-01 5.672801677206e-01 5.597849903379e-01 5.506095251747e-01 5.406444610696e-01 5.310010793248e-01 5.229554059040e-01 5.177636331289e-01 5.164815040571e-01 5.198046292122e-01 5.278952184693e-01 5.403989065106e-01 5.564806768133e-01 5.749702026984e-01 5.945408498189e-01 6.138220471930e-01 6.250618124468e-01 6.325236066574e-01 6.405165585655e-01 6.510999930831e-01 6.619277790119e-01 6.683741105899e-01 6.677461799728e-01 6.617298669322e-01 6.551174432500e-01 6.518038832956e-01 6.515377482696e-01 6.506337724441e-01 6.459681747546e-01 6.383431714802e-01 6.321606677512e-01 6.315872760047e-01 6.366378251855e-01 6.431530100568e-01 6.466971934197e-01 6.464082590716e-01 6.453889051211e-01 6.474142328485e-01 6.529462162487e-01 6.583382314372e-01 6.589691116600e-01 6.531354974494e-01 6.433349170027e-01 6.339363947652e-01 6.272249804722e-01 6.214974950053e-01 6.131828893443e-01 6.008617176471e-01 5.874332447913e-01 5.783862265971e-01 5.773506770407e-01 5.830927165132e-01 5.912480622216e-01 5.987692944180e-01 6.064758318505e-01 6.175759443405e-01 6.337545876243e-01 6.527837039372e-01 6.701379649850e-01 6.827486454333e-01 6.912195159365e-01 6.987503698065e-01 7.078014076809e-01 7.174876300682e-01 7.242559334834e-01 7.251687527898e-01 7.206489332093e-01 7.143638844145e-01 7.103602715533e-01 7.098840017700e-01 7.108254999993e-01 7.103620577569e-01 7.080307035286e-01 7.062630791739e-01 7.081004185531e-01 7.144904263798e-01 7.239276518453e-01 7.344656104606e-01 7.448262621542e-01 7.367399837516e-01 7.248227577510e-01 6.935128559387e-01 6.721063751270e-01 6.795598847909e-01 7.044514198328e-01 7.194478222238e-01 7.102844766481e-01 6.877518819184e-01 6.772292464841e-01 6.922430763379e-01 7.192249291446e-01 7.350749557882e-01 7.315146902370e-01 7.203271666004e-01 7.188180561536e-01 7.293230604491e-01 7.374310345217e-01 7.313732059457e-01 7.176399484742e-01 7.161855745453e-01 7.371516202064e-01 7.660147695806e-01 7.783760712978e-01 7.633701219814e-01 7.324042548191e-01 7.090607216139e-01 7.067913760249e-01 7.170015536930e-01 7.232474186247e-01 7.205161762422e-01 7.164516225517e-01 7.172675245519e-01 7.168797236553e-01 7.037275287809e-01 6.770284282330e-01 6.534232691116e-01 6.535276812637e-01 6.774914684692e-01 7.023170752255e-01 7.058149902762e-01 6.856879247433e-01 6.602202945045e-01 6.516646752694e-01 6.637765161470e-01 6.804386193157e-01 6.864110769185e-01 6.815728814836e-01 6.760857006619e-01 6.752290467729e-01 6.728112108040e-01 6.616585427550e-01 6.473832559463e-01 6.467358141869e-01 6.677258995296e-01 6.959680902810e-01 7.084966927329e-01 6.965780106462e-01 6.745203883251e-01 6.680471836761e-01 6.882866152839e-01 7.203511390382e-01 7.428718621100e-01 7.488796182509e-01 7.471255539253e-01 7.492001984127e-01 7.570527241226e-01 7.641572579011e-01 7.657604121595e-01 7.637546727214e-01 7.626574550298e-01 7.641494603113e-01 7.673169555605e-01 7.714849426328e-01 7.752195722009e-01 7.737828910931e-01 7.619782823051e-01 7.424021545648e-01 7.287782468979e-01 7.346792813617e-01 7.562077335057e-01 7.728202666758e-01 7.674512916919e-01 7.421373663611e-01 7.160070993653e-01 7.073593907357e-01 7.162303272614e-01 7.294351335459e-01 7.378245323363e-01 7.404864570650e-01 7.363798195482e-01 7.213135402912e-01 6.985909451204e-01 6.879834324222e-01 7.097653776686e-01 7.535547962410e-01 7.816408479338e-01 7.663105511639e-01 7.185603094649e-01 6.885045866805e-01 7.172292018337e-01 7.781925022266e-01 8.106446050833e-01 7.849190556131e-01 7.249052352618e-01 6.915014509838e-01 7.183379417351e-01 7.670361187184e-01 7.836327537773e-01 7.564228105198e-01 7.191800317941e-01 7.133011877304e-01 7.378345228083e-01 7.572773645654e-01 7.527596023089e-01 7.416660729922e-01 7.510572194053e-01 7.776349131324e-01 7.911069271777e-01 7.747263105981e-01 7.484354424118e-01 7.503201021843e-01 7.879382858666e-01 8.256518469610e-01 8.286217428481e-01 7.981469195874e-01 7.699118210014e-01 7.776280896194e-01 8.130667220023e-01 8.400511323027e-01 8.376745399835e-01 8.157946059723e-01 7.992875072439e-01 8.010543683278e-01
 2.506468424822e-01 2.488534841668e-01 2.474825813847e-01 2.463248105479e-01 2.448686463477e-01 2.430181012930e-01 2.411997943695e-01 2.397651655366e-01 2.385236292718e-01 2.370085501058e-01 2.351096608492e-01 2.332322609707e-01 2.317529691158e-01 2.304826731760e-01 2.289142839153e-01 2.269440095596e-01 2.250336287657e-01 2.235533313790e-01 2.222512370456e-01 2.206154674710e-01 2.185958947854e-01 2.166609987377e-01 2.151410009506e-01 2.137802463998e-01 2.120940225777e-01 2.100275723195e-01 2.080325623289e-01 2.064531914261e-01 2.050464259717e-01 2.033124725613e-01 2.011938728092e-01 1.991619641143e-01 1.975523440339e-01 1.960925501577e-01 1.942973264203e-01 1.921474763172e-01 1.901033928555e-01 1.884589840976e-01 1.869400561823e-01 1.850943408095e-01 1.829154093809e-01 1.808496530434e-01 1.791765800002e-01 1.776174881432e-01 1.757272093344e-01 1.735175769535e-01 1.714317085689e-01 1.697197587295e-01 1.680984889580e-01 1.661677122785e-01 1.639526946072e-01 1.618502483370e-01 1.600730438383e-01 1.583763541121e-01 1.564144455366e-01 1.542112028525e-01 1.521077273666e-01 1.502851189151e-01 1.485283936027e-01 1.465431316470e-01 1.443618275550e-01 1.422737739701e-01 1.404182899369e-01 1.386109250909e-01 1.366172546947e-01 1.344590993328e-01 1.323621739788e-01 1.304484192049e-01 1.285893519163e-01 1.265964581752e-01 1.244681929558e-01 1.223693749390e-01 1.203995771638e-01 1.184800446115e-01 1.164860443414e-01 1.144116049656e-01 1.123497991477e-01 1.103563985107e-01 1.083958612409e-01 1.064058312419e-01 1.043849910770e-01 1.023795052718e-01 1.004078159793e-01 9.844104023694e-02 9.645826499545e-02 9.447932929351e-02 9.252781208446e-02 9.058517323910e-02 8.862745435623e-02 8.666751813599e-02 8.474056250465e-02 8.285346432232e-02 8.096954880885e-02 7.905635830986e-02 7.714476703400e-02 7.529742040043e-02 7.352507222250e-02 7.176344896406e-02 6.995819523090e-02 6.814441385680e-02 6.640933878323e-02 6.478398281096e-02 6.320416967179e-02 6.158783265886e-02 5.994229531365e-02 5.836437855378e-02 5.692435609143e-02 5.557902105319e-02 5.423320206401e-02 5.285962044132e-02 5.153646535570e-02 5.035547070596e-02 4.931974551955e-02 4.834625052291e-02 4.737733475614e-02 4.645603708271e-02 4.567631914758e-02 4.507311829105e-02 4.459386479706e-02 4.417269281317e-02 4.381364784525e-02 4.358344864027e-02 4.353047450387e-02 4.363164867979e-02 4.382881678637e-02 4.409991528739e-02 4.447509540520e-02 4.499162338479e-02 4.564964860922e-02 4.641421191919e-02 4.725277440155e-02 4.816056577129e-02 4.915610664122e-02 5.025128520245e-02 5.143849156890e-02 5.269708856413e-02 5.400686433917e-02 5.535973381600e-02 5.676547835976e-02 5.823642910361e-02 5.977440707972e-02 6.136723818929e-02 6.299923325256e-02 6.465908225630e-02 6.634950725408e-02 6.807819853519e-02 6.984553900112e-02 7.164404139849e-02 7.346437778898e-02 7.530070765302e-02 7.715042366779e-02 7.901287943177e-02 8.088264323345e-02 8.275399108908e-02 8.463487701801e-02 8.654595092015e-02 8.849653849424e-02 9.047359130521e-02 9.244594748016e-02 9.439190986683e-02 9.633111119233e-02 9.831197293937e-02 1.003540780528e-01 1.024253635803e-01 1.044625941832e-01 1.064248799260e-01 1.083378003558e-01 1.102712809175e-01 1.122659234720e-01 1.142936799150e-01 1.162815616711e-01 1.181823153447e-01 1.200246697724e-01 1.218903458963e-01 1.238349389749e-01 1.258331529442e-01 1.278127190491e-01 1.297303094429e-01 1.316079205895e-01 1.335133363663e-01 1.354868150076e-01 1.375044324976e-01 1.395133762409e-01 1.414808159306e-01 1.434114214441e-01 1.453357376021e-01 1.472814519701e-01 1.492501418903e-01 1.512220618709e-01 1.531642649201e-01 1.550499826753e-01 1.568897691282e-01 1.587300612739e-01 1.606076281915e-01 1.625075624401e-01 1.643702705424e-01 1.661534580726e-01 1.678858541414e-01 1.696457184945e-01 1.714671066410e-01 1.733080097540e-01 1.750927477578e-01 1.767981030923e-01 1.784822855587e-01 1.802230225433e-01 1.820283551048e-01 1.838300939443e-01 1.855591577447e-01 1.872229384352e-01 1.888981744806e-01 1.906478627203e-01 1.924448769217e-01 1.942015138925e-01 1.958689703548e-01 1.974969984797e-01 1.991752975596e-01 2.009257539505e-01 2.026768506815e-01 2.043424758248e-01 2.059304943980e-01 2.075297452104e-01 2.092010667809e-01 2.109066469023e-01 2.125524801799e-01 2.141037552925e-01 2.156204744964e-01 2.171862098022e-01 2.188036735892e-01 2.203973956134e-01 2.219033443764e-01 2.233414637960e-01 2.247924658707e-01 2.262992278190e-01 2.278149734933e-01 2.292622091660e-01 2.306267295228e-01 2.319722232874e-01 2.333649110092e-01 2.347893528839e-01 2.361670180235e-01 2.374589595516e-01 2.387145635096e-01 2.400087282943e-01 2.413425128527e-01 2.426449474033e-01 2.438603438469e-01 2.450309194117e-01 2.462350327999e-01 2.474810644033e-01 2.487004509839e-01 2.498377705538e-01 2.509237510807e-01 2.520385446470e-01 2.531966268563e-01 2.543297226097e-01 2.553842089855e-01 2.563884841367e-01 2.574150808782e-01 2.584812646501e-01 2.595243647840e-01 2.604925616336e-01 2.614157382778e-01 2.623606450146e-01 2.633364277232e-01 2.642858435954e-01 2.651644400396e-01 2.660037692196e-01 2.668652534378e-01 2.677478318586e-01 2.685964813249e-01 2.693837552350e-01 2.701447923263e-01 2.709267204483e-01 2.717150983792e-01 2.724597267380e-01 2.731513267181e-01 2.738352714895e-01 2.745356545487e-01 2.752268723024e-01 2.758651378171e-01 2.764587938101e-01 2.770545323999e-01 2.776626157520e-01 2.782449982644e-01 2.787759650328e-01 2.792704076759e-01 2.797644484341e-01 2.802588533296e-01 2.807201924875e-01 2.811366519168e-01 2.815330599380e-01 2.819223159573e-01 2.822908350907e-01 2.826227411920e-01 2.829249389651e-01 2.832186056171e-01 2.834977709964e-01 2.837406584802e-01 2.839454930789e-01 2.841346605486e-01 2.843188442617e-01 2.844822097851e-01 2.846046906032e-01 2.846937030496e-01 2.847706990157e-01 2.848372300062e-01 2.848778808577e-01 2.848836660808e-01 2.848634019936e-01 2.848261838118e-01 2.847699117141e-01 2.846858689067e-01 2.845775613385e-01 2.844477135525e-01 2.842931720790e-01 2.841104361962e-01 2.839034711100e-01 2.836785480141e-01 2.834317914484e-01 2.831536127838e-01 2.828450921135e-01 2.825147311917e-01 2.821676760896e-01 2.817943025562e-01 2.813894784076e-01 2.809553013099e-01 2.804981147072e-01 2.800190836057e-01 2.795150159437e-01 2.789796779611e-01 2.784189707042e-01 2.778306103331e-01 2.772164081286e-01 2.765785974853e-01 2.759140813140e-01 2.752221669929e-01 2.745004729790e-01 2.737527168135e-01 2.729816686466e-01 2.721853589290e-01 2.713592219824e-01 2.705045035787e-01 2.696234780263e-01 2.687184548598e-01 2.677884456746e-01 2.668275060448e-01 2.658382903927e-01 2.648224124665e-01 2.637816027591e-01 2.627152553192e-01 2.616189851999e-01 2.604932546166e-01 2.593414716410e-01 2.581648076543e-01 2.569601627003e-01 2.557276552618e-01 2.544641465187e-01 2.531753464450e-01 2.518610961367e-01 2.505181934201e-01 2.491478563716e-01 2.477478994322e-01 2.463199397946e-01 2.448675960319e-01 2.433863808719e-01 2.418776003368e-01 2.403412280757e-01 2.387749282801e-01 2.371835378949e-01 2.355650875579e-01 2.339182927643e-01 2.322452465965e-01 2.305427816907e-01 2.288136555191e-01 2.270578554678e-01 2.252745051280e-01 2.234657387020e-01 2.216288085820e-01 2.197642660851e-01 2.178734803493e-01 2.159557579365e-01 2.140118968757e-01 2.120416056585e-01 2.100435790693e-01 2.080199791998e-01 2.059696568504e-01 2.038928218205e-01 2.017912891243e-01 1.996629234354e-01 1.975093856972e-01 1.953306669614e-01 1.931244221033e-01 1.908943827818e-01 1.886390212132e-01 1.863593005794e-01 1.840564640071e-01 1.817267230510e-01 1.793739505834e-01 1.769981287912e-01 1.745979695684e-01 1.721770534965e-01 1.697318889492e-01 1.672624667664e-01 1.647732485140e-01 1.622612823265e-01 1.597294114856e-01 1.571767868331e-01 1.546011333321e-01 1.520081183723e-01 1.493953076469e-01 1.467621670090e-01 1.441128877917e-01 1.414434378937e-01 1.387575634612e-01 1.360565255540e-01 1.333369046238e-01 1.306051966829e-01 1.278571282218e-01 1.250956269524e-01 1.223238242383e-01 1.195377263690e-01 1.167429177516e-01 1.139386310256e-01 1.111239178462e-01 1.083069606815e-01 1.054818146897e-01 1.026549465200e-01 9.982723383223e-02 9.699646825331e-02 9.417127341487e-02 9.135178292717e-02 8.853827816935e-02 8.573809680210e-02 8.294885416955e-02 8.017947728767e-02 7.743360119653e-02 7.471239679833e-02 7.202738686413e-02 6.937929499413e-02 6.677761543269e-02 6.423202641948e-02 6.174574177424e-02 5.933632814632e-02 5.701211561559e-02 5.478571329129e-02 5.267537801231e-02 5.069345602889e-02 4.886186318017e-02 4.720054814202e-02 4.572680533349e-02 4.446505905603e-02 4.343294447333e-02 4.264975163582e-02 4.213348108378e-02 4.189253022657e-02 4.193489337272e-02 4.226081668685e-02 4.286281466110e-02 4.373312224650e-02 4.485599568478e-02 4.621140601376e-02 4.778310979659e-02 4.954692795688e-02 5.148396780759e-02 5.357593417475e-02 5.580402893075e-02 5.815266836427e-02 6.060738252076e-02 6.315192520219e-02 6.577878769600e-02 6.847513915951e-02 7.123264701278e-02 7.404330436875e-02 7.689786629313e-02 7.979135662620e-02 8.271952929839e-02 8.567465970952e-02 8.865484797739e-02 9.165387304666e-02 9.466763531979e-02 9.769686111128e-02 1.007329200868e-01 1.037777745789e-01 1.068278200821e-01 1.098757352359e-01 1.129264699573e-01 1.159719133281e-01 1.190137357463e-01 1.220524476074e-01 1.250777923007e-01 1.280981920122e-01 1.311043195312e-01 1.340975309150e-01 1.370814578140e-01 1.400436402286e-01 1.429918779576e-01 1.459210674054e-01 1.488276609277e-01 1.517209621456e-01 1.545858763497e-01 1.574306428911e-01 1.602521195541e-01 1.630432397728e-01 1.658165143304e-01 1.685560901164e-01 1.712688005898e-01 1.739536420006e-01 1.766014238543e-01 1.792272549114e-01 1.818143757971e-01 1.843689716613e-01 1.868929586974e-01 1.893738430425e-01 1.918270863565e-01 1.942392828263e-01 1.966121180669e-01 1.989506363405e-01 2.012420229898e-01 2.034996906048e-01 2.057121840660e-01 2.078811213093e-01 2.100142365522e-01 2.120962418897e-01 2.141391217133e-01 2.161336081652e-01 2.180785737041e-01 2.199837531314e-01 2.218356499407e-01 2.236424304936e-01 2.253992956528e-01 2.271019442119e-01 2.287588226950e-01 2.303615585495e-01 2.319143409923e-01 2.334146283967e-01 2.348584505601e-01 2.362511042068e-01 2.375859728454e-01 2.388669166809e-01 2.400935941635e-01 2.412626104751e-01 2.423765819240e-01 2.434325000161e-01 2.444301470429e-01 2.453712303030e-01 2.462513861052e-01 2.470729044079e-01 2.478352573705e-01 2.485368786826e-01 2.491796941857e-01 2.497611209996e-01 2.502794682586e-01 2.507395124542e-01 2.511347747974e-01 2.514702592722e-01 2.517432556886e-01 2.519519190404e-01 2.521012889105e-01 2.521840538830e-01 2.522057551253e-01 2.521642698561e-01 2.520586516505e-01 2.518952717517e-01 2.516657794627e-01 2.513731057996e-01 2.510165970191e-01 2.505947174573e-01 2.501144768167e-01 2.495706238419e-01 2.489635519426e-01 2.482945105927e-01 2.475589272661e-01 2.467644389828e-01 2.459089121550e-01 2.449917700670e-01 2.440153614251e-01 2.429757481577e-01 2.418749949069e-01 2.407150709668e-01 2.394973412865e-01 2.382229847883e-01 2.368922346556e-01 2.355027115115e-01 2.340565571520e-01 2.325567926921e-01 2.310038036240e-01 2.293979559105e-01 2.277389289044e-01 2.260285510432e-01 2.242679500189e-01 2.224583611228e-01 2.206050175407e-01 2.187020998449e-01 2.167557302412e-01 2.147658011289e-01 2.127322907494e-01 2.106617089542e-01 2.085506603113e-01 2.064016910722e-01 2.042190565305e-01 2.020012509497e-01 1.997567064784e-01 1.974815340721e-01 1.951778294187e-01 1.928538563362e-01 1.905036286394e-01 1.881376328354e-01 1.857542498194e-01 1.833548301568e-01 1.809495266133e-01 1.785310393917e-01 1.761117520715e-01 1.736911615207e-01 1.712702324206e-01 1.688604669402e-01 1.664551775746e-01 1.640649889489e-01 1.616943569468e-01 1.593427104950e-01 1.570232011825e-01 1.547308914533e-01 1.524730345955e-01 1.502600866883e-01 1.480894554481e-01 1.459764137081e-01 1.439136184735e-01 1.419116444924e-01 1.399808873612e-01 1.381183017197e-01 1.363408847924e-01 1.346439619052e-01 1.330324967944e-01 1.315201270692e-01 1.301032120304e-01 1.287986332607e-01 1.276004177113e-01 1.265115851107e-01 1.255437272873e-01 1.246946831722e-01 1.239768356661e-01 1.233848609592e-01 1.229184625460e-01 1.225856240093e-01 1.223796464708e-01 1.223091463705e-01 1.223695722060e-01 1.225553152975e-01 1.228725964003e-01 1.233083646414e-01 1.238677168580e-01 1.245451230058e-01 1.253329527398e-01 1.262323974119e-01 1.272282137095e-01 1.283226885031e-01 1.295091321197e-01 1.307782202846e-01 1.321293742550e-01 1.335482340870e-01 1.350340922270e-01 1.365807656155e-01 1.381772352962e-01 1.398239507193e-01 1.415075650971e-01 1.432256441208e-01 1.449734760965e-01 1.467410595903e-01 1.485274006396e-01 1.503224474915e-01 1.521223952833e-01 1.539241163728e-01 1.557187825126e-01 1.575052807384e-01 1.592758799780e-01 1.610263346467e-01 1.627540295624e-01 1.644518988473e-01 1.661201108528e-01 1.677491406009e-01 1.693377803040e-01 1.708836127025e-01 1.723804443242e-01 1.738291687368e-01 1.752207275833e-01 1.765558233613e-01 1.778298852426e-01 1.790401160445e-01 1.801862320291e-01 1.812622559517e-01 1.822660354597e-01 1.831949388652e-01 1.840486338121e-01 1.848252708436e-01 1.855194907527e-01 1.861297299605e-01 1.866565786948e-01 1.870958206365e-01 1.874494313684e-01 1.877111716600e-01 1.878811843513e-01 1.879593736086e-01 1.879413730295e-01 1.878306856161e-01 1.876227150282e-01 1.873157959499e-01 1.869128265979e-01 1.864077727616e-01 1.858065554274e-01 1.851025943146e-01 1.842973323854e-01 1.833932321278e-01 1.823844054097e-01 1.812775352696e-01 1.800677940888e-01 1.787556574736e-01 1.773453092152e-01 1.758305591531e-01 1.742185233284e-01 1.725074329023e-01 1.706953357517e-01 1.687893320389e-01 1.667833736645e-01 1.646839049078e-01 1.624926053279e-01 1.602040309972e-01 1.578307787100e-01 1.553668894687e-01 1.528166574535e-01 1.501859665436e-01 1.474696889053e-01 1.446799388862e-01 1.418131646138e-01 1.388731671311e-01 1.358702953941e-01 1.328003875254e-01 1.296741158067e-01 1.264937841585e-01 1.232627252796e-01 1.199946614524e-01 1.166855238635e-01 1.133502697342e-01 1.099960635911e-01 1.066258529872e-01 1.032595673321e-01 9.989878252687e-02 9.656115839338e-02 9.326107382608e-02 9.000716053269e-02 8.682711901206e-02 8.373041148798e-02 8.074226064375e-02 7.788897078840e-02 7.518867726240e-02 7.267929593952e-02 7.038275106064e-02 6.833327519330e-02 6.656439343880e-02 6.510045557227e-02 6.397695489144e-02 6.321139729541e-02 6.282448802741e-02 6.282772164608e-02 6.321917451261e-02 6.399791807538e-02 6.514455059826e-02 6.664191572583e-02 6.846359751602e-02 7.057819703555e-02 7.295905095246e-02 7.557209706995e-02 7.838778655215e-02 8.138113465153e-02 8.451945151516e-02 8.778352102457e-02 9.114799203238e-02 9.459188465609e-02 9.809822690404e-02 1.016479070099e-01 1.052265784437e-01 1.088210269109e-01 1.124170802042e-01 1.160050104561e-01 1.195733513362e-01 1.231094282835e-01 1.266083356553e-01 1.300586640750e-01 1.334504123175e-01 1.367815697275e-01 1.400389605277e-01 1.432189679878e-01 1.463182150223e-01 1.493241294206e-01 1.522367199404e-01 1.550484941132e-01 1.577516870137e-01 1.603475342283e-01 1.628235083283e-01 1.651801842122e-01 1.674129349055e-01 1.695127790717e-01 1.714851203883e-01 1.733191061166e-01 1.750124971657e-01 1.765671436190e-01 1.779707781553e-01 1.792293487559e-01 1.803340766437e-01 1.812826404958e-01 1.820806081541e-01 1.827145905540e-01 1.831914349391e-01 1.835085436583e-01 1.836588628791e-01 1.836506184149e-01 1.834752306594e-01 1.831356058020e-01 1.826339753585e-01 1.819632803620e-01 1.811318573625e-01 1.801352471803e-01 1.789770241009e-01 1.776622939841e-01 1.761886209994e-01 1.745611700469e-01 1.727849215647e-01 1.708592228929e-01 1.687949254671e-01 1.665921041987e-01 1.642598102473e-01 1.618061078085e-01 1.592387857775e-01 1.565684578152e-01 1.538058161532e-01 1.509635598318e-01 1.480558982006e-01 1.450984536496e-01 1.421092913961e-01 1.391077303418e-01 1.361189923030e-01 1.331669596592e-01 1.302796189692e-01 1.274908854248e-01 1.248306772098e-01 1.223391731769e-01 1.200540421559e-01 1.180156756985e-01 1.162689225245e-01 1.148541666797e-01 1.138156973164e-01 1.131920863379e-01 1.130176230485e-01 1.133232204543e-01 1.141299240621e-01 1.154513963717e-01 1.172929202632e-01 1.196473070083e-01 1.225076042875e-01 1.258513200300e-01 1.296553657411e-01 1.338931440270e-01 1.385305949923e-01 1.435355320032e-01 1.488748563532e-01 1.545121765610e-01 1.604169062879e-01 1.665541154905e-01 1.728941708975e-01 1.794089911937e-01 1.860663575200e-01 1.928435520921e-01 1.997128175455e-01 2.066476618987e-01 2.136284833620e-01 2.206268844728e-01 2.276237691221e-01 2.345976099934e-01 2.415258640372e-01 2.483932091606e-01 2.551750120467e-01 2.618548702733e-01 2.684165211670e-01 2.748362285047e-01 2.811024058373e-01 2.871934706531e-01 2.930924470811e-01 2.987871747544e-01 3.042540778102e-01 3.094850314532e-01 3.144612744087e-01 3.191679172406e-01 3.235951471483e-01 3.277233784985e-01 3.315418232702e-01 3.350390899353e-01 3.382003057837e-01 3.410189081910e-01 3.434802090518e-01 3.455755573296e-01 3.472987018576e-01 3.486399505022e-01 3.495925528819e-01 3.501529489040e-01 3.503136020443e-01 3.500735189193e-01 3.494287188292e-01 3.483801521967e-01 3.469255129353e-01 3.450721881649e-01 3.428204274444e-01 3.401768290971e-01 3.371529500965e-01 3.337519291823e-01 3.299922111902e-01 3.258857915093e-01 3.214453802814e-01 3.166974319408e-01 3.116570363846e-01 3.063524423477e-01 3.008140082794e-01 2.950693771292e-01 2.891568824710e-01 2.831151373245e-01 2.769839714576e-01 2.708162073384e-01 2.646552592590e-01 2.585594575168e-01 2.525900806874e-01 2.468049160735e-01 2.412739023911e-01 2.360651281811e-01 2.312449116380e-01 2.268856275956e-01 2.230499896336e-01 2.198027287564e-01 2.171987887852e-01 2.152805784535e-01 2.140852288154e-01 2.136323868376e-01 2.139255158562e-01 2.149575389822e-01 2.167010087720e-01 2.191173023461e-01 2.221558629719e-01 2.257551731005e-01 2.298494064821e-01 2.343643850268e-01 2.392258052269e-01 2.443630180082e-01 2.496958221488e-01 2.551579512115e-01 2.606825140060e-01 2.661985926598e-01 2.716535038157e-01 2.769874717454e-01 2.821494826536e-01 2.870966393968e-01 2.917842082502e-01 2.961767870848e-01 3.002459025464e-01 3.039566588777e-01 3.072910779051e-01 3.102303733299e-01 3.127558316345e-01 3.148619749671e-01 3.165389158967e-01 3.177832189625e-01 3.185987867143e-01 3.189902791551e-01 3.189647402436e-01 3.185382456121e-01 3.177232328160e-01 3.165387711865e-01 3.150097056049e-01 3.131552817080e-01 3.110054222912e-01 3.085880819166e-01 3.059309985189e-01 3.030716735580e-01 3.000358581598e-01 2.968610540775e-01 2.935800374299e-01 2.902161316648e-01 2.868112152457e-01 2.833855396024e-01 2.799651401498e-01 2.765796697724e-01 2.732388708083e-01 2.699672136504e-01 2.667761244470e-01 2.636677796841e-01 2.606565515986e-01 2.577346353666e-01 2.549034716165e-01 2.521610005927e-01 2.494926436652e-01 2.468976630538e-01 2.443649051675e-01 2.418857891808e-01 2.394570272569e-01 2.370731507875e-01 2.347366203015e-01 2.324483349579e-01 2.302227955755e-01 2.280748861528e-01 2.260255657798e-01 2.241082293230e-01 2.223542878875e-01 2.208100481929e-01 2.195219344561e-01 2.185374936274e-01 2.179152982899e-01 2.177017463635e-01 2.179511226884e-01 2.187082827639e-01 2.200037561666e-01 2.218690647218e-01 2.243118905924e-01 2.273307072001e-01 2.309125676781e-01 2.350199860336e-01 2.396098516511e-01 2.446243296257e-01 2.499928125385e-01 2.556382412865e-01 2.614774832686e-01 2.674240286087e-01 2.733858733128e-01 2.792750373226e-01 2.850024849136e-01 2.904810643140e-01 2.956321740582e-01 3.003791461063e-01 3.046520000550e-01 3.083886690289e-01 3.115351744560e-01 3.140457768470e-01 3.158841476317e-01 3.170223073315e-01 3.174476959186e-01 3.171517612320e-01 3.161421938106e-01 3.144360647504e-01 3.120633551608e-01 3.090643180030e-01 3.054922382436e-01 3.014096667977e-01 2.968933642964e-01 2.920296990137e-01 2.869082741895e-01 2.816360271896e-01 2.763207137744e-01 2.710693530428e-01 2.660000783696e-01 2.612160196847e-01 2.568212385668e-01 2.529063300147e-01 2.495453951831e-01 2.467939318816e-01 2.446872307912e-01 2.432386538774e-01 2.424363476297e-01 2.422494801736e-01 2.426312544055e-01 2.435165239816e-01 2.448382772063e-01 2.465237932194e-01 2.485020571296e-01 2.507103784555e-01 2.530932576899e-01 2.556098961458e-01 2.582333737242e-01 2.609488802385e-01 2.637603044284e-01 2.666764310503e-01 2.697228157820e-01 2.729295517738e-01 2.763292122079e-01 2.799576180307e-01 2.838411395940e-01 2.880023937750e-01 2.924498013673e-01 2.971784016400e-01 3.021668539273e-01 3.073758320528e-01 3.127514118932e-01 3.182190471428e-01 3.236981767533e-01 3.290891100955e-01 3.342899300547e-01 3.391960346673e-01 3.436964130408e-01 3.476884883823e-01 3.510753154419e-01 3.537647109273e-01 3.556855182026e-01 3.567712650711e-01 3.569785804581e-01 3.562860133627e-01 3.546808234318e-01 3.521832737494e-01 3.488303159133e-01 3.446764505007e-01 3.398104073924e-01 3.343251311043e-01 3.283420710781e-01 3.219991465660e-01 3.154389063741e-01 3.088245067546e-01 3.023157439635e-01 2.960707868153e-01 2.902449806494e-01 2.849728086167e-01 2.803745081713e-01 2.765354557666e-01 2.735159019187e-01 2.713434521244e-01 2.700127738987e-01 2.694938788933e-01 2.697317299081e-01 2.706630115764e-01 2.722107842488e-01 2.743007496513e-01 2.768650085893e-01 2.798394154956e-01 2.831764337176e-01 2.868347791761e-01 2.907819786580e-01 2.949951934565e-01 2.994514952214e-01 3.041288128982e-01 3.089988572131e-01 3.140259830720e-01 3.191660574299e-01 3.243586708075e-01 3.295400640771e-01 3.346324377016e-01 3.395536124263e-01 3.442201631461e-01 3.485427821168e-01 3.524480013426e-01 3.558618379618e-01 3.587246832568e-01 3.609976078167e-01 3.626527634341e-01 3.636863961405e-01 3.641147374719e-01 3.639717691615e-01 3.633166537073e-01 3.622202970833e-01 3.607758717110e-01 3.590859444168e-01 3.572606029730e-01 3.554202895175e-01 3.536795091931e-01 3.521568669768e-01 3.509627297661e-01 3.501981967654e-01 3.499556332491e-01 3.503123859103e-01 3.513315131421e-01 3.530601750679e-01 3.555254312443e-01 3.587385521072e-01 3.626844041005e-01 3.673306406369e-01 3.726192223844e-01 3.784717600626e-01 3.847834143998e-01 3.914344550948e-01 3.982872206627e-01 4.051859929011e-01 4.119799004219e-01 4.185060529090e-01 4.246156408011e-01 4.301770061767e-01 4.350732637416e-01 4.392263190950e-01 4.425835164837e-01 4.451341577135e-01 4.469086925174e-01 4.479672666525e-01 4.484106879844e-01 4.483572145412e-01 4.479398560455e-01 4.472953938293e-01 4.465370049430e-01 4.457631772403e-01 4.450207124268e-01 4.443126232230e-01 4.435986062518e-01 4.427752407015e-01 4.417176503114e-01 4.402730309325e-01 4.382794391417e-01 4.356084199023e-01 4.321573149292e-01 4.278927793679e-01 4.228555412084e-01 4.171715532400e-01 4.110699441633e-01 4.048560538614e-01 3.989212155444e-01 3.937020217152e-01 3.896448899416e-01 3.871633186442e-01 3.865758029701e-01 3.880728367167e-01 3.916734552581e-01 3.972284054206e-01 4.044424864724e-01 4.128968140009e-01 4.221212548897e-01 4.316249489447e-01 4.409399926122e-01 4.496681422901e-01 4.574743779999e-01 4.641271954346e-01 4.694733173737e-01 4.734441421050e-01 4.760640217407e-01 4.773948649414e-01 4.775593028073e-01 4.767130513617e-01 4.750130316994e-01 4.726357465063e-01 4.697367100145e-01 4.664594103851e-01 4.629308912562e-01 4.592462182374e-01 4.554936188305e-01 4.517281956728e-01 4.480030002974e-01 4.443524667654e-01 4.407953650272e-01 4.373584957520e-01 4.340482522004e-01 4.308743142886e-01 4.278518951539e-01 4.249942831654e-01 4.223360924414e-01 4.199182600399e-01 4.178099245217e-01 4.160952067686e-01 4.148630729716e-01 4.142170953688e-01 4.142275514027e-01 4.149421624598e-01 4.163484988047e-01 4.183599310972e-01 4.208312193369e-01 4.235381806183e-01 4.262183294895e-01 4.285839187115e-01 4.303584060585e-01 4.313208152331e-01 4.313145335982e-01 4.303010077420e-01 4.283570633996e-01 4.256700513320e-01 4.225568429992e-01 4.193972098615e-01 4.166279153287e-01 4.146684571674e-01 4.138706679138e-01 4.144916408227e-01 4.166298533686e-01 4.202578836871e-01 4.252259374072e-01 4.312890028238e-01 4.381891106529e-01 4.456523469766e-01 4.534587098745e-01 4.614325448171e-01 4.694550316582e-01 4.774736213845e-01 4.854537344277e-01 4.934142509644e-01 5.013907529431e-01 5.094295918425e-01 5.176045400347e-01 5.259692073703e-01 5.345731868547e-01 5.434133731494e-01 5.524023127034e-01 5.613661946982e-01 5.699878695084e-01 5.778500548487e-01 5.844446521974e-01 5.892269162194e-01 5.917016320720e-01 5.914808775237e-01 5.883935084528e-01 5.825405005407e-01 5.743353584643e-01 5.645509491464e-01 5.542555272444e-01 5.447658002592e-01 5.374918232726e-01 5.337338648799e-01 5.344934200580e-01 5.402489918826e-01 5.508999472358e-01 5.657808152783e-01 5.837875033469e-01 6.035879886039e-01 6.237504759258e-01 6.360013243091e-01 6.447424039162e-01 6.543539361818e-01 6.668401235646e-01 6.796584067619e-01 6.879723068905e-01 6.889809444394e-01 6.843762888240e-01 6.789942599409e-01 6.767019941675e-01 6.771484567132e-01 6.765441779648e-01 6.717370001819e-01 6.636223211367e-01 6.568017956333e-01 6.556715525703e-01 6.603804561684e-01 6.667593689087e-01 6.702873979310e-01 6.700598873247e-01 6.692472133755e-01 6.717446957967e-01 6.780637461693e-01 6.844832766110e-01 6.862284123756e-01 6.814620482396e-01 6.725969038100e-01 6.639522213309e-01 6.577432300299e-01 6.521429711931e-01 6.434073420726e-01 6.299298473957e-01 6.144960393630e-01 6.026734829510e-01 5.984249868566e-01 6.009511655555e-01 6.061923086427e-01 6.112545205229e-01 6.171034921081e-01 6.271496559448e-01 6.432166112724e-01 6.630107811192e-01 6.817796960810e-01 6.962626254707e-01 7.070267210174e-01 7.173292198567e-01 7.296127996698e-01 7.427888277034e-01 7.529289087419e-01 7.566588150591e-01 7.540034885475e-01 7.483629160751e-01 7.437405761080e-01 7.416214128748e-01 7.403131560863e-01 7.373777911366e-01 7.325483698975e-01 7.281984115500e-01 7.270264158230e-01 7.295208235678e-01 7.342316797122e-01 7.406780175810e-01 7.481964462088e-01 7.437054596138e-01 7.293054771742e-01 7.037712641520e-01 6.878771102117e-01 6.942902645348e-01 7.130539867225e-01 7.240239493108e-01 7.187287282635e-01 7.075469593595e-01 7.076081570733e-01 7.226320287769e-01 7.383963538305e-01 7.402894331273e-01 7.302432794099e-01 7.253985558082e-01 7.384727832003e-01 7.602602953700e-01 7.688409012485e-01 7.537976726688e-01 7.291029468822e-01 7.231106395251e-01 7.479984298589e-01 7.834403489945e-01 7.992967554021e-01 7.840768575131e-01 7.526028358591e-01 7.317992146249e-01 7.338777565181e-01 7.454528265585e-01 7.475951664157e-01 7.378105959627e-01 7.292843554682e-01 7.316416184634e-01 7.364443678280e-01 7.268571493830e-01 6.988308112918e-01 6.696924386845e-01 6.637325173318e-01 6.841298136046e-01 7.077501940757e-01 7.113601173836e-01 6.928687118553e-01 6.709844989730e-01 6.663542219957e-01 6.799407768754e-01 6.954308473331e-01 7.005370883059e-01 6.981006578519e-01 6.978063627480e-01 7.009973164702e-01 6.986409916026e-01 6.851955558333e-01 6.705050671059e-01 6.730358403138e-01 6.970870339513e-01 7.237021736901e-01 7.298995431757e-01 7.110287157752e-01 6.860759720086e-01 6.817154781114e-01 7.048846231474e-01 7.367876516927e-01 7.565622508425e-01 7.599918522479e-01 7.574359348999e-01 7.598903105121e-01 7.684079478123e-01 7.772302599466e-01 7.827927227766e-01 7.858779522995e-01 7.875278493782e-01 7.872052269560e-01 7.861306877674e-01 7.884105682679e-01 7.949384759882e-01 7.982506907154e-01 7.884353224817e-01 7.661779660378e-01 7.478356385402e-01 7.514747830534e-01 7.745075981352e-01 7.937481040796e-01 7.895300972413e-01 7.636529183761e-01 7.365831869414e-01 7.275870709441e-01 7.365132910254e-01 7.500161989817e-01 7.594770977983e-01 7.639971704759e-01 7.609244646863e-01 7.439662701239e-01 7.162693460893e-01 7.007387432951e-01 7.218492469841e-01 7.692377189312e-01 8.010935885935e-01 7.861251961986e-01 7.343843736833e-01 6.985624712006e-01 7.252660867754e-01 7.901512222159e-01 8.297451018247e-01 8.110368804063e-01 7.546372649486e-01 7.185391285367e-01 7.388401807882e-01 7.844981431348e-01 8.047037462242e-01 7.853922818270e-01 7.539566084382e-01 7.454182552198e-01 7.608699232034e-01 7.728793665117e-01 7.671948933987e-01 7.596560126882e-01 7.719525874724e-01 7.978725020192e-01 8.092693651305e-01 7.921418997154e-01 7.662485213401e-01 7.673202410102e-01 8.029159081035e-01 8.406469937832e-01 8.474827158287e-01 8.224584207630e-01 7.959588364995e-01 7.992035983648e-01 8.292661313401e-01 8.563054720159e-01 8.595323210742e-01 8.435536427293e-01 8.279511828386e-01 8.262553771669e-01
 2.602486622598e-01 2.585386299256e-01 2.572517269530e-01 2.561751582445e-01 2.548003884252e-01 2.530316301855e-01 2.512908613529e-01 2.499327272039e-01 2.487727184959e-01 2.473411553358e-01 2.455198002681e-01 2.437165045708e-01 2.423147172275e-01 2.411252284133e-01 2.396353753115e-01 2.377408972129e-01 2.359058106701e-01 2.345012505983e-01 2.332739585184e-01 2.317136821013e-01 2.297694415269e-01 2.279065496411e-01 2.264571500628e-01 2.251693562802e-01 2.235573152412e-01 2.215606984458e-01 2.196331759619e-01 2.181240761278e-01 2.167899074912e-01 2.151249586205e-01 2.130723997553e-01 2.111072652477e-01 2.095653789178e-01 2.081729453842e-01 2.064440148605e-01 2.043586402554e-01 2.023776527448e-01 2.007961766102e-01 1.993410208044e-01 1.975581315303e-01 1.954395264341e-01 1.934346048215e-01 1.918227031527e-01 1.903221239940e-01 1.884883760266e-01 1.863361661715e-01 1.843090404273e-01 1.826536172806e-01 1.810856401822e-01 1.792069522467e-01 1.770457887974e-01 1.749968015580e-01 1.732705137841e-01 1.716220812957e-01 1.697085691856e-01 1.675552782467e-01 1.655009987774e-01 1.637235542854e-01 1.620075638117e-01 1.600651381935e-01 1.579307425319e-01 1.558879420620e-01 1.540702430401e-01 1.522961212349e-01 1.503381133838e-01 1.482200484071e-01 1.461623306656e-01 1.442801642817e-01 1.424471245030e-01 1.404813777581e-01 1.383846886011e-01 1.363165536027e-01 1.343694253855e-01 1.324664230663e-01 1.304911819173e-01 1.284386211083e-01 1.263962735513e-01 1.244140032680e-01 1.224584628740e-01 1.204735353362e-01 1.184613893800e-01 1.164631902400e-01 1.144898561691e-01 1.125124302539e-01 1.105162918167e-01 1.085267334611e-01 1.065640154459e-01 1.046027898084e-01 1.026149073032e-01 1.006177913286e-01 9.865236434827e-02 9.672627089675e-02 9.479677561895e-02 9.282616811616e-02 9.084432128156e-02 8.891945805698e-02 8.706639224661e-02 8.521815390818e-02 8.331300369756e-02 8.138153580999e-02 7.951212650401e-02 7.774397003484e-02 7.601438570409e-02 7.423482121557e-02 7.240068876847e-02 7.060742352779e-02 6.893135717952e-02 6.733951966077e-02 6.573144570341e-02 6.406592813197e-02 6.240830444489e-02 6.085700445360e-02 5.942853442687e-02 5.804526286577e-02 5.663450399565e-02 5.522084929266e-02 5.389540665841e-02 5.271179817577e-02 5.163251580822e-02 5.058789256527e-02 4.956292485780e-02 4.861532913272e-02 4.781004679341e-02 4.714850107940e-02 4.658035128693e-02 4.607458482789e-02 4.565214882247e-02 4.535947467483e-02 4.521706079869e-02 4.520337638087e-02 4.528764153869e-02 4.545925272326e-02 4.573579294124e-02 4.613626330251e-02 4.666267473084e-02 4.729886121646e-02 4.802249325277e-02 4.882151006928e-02 4.970220710958e-02 5.067889700399e-02 5.175532236258e-02 5.291973556908e-02 5.415499962864e-02 5.544655457517e-02 5.679584482662e-02 5.820922577084e-02 5.968570594875e-02 6.121563867531e-02 6.278918206356e-02 6.439785852179e-02 6.603932275917e-02 6.771081766716e-02 6.940450291314e-02 7.111196843776e-02 7.284196830362e-02 7.461322437286e-02 7.643626697648e-02 7.829664100342e-02 8.016227234716e-02 8.201022684032e-02 8.386105957197e-02 8.576121395611e-02 8.773144252407e-02 8.973800801163e-02 9.171605402682e-02 9.362628563854e-02 9.549347055334e-02 9.738794177490e-02 9.934909854791e-02 1.013459758860e-01 1.033047890669e-01 1.051802694134e-01 1.070022269995e-01 1.088548716669e-01 1.107900670005e-01 1.127795582612e-01 1.147505196812e-01 1.166616007118e-01 1.185390521278e-01 1.204507047868e-01 1.224331808820e-01 1.244599617818e-01 1.264795083308e-01 1.284593647427e-01 1.304064529964e-01 1.323513905670e-01 1.343206088676e-01 1.363144603526e-01 1.383137886463e-01 1.402836591583e-01 1.421965835928e-01 1.440671909537e-01 1.459439905259e-01 1.478612493324e-01 1.498007455366e-01 1.516994685258e-01 1.535182696542e-01 1.552928117475e-01 1.571012500733e-01 1.589742939072e-01 1.608617881603e-01 1.626899211091e-01 1.644407720935e-01 1.661792625325e-01 1.679798521128e-01 1.698444139565e-01 1.716995484233e-01 1.734800821391e-01 1.752001658618e-01 1.769416120236e-01 1.787604351682e-01 1.806225685354e-01 1.824374660443e-01 1.841657107409e-01 1.858627896428e-01 1.876169362671e-01 1.894438736207e-01 1.912622552822e-01 1.929935019722e-01 1.946531384105e-01 1.963340041076e-01 1.980892683696e-01 1.998727520444e-01 2.015908046775e-01 2.032166113102e-01 2.048177648719e-01 2.064732365229e-01 2.081780862793e-01 2.098517471008e-01 2.114370257743e-01 2.129607944221e-01 2.145064110951e-01 2.161082247378e-01 2.177122977601e-01 2.192441721345e-01 2.206975750886e-01 2.221404946314e-01 2.236349864375e-01 2.251555937210e-01 2.266233657311e-01 2.280076229139e-01 2.293655999249e-01 2.307660517766e-01 2.322028008121e-01 2.336001459601e-01 2.349126708541e-01 2.361888136097e-01 2.375044256823e-01 2.388587026467e-01 2.401791254467e-01 2.414174168824e-01 2.426131701550e-01 2.438441397855e-01 2.451152281206e-01 2.463544218706e-01 2.475145775626e-01 2.486326274480e-01 2.497793109797e-01 2.509626687926e-01 2.521161166500e-01 2.531951946666e-01 2.542372022730e-01 2.553054569404e-01 2.564020975442e-01 2.574663139643e-01 2.584607274086e-01 2.594229217291e-01 2.604121366474e-01 2.614180183146e-01 2.623860687776e-01 2.632942607751e-01 2.641834384466e-01 2.650947392364e-01 2.660105951096e-01 2.668772086389e-01 2.676964574803e-01 2.685125562410e-01 2.693458596915e-01 2.701649692175e-01 2.709301327476e-01 2.716560971485e-01 2.723877572700e-01 2.731312365160e-01 2.738450518924e-01 2.745068213140e-01 2.751370829480e-01 2.757711759588e-01 2.764022766986e-01 2.769978348729e-01 2.775514386787e-01 2.780871985499e-01 2.786163939849e-01 2.791248383861e-01 2.795949093860e-01 2.800381044132e-01 2.804749099964e-01 2.808957199032e-01 2.812789924690e-01 2.816265758401e-01 2.819607325076e-01 2.822904448581e-01 2.825972437545e-01 2.828626007278e-01 2.830967933593e-01 2.833217396768e-01 2.835358116005e-01 2.837219934656e-01 2.838736888114e-01 2.840017092742e-01 2.841142120285e-01 2.842056961595e-01 2.842708249756e-01 2.843119682527e-01 2.843323405890e-01 2.843277058662e-01 2.842948451415e-01 2.842398084322e-01 2.841665352855e-01 2.840707298237e-01 2.839440682352e-01 2.837871620192e-01 2.836103480443e-01 2.834163053270e-01 2.831961370597e-01 2.829428956596e-01 2.826620547969e-01 2.823589760890e-01 2.820347668178e-01 2.816829866693e-01 2.813021094160e-01 2.808946866693e-01 2.804606276127e-01 2.800011250853e-01 2.795176600925e-01 2.790077287568e-01 2.784691553429e-01 2.779024961651e-01 2.773080762543e-01 2.766930207644e-01 2.760503964468e-01 2.753784915105e-01 2.746774243339e-01 2.739511617592e-01 2.732004523244e-01 2.724243367261e-01 2.716165133777e-01 2.707805943516e-01 2.699192057115e-01 2.690316013145e-01 2.681178340209e-01 2.671739151231e-01 2.662002070293e-01 2.652015862693e-01 2.641758251647e-01 2.631228383571e-01 2.620408413457e-01 2.609281221389e-01 2.597900232550e-01 2.586249156384e-01 2.574318929942e-01 2.562098825633e-01 2.549579045992e-01 2.536781270750e-01 2.523727972939e-01 2.510378659893e-01 2.496751838647e-01 2.482833707793e-01 2.468621860251e-01 2.454148858329e-01 2.439394366189e-01 2.424348119011e-01 2.409032959372e-01 2.393409565103e-01 2.377519482623e-01 2.361354682810e-01 2.344897139832e-01 2.328186763052e-01 2.311171966981e-01 2.293874121942e-01 2.276313576347e-01 2.258457188252e-01 2.240337875181e-01 2.221941912715e-01 2.203252028317e-01 2.184299876576e-01 2.165058709629e-01 2.145549002272e-01 2.125769914095e-01 2.105715933905e-01 2.085392275568e-01 2.064797013748e-01 2.043914513749e-01 2.022779558133e-01 2.001373014571e-01 1.979709828644e-01 1.957790424735e-01 1.935588724763e-01 1.913132739975e-01 1.890433460493e-01 1.867471905157e-01 1.844279711891e-01 1.820812703137e-01 1.797096832615e-01 1.773150694245e-01 1.748956715252e-01 1.724534357758e-01 1.699882460953e-01 1.674970666309e-01 1.649864558328e-01 1.624518582406e-01 1.598953981442e-01 1.573191004869e-01 1.547179830773e-01 1.520995817313e-01 1.494599065038e-01 1.467995776784e-01 1.441220338262e-01 1.414242807667e-01 1.387093648058e-01 1.359791035382e-01 1.332296866812e-01 1.304662215807e-01 1.276868312362e-01 1.248925869882e-01 1.220883168674e-01 1.192696642826e-01 1.164416306447e-01 1.136038495414e-01 1.107549391150e-01 1.079037919740e-01 1.050451998697e-01 1.021825156835e-01 9.932020435491e-02 9.645483605257e-02 9.359475648621e-02 9.073966483134e-02 8.789180822233e-02 8.505711697488e-02 8.223519105339e-02 7.943343085988e-02 7.665523910602e-02 7.390288723529e-02 7.118815247550e-02 6.851261221603e-02 6.588523020172e-02 6.331674287251e-02 6.081167629870e-02 5.838755071782e-02 5.605481647346e-02 5.382628023957e-02 5.172080803737e-02 4.975263497747e-02 4.794357336488e-02 4.631723117013e-02 4.489086253359e-02 4.369027075326e-02 4.273449992551e-02 4.204260349726e-02 4.163137943685e-02 4.150852342984e-02 4.167877383933e-02 4.214024835517e-02 4.288289554048e-02 4.389412707643e-02 4.515744952500e-02 4.665079128930e-02 4.835455889992e-02 5.024691663007e-02 5.230548693620e-02 5.451400389289e-02 5.685254957885e-02 5.930513805924e-02 6.185851348554e-02 6.449632891212e-02 6.721009178155e-02 6.999071189225e-02 7.282679791411e-02 7.571328113682e-02 7.864024805682e-02 8.160269301991e-02 8.459801950484e-02 8.761636285617e-02 9.065907283907e-02 9.371791064083e-02 9.678881059926e-02 9.987307256160e-02 1.029620231912e-01 1.060575838593e-01 1.091573194720e-01 1.122531884182e-01 1.153517243561e-01 1.184429853170e-01 1.215290600913e-01 1.246111258767e-01 1.276783029872e-01 1.307380947367e-01 1.337826000322e-01 1.368126691033e-01 1.398331286539e-01 1.428300539003e-01 1.458135677383e-01 1.487754388394e-01 1.517147093194e-01 1.546392493704e-01 1.575337180709e-01 1.604076970239e-01 1.632555907067e-01 1.660723898838e-01 1.688707067990e-01 1.716331693555e-01 1.743685501160e-01 1.770750516085e-01 1.797440218410e-01 1.823890658505e-01 1.849933977322e-01 1.875651436469e-01 1.901046329507e-01 1.926001737964e-01 1.950663752313e-01 1.974880165980e-01 1.998723838130e-01 2.022212971652e-01 2.045232530767e-01 2.067895805633e-01 2.090082261554e-01 2.111821899041e-01 2.133181372332e-01 2.154029920657e-01 2.174472269575e-01 2.194418483560e-01 2.213856962527e-01 2.232858585248e-01 2.251340170190e-01 2.269358021184e-01 2.286857409062e-01 2.303816459337e-01 2.320284511406e-01 2.336193559792e-01 2.351583761994e-01 2.366449257165e-01 2.380753941644e-01 2.394527371382e-01 2.407731039591e-01 2.420368353530e-01 2.432462205732e-01 2.443946462444e-01 2.454866418887e-01 2.465204453973e-01 2.474939362668e-01 2.484108794038e-01 2.492654936083e-01 2.500595415559e-01 2.507953577609e-01 2.514665421688e-01 2.520794128481e-01 2.526293756362e-01 2.531155629421e-01 2.535426844814e-01 2.539030911753e-01 2.542033766619e-01 2.544388641307e-01 2.546108756883e-01 2.547252849402e-01 2.547714317077e-01 2.547555945010e-01 2.546740782802e-01 2.545269211621e-01 2.543209673148e-01 2.540486855158e-01 2.537140332581e-01 2.533142205565e-01 2.528470908856e-01 2.523201869546e-01 2.517293499762e-01 2.510764808515e-01 2.503613701457e-01 2.495802176329e-01 2.487365247333e-01 2.478308781587e-01 2.468652575282e-01 2.458403595417e-01 2.447552298247e-01 2.436084906657e-01 2.424028712137e-01 2.411382013426e-01 2.398182715055e-01 2.384415689592e-01 2.370067025598e-01 2.355169231138e-01 2.339719716580e-01 2.323749536519e-01 2.307275096651e-01 2.290259533836e-01 2.272762971600e-01 2.254761694844e-01 2.236277301366e-01 2.217366010868e-01 2.197968017315e-01 2.178148916458e-01 2.157907211156e-01 2.137246633126e-01 2.116253589725e-01 2.094855208977e-01 2.073116261831e-01 2.051067234426e-01 2.028674941523e-01 2.006034227105e-01 1.983119302716e-01 1.959950205459e-01 1.936608744934e-01 1.913034161024e-01 1.889325288170e-01 1.865487274455e-01 1.841533730803e-01 1.817553281616e-01 1.793479076969e-01 1.769416306248e-01 1.745402323160e-01 1.721427224790e-01 1.697617409284e-01 1.673904445195e-01 1.650374805580e-01 1.627109507975e-01 1.604093659785e-01 1.581450571373e-01 1.559122885889e-01 1.537199709889e-01 1.515786297746e-01 1.494850189258e-01 1.474553475249e-01 1.454836429014e-01 1.435773332504e-01 1.417472299358e-01 1.399930900411e-01 1.383296070489e-01 1.367510799239e-01 1.352637739503e-01 1.338787346044e-01 1.325948936699e-01 1.314266191236e-01 1.303697475573e-01 1.294256872590e-01 1.286059133493e-01 1.279042702526e-01 1.273330994371e-01 1.268892114969e-01 1.265692894282e-01 1.263839396043e-01 1.263208844286e-01 1.263900581803e-01 1.265852767097e-01 1.269028966938e-01 1.273476400756e-01 1.279030071631e-01 1.285753519375e-01 1.293590126908e-01 1.302447933498e-01 1.312359185285e-01 1.323159388685e-01 1.334869585940e-01 1.347422468488e-01 1.360712641481e-01 1.374755653572e-01 1.389393152107e-01 1.404631577920e-01 1.420397750915e-01 1.436600404709e-01 1.453227399700e-01 1.470154097193e-01 1.487352771070e-01 1.504794148745e-01 1.522374073017e-01 1.540082888801e-01 1.557803423086e-01 1.575533709458e-01 1.593217799401e-01 1.610781078459e-01 1.628224284734e-01 1.645438874623e-01 1.662400316421e-01 1.679101182110e-01 1.695451280768e-01 1.711465771682e-01 1.727044950465e-01 1.742181250151e-01 1.756849106451e-01 1.770985042627e-01 1.784600911592e-01 1.797619727158e-01 1.810021522885e-01 1.821786120617e-01 1.832872968104e-01 1.843296242740e-01 1.852976383773e-01 1.861902244387e-01 1.870066840125e-01 1.877425591230e-01 1.884006243186e-01 1.889722071590e-01 1.894575013325e-01 1.898581178293e-01 1.901669046648e-01 1.903883495817e-01 1.905151266971e-01 1.905482638620e-01 1.904883537311e-01 1.903288627404e-01 1.900763993557e-01 1.897238536989e-01 1.892709892802e-01 1.887200587350e-01 1.880666386591e-01 1.873150700617e-01 1.864605022728e-01 1.855029682460e-01 1.844460693075e-01 1.832840915837e-01 1.820224982267e-01 1.806595841145e-01 1.791921783718e-01 1.776285989661e-01 1.759597861931e-01 1.741942517549e-01 1.723313970174e-01 1.703661401029e-01 1.683099262427e-01 1.661548746687e-01 1.639082281092e-01 1.615713904910e-01 1.591406060712e-01 1.566267571640e-01 1.540249675947e-01 1.513390993736e-01 1.485773335959e-01 1.457346858977e-01 1.428222224218e-01 1.398391668253e-01 1.367882221422e-01 1.336812646363e-01 1.305118335087e-01 1.272950680975e-01 1.240328360989e-01 1.207288154116e-01 1.173973182373e-01 1.140379908802e-01 1.106649821215e-01 1.072873833300e-01 1.039112613845e-01 1.005554931290e-01 9.722598359728e-02 9.394210136740e-02 9.071923556721e-02 8.757095341891e-02 8.452674079189e-02 8.160069977365e-02 7.882163398129e-02 7.621606751103e-02 7.380726348763e-02 7.163331317736e-02 6.971826781151e-02 6.809482781143e-02 6.679454850337e-02 6.583663700212e-02 6.524814883314e-02 6.503953644192e-02 6.521762695080e-02 6.578421435783e-02 6.672373133730e-02 6.802638060214e-02 6.966625893254e-02 7.161688419361e-02 7.385343283037e-02 7.633929040794e-02 7.905112507822e-02 8.195581681253e-02 8.502627775868e-02 8.823924597219e-02 9.156711145112e-02 9.499184121970e-02 9.849099533088e-02 1.020473254057e-01 1.056459888347e-01 1.092706063164e-01 1.129057545878e-01 1.165431335812e-01 1.201669797950e-01 1.237672889418e-01 1.273373340542e-01 1.308628343352e-01 1.343392089733e-01 1.377580774731e-01 1.411101315410e-01 1.443911717035e-01 1.475910364120e-01 1.507049041334e-01 1.537282978557e-01 1.566506759097e-01 1.594715322363e-01 1.621826973067e-01 1.647787658452e-01 1.672593701942e-01 1.696146834542e-01 1.718436307007e-01 1.739432421758e-01 1.759040627992e-01 1.777298603780e-01 1.794092804574e-01 1.809427947609e-01 1.823303319782e-01 1.835613516392e-01 1.846419706158e-01 1.855648052548e-01 1.863264514082e-01 1.869315052297e-01 1.873697115027e-01 1.876447134214e-01 1.877562062759e-01 1.876973592069e-01 1.874745340912e-01 1.870817195786e-01 1.865209880678e-01 1.857962034248e-01 1.849029766451e-01 1.838466213060e-01 1.826263893013e-01 1.812434125271e-01 1.797043532335e-01 1.780066442729e-01 1.761592342609e-01 1.741635094333e-01 1.720273277005e-01 1.697566980620e-01 1.673579420511e-01 1.648398121390e-01 1.622117009566e-01 1.594840177982e-01 1.566692726729e-01 1.537801906393e-01 1.508349091836e-01 1.478489931720e-01 1.448432817181e-01 1.418400515913e-01 1.388638379177e-01 1.359441268676e-01 1.331080373960e-01 1.303904980800e-01 1.278280797788e-01 1.254572200319e-01 1.233216907221e-01 1.214633592976e-01 1.199245467403e-01 1.187500887164e-01 1.179783949238e-01 1.176472876171e-01 1.177901687917e-01 1.184278385372e-01 1.195819611296e-01 1.212582084828e-01 1.234582590001e-01 1.261742851977e-01 1.293894256954e-01 1.330833304922e-01 1.372282002544e-01 1.417926871238e-01 1.467452106327e-01 1.520505025451e-01 1.576746651699e-01 1.635856303503e-01 1.697465197922e-01 1.761287718553e-01 1.826999632847e-01 1.894296183935e-01 1.962907492500e-01 2.032528392515e-01 2.102922653921e-01 2.173823927523e-01 2.244988197465e-01 2.316214681542e-01 2.387235624943e-01 2.457863904010e-01 2.527890742701e-01 2.597076614690e-01 2.665273408655e-01 2.732236410221e-01 2.797795768359e-01 2.861777894004e-01 2.923951055807e-01 2.984212239777e-01 3.042344195349e-01 3.098179857278e-01 3.151591888638e-01 3.202383654298e-01 3.250419038871e-01 3.295556549202e-01 3.337616353823e-01 3.376531772728e-01 3.412099186609e-01 3.444252854657e-01 3.472864026174e-01 3.497809170051e-01 3.519020971911e-01 3.536405364618e-01 3.549859928262e-01 3.559359673362e-01 3.564808417683e-01 3.566177859622e-01 3.563441598791e-01 3.556586638262e-01 3.545595615955e-01 3.530506227127e-01 3.511351113364e-01 3.488153743433e-01 3.461009495720e-01 3.429994848973e-01 3.395190033582e-01 3.356791350985e-01 3.314881333354e-01 3.269672485007e-01 3.221406010075e-01 3.170260492968e-01 3.116559103212e-01 3.060566993687e-01 3.002622680280e-01 2.943134734759e-01 2.882446059105e-01 2.821033047160e-01 2.759404505136e-01 2.698042053876e-01 2.637551339682e-01 2.578513639144e-01 2.521564480183e-01 2.467386617230e-01 2.416613246458e-01 2.369961731151e-01 2.328077455918e-01 2.291593299961e-01 2.261097671146e-01 2.237092024240e-01 2.219971192675e-01 2.210030981338e-01 2.207404565335e-01 2.212092053091e-01 2.223939181973e-01 2.242632911864e-01 2.267789774411e-01 2.298831748517e-01 2.335172742268e-01 2.376155541786e-01 2.421017652098e-01 2.469067312667e-01 2.519571524538e-01 2.571770826827e-01 2.625026468128e-01 2.678626328216e-01 2.731969034244e-01 2.784499921737e-01 2.835637517623e-01 2.884942274019e-01 2.931965605152e-01 2.976304708760e-01 3.017636327418e-01 3.055659588544e-01 3.090103090818e-01 3.120795938535e-01 3.147543315768e-01 3.170225652957e-01 3.188793713639e-01 3.203184406222e-01 3.213407136342e-01 3.219534137624e-01 3.221607019191e-01 3.219757272716e-01 3.214156225861e-01 3.204932440645e-01 3.192322989987e-01 3.176569440366e-01 3.157899882109e-01 3.136641612905e-01 3.113027358683e-01 3.087406768829e-01 3.060085858818e-01 3.031318136793e-01 3.001499808087e-01 2.970850057494e-01 2.939657137011e-01 2.908242527572e-01 2.876726829101e-01 2.845419587685e-01 2.814460919049e-01 2.783923406681e-01 2.754015979801e-01 2.724674467370e-01 2.695992862207e-01 2.667957274110e-01 2.640449028719e-01 2.613492525725e-01 2.586960421570e-01 2.560748338069e-01 2.534807783678e-01 2.509011200426e-01 2.483325432352e-01 2.457705923886e-01 2.432170463962e-01 2.406780032386e-01 2.381645545016e-01 2.356969305248e-01 2.332964382451e-01 2.309998373430e-01 2.288457330494e-01 2.268772340700e-01 2.251512398838e-01 2.237180895882e-01 2.226419486349e-01 2.219816838946e-01 2.217894279385e-01 2.221220245772e-01 2.230186456755e-01 2.245119022886e-01 2.266224529833e-01 2.293482080411e-01 2.326783047039e-01 2.365809606808e-01 2.410106490487e-01 2.459094695067e-01 2.512042090690e-01 2.568164768692e-01 2.626577593048e-01 2.686372868787e-01 2.746609929633e-01 2.806344463642e-01 2.864665972255e-01 2.920677435380e-01 2.973557352717e-01 3.022509243198e-01 3.066807261414e-01 3.105843297392e-01 3.139043969466e-01 3.165943340310e-01 3.186194055881e-01 3.199521170323e-01 3.205777286272e-01 3.204915016569e-01 3.197006098029e-01 3.182246448250e-01 3.160923706244e-01 3.133462352121e-01 3.100387128029e-01 3.062347779689e-01 3.020076079109e-01 2.974432001969e-01 2.926315605100e-01 2.876702415175e-01 2.826675352541e-01 2.777215179606e-01 2.729395741755e-01 2.684218840067e-01 2.642573193610e-01 2.605266446737e-01 2.572941918865e-01 2.546065533124e-01 2.524918504782e-01 2.509560405392e-01 2.499876904294e-01 2.495537428006e-01 2.496123112398e-01 2.501066256774e-01 2.509775749272e-01 2.521634678937e-01 2.536048991094e-01 2.552535456729e-01 2.570676705280e-01 2.590176568916e-01 2.610926115009e-01 2.632896080257e-01 2.656199328991e-01 2.681075558307e-01 2.707836651219e-01 2.736858896164e-01 2.768498497048e-01 2.803128593134e-01 2.841015696001e-01 2.882309663490e-01 2.927079985398e-01 2.975147874937e-01 3.026204122537e-01 3.079747392460e-01 3.135122029506e-01 3.191466991859e-01 3.247831759434e-01 3.303217882326e-01 3.356458315794e-01 3.406478159901e-01 3.452168134622e-01 3.492440074801e-01 3.526375040299e-01 3.553078879232e-01 3.571850053406e-01 3.582184245360e-01 3.583639683214e-01 3.576124088535e-01 3.559667853785e-01 3.534489844212e-01 3.501155559949e-01 3.460299932502e-01 3.412825518388e-01 3.359868136163e-01 3.302593290981e-01 3.242489015298e-01 3.181009930401e-01 3.119676577037e-01 3.060087832470e-01 3.003683230598e-01 2.951873668873e-01 2.905807503273e-01 2.866438469587e-01 2.834449473339e-01 2.810193287995e-01 2.793787717710e-01 2.785046911242e-01 2.783601782327e-01 2.788917764005e-01 2.800365829086e-01 2.817351306746e-01 2.839213439578e-01 2.865454460995e-01 2.895638800409e-01 2.929374685536e-01 2.966449621556e-01 3.006643094855e-01 3.049797305236e-01 3.095702418315e-01 3.144141088141e-01 3.194789278576e-01 3.247185163703e-01 3.300805807747e-01 3.354970101102e-01 3.408898989638e-01 3.461766737690e-01 3.512630315024e-01 3.560641277630e-01 3.604900292253e-01 3.644598841865e-01 3.679086858608e-01 3.707802825029e-01 3.730369320962e-01 3.746646256271e-01 3.756618492578e-01 3.760539499378e-01 3.758810831787e-01 3.752065097417e-01 3.741085951122e-01 3.726752594105e-01 3.710115155498e-01 3.692231068352e-01 3.674242915636e-01 3.657291559099e-01 3.642469477295e-01 3.630876010826e-01 3.623504529380e-01 3.621281329921e-01 3.625007358965e-01 3.635342414681e-01 3.652834696372e-01 3.677784626506e-01 3.710338362794e-01 3.750373048092e-01 3.797546858252e-01 3.851194767785e-01 3.910439518446e-01 3.974149246119e-01 4.040931017614e-01 4.109280964346e-01 4.177514606198e-01 4.243973159417e-01 4.307044412351e-01 4.365194807797e-01 4.417226364786e-01 4.462125510542e-01 4.499261244365e-01 4.528485530848e-01 4.549928859565e-01 4.564237826278e-01 4.572317832819e-01 4.575384004743e-01 4.574831226679e-01 4.571972222454e-01 4.568148752465e-01 4.564256966112e-01 4.560846207874e-01 4.558040324131e-01 4.555243701140e-01 4.551512725945e-01 4.545450431949e-01 4.535312327188e-01 4.519482374727e-01 4.496341825625e-01 4.464764147464e-01 4.424238838858e-01 4.374948297243e-01 4.318119704996e-01 4.255830374550e-01 4.191165403418e-01 4.128043301332e-01 4.070922036410e-01 4.024510174612e-01 3.993199317518e-01 3.980603006321e-01 3.989015239410e-01 4.019035462037e-01 4.069613287268e-01 4.137898967239e-01 4.219951068103e-01 4.311029856232e-01 4.406080944535e-01 4.500384566607e-01 4.589655239881e-01 4.670464117103e-01 4.740230290952e-01 4.797280890540e-01 4.840924115853e-01 4.871101485440e-01 4.888488416401e-01 4.894240569858e-01 4.889750010566e-01 4.876719031485e-01 4.856742846847e-01 4.831390116913e-01 4.802118566475e-01 4.770045649065e-01 4.736222786492e-01 4.701374860348e-01 4.666097537162e-01 4.630816166598e-01 4.595760339568e-01 4.561208319411e-01 4.527161235673e-01 4.493690085437e-01 4.460857726306e-01 4.428667810860e-01 4.397349831308e-01 4.367176505940e-01 4.338752419982e-01 4.312872363348e-01 4.290546988740e-01 4.273063497612e-01 4.261570915564e-01 4.257182693485e-01 4.260560713997e-01 4.271657106822e-01 4.289833319156e-01 4.313470759308e-01 4.340341127722e-01 4.367636252633e-01 4.392349609158e-01 4.411716338702e-01 4.423385546685e-01 4.426035622412e-01 4.419442837142e-01 4.404552341953e-01 4.383742588696e-01 4.360284454751e-01 4.338306411628e-01 4.322091771439e-01 4.315523327445e-01 4.321733602300e-01 4.342309633998e-01 4.377470033844e-01 4.425952216363e-01 4.485283722319e-01 4.552528784015e-01 4.624494971696e-01 4.698412662434e-01 4.772103922545e-01 4.844089863379e-01 4.913837193892e-01 4.981286130952e-01 5.047106216205e-01 5.112353253165e-01 5.178298272204e-01 5.246519856714e-01 5.318416854312e-01 5.395352056353e-01 5.478165808981e-01 5.566710056141e-01 5.659906499727e-01 5.755013403295e-01 5.847915125446e-01 5.933219673816e-01 6.004607280572e-01 6.055795215904e-01 6.081151140381e-01 6.076827535525e-01 6.041601573050e-01 5.977388280789e-01 5.890005646883e-01 5.788846443032e-01 5.686602629727e-01 5.598061166515e-01 5.538067025041e-01 5.519572565337e-01 5.550839513875e-01 5.634146016479e-01 5.765376924009e-01 5.934865829694e-01 6.129681784439e-01 6.335129804022e-01 6.464332035770e-01 6.561407178145e-01 6.671000160209e-01 6.812815682713e-01 6.959632457851e-01 7.060972966824e-01 7.087716506446e-01 7.056828014639e-01 7.017009236247e-01 7.006546058199e-01 7.020602341995e-01 7.019874413894e-01 6.972256650957e-01 6.887370961415e-01 6.813112457372e-01 6.795650168236e-01 6.837932631075e-01 6.898457873699e-01 6.931486500042e-01 6.927947389329e-01 6.920485265117e-01 6.949415309555e-01 7.020374113545e-01 7.095307472595e-01 7.125003036557e-01 7.090019184778e-01 7.014060764484e-01 6.940123209463e-01 6.889581414308e-01 6.842557328865e-01 6.759410028657e-01 6.621894951462e-01 6.456157349729e-01 6.317591618268e-01 6.247606660811e-01 6.241473470807e-01 6.261428449977e-01 6.280502335497e-01 6.310547473164e-01 6.388727768603e-01 6.535950437999e-01 6.729630559279e-01 6.920232807288e-01 7.073087405327e-01 7.193567887037e-01 7.315589175881e-01 7.464636902098e-01 7.628917815352e-01 7.766043316603e-01 7.838005671792e-01 7.840817800863e-01 7.804916201454e-01 7.768173448541e-01 7.745610944429e-01 7.723097548309e-01 7.680407420915e-01 7.618693793153e-01 7.563080928923e-01 7.537183484866e-01 7.537534291837e-01 7.543740994592e-01 7.568490283310e-01 7.330453394490e-01 7.345811138477e-01 7.306486699290e-01 7.215152837349e-01 7.155446584020e-01 7.173904409740e-01 7.224596636275e-01 7.238519058274e-01 7.220195383428e-01 7.249379285254e-01 7.374640971995e-01 7.526696823831e-01 7.573807488329e-01 7.466627100453e-01 7.320888269149e-01 7.334074759708e-01 7.567058923264e-01 7.841751491484e-01 7.915234212510e-01 7.715590600801e-01 7.428896774420e-01 7.364006134176e-01 7.628475426274e-01 7.991306592852e-01 8.146055362190e-01 7.995257696321e-01 7.707342042254e-01 7.549768269138e-01 7.613578971196e-01 7.736137747403e-01 7.727747286347e-01 7.585008188873e-01 7.467246046637e-01 7.486144554233e-01 7.551220835800e-01 7.478286384150e-01 7.214046269788e-01 6.919793980701e-01 6.826529910283e-01 6.969919675353e-01 7.143595530411e-01 7.144975242469e-01 6.973097286773e-01 6.807361550737e-01 6.809986474556e-01 6.948943791147e-01 7.070271061020e-01 7.097926118780e-01 7.097527681013e-01 7.155873222388e-01 7.238071580763e-01 7.222159869954e-01 7.069508248090e-01 6.922323027747e-01 6.985289809351e-01 7.268424281249e-01 7.538477290420e-01 7.559925569757e-01 7.315948727430e-01 7.033698069852e-01 6.990745487080e-01 7.230495541482e-01 7.540754252375e-01 7.717444737426e-01 7.735438742211e-01 7.703477477404e-01 7.720849560989e-01 7.792788695065e-01 7.877257795513e-01 7.958167854248e-01 8.037564412512e-01 8.092492893171e-01 8.090133950080e-01 8.052045502329e-01 8.057428811981e-01 8.140312509088e-01 8.209831375986e-01 8.130562194275e-01 7.891943047075e-01 7.675037376450e-01 7.695082906320e-01 7.938216092447e-01 8.152350411489e-01 8.118963889700e-01 7.852340889022e-01 7.567709117879e-01 7.468944551007e-01 7.558255383819e-01 7.703071804200e-01 7.818994772508e-01 7.891587367964e-01 7.876026656368e-01 7.689907272524e-01 7.363443800373e-01 7.153909354889e-01 7.348676032508e-01 7.852145429210e-01 8.211652304022e-01 8.077389438857e-01 7.529353474070e-01 7.100967986980e-01 7.310520960428e-01 7.964943602938e-01 8.423138867147e-01 8.323108081789e-01 7.827595692292e-01 7.464520552853e-01 7.596124982668e-01 7.994764965147e-01 8.213833020848e-01 8.106690255474e-01 7.883595681784e-01 7.813415038323e-01 7.898121746191e-01 7.934022318356e-01 7.840108332990e-01 7.779236139216e-01 7.926832883937e-01 8.189421387556e-01 8.295058354777e-01 8.121031207300e-01 7.857749422962e-01 7.841315630518e-01 8.158787118152e-01 8.529387450270e-01 8.642707009726e-01 8.460124623194e-01 8.222394400924e-01 8.208502761897e-01 8.442951755924e-01 8.703186920001e-01 8.791012485831e-01 8.697035367900e-01 8.555688903881e-01 8.500402080734e-01
 2.692874765358e-01 2.676652638263e-01 2.664650553897e-01 2.654723573132e-01 2.641831787917e-01 2.625007797688e-01 2.608413356086e-01 2.595632057315e-01 2.584881587394e-01 2.571439495198e-01 2.554049275999e-01 2.536798446474e-01 2.523595294258e-01 2.512539236467e-01 2.498464620463e-01 2.480326566961e-01 2.462780664828e-01 2.449524338869e-01 2.438032934683e-01 2.423229994676e-01 2.404594224320e-01 2.386729438225e-01 2.372973906411e-01 2.360866329329e-01 2.345534372716e-01 2.326318040051e-01 2.307766199724e-01 2.293423011791e-01 2.280841824242e-01 2.264926742182e-01 2.245121491664e-01 2.226192052074e-01 2.211489429913e-01 2.198278686538e-01 2.181701165358e-01 2.161550703123e-01 2.142425126194e-01 2.127282993968e-01 2.113413602453e-01 2.096260263864e-01 2.075744110708e-01 2.056359107234e-01 2.040897278890e-01 2.026524320260e-01 2.008806355272e-01 1.987919218052e-01 1.968304998794e-01 1.952364723121e-01 1.937265423621e-01 1.919056330194e-01 1.898050998820e-01 1.878162214218e-01 1.861467969423e-01 1.845520034531e-01 1.826931842254e-01 1.805967240268e-01 1.785993210300e-01 1.768732979739e-01 1.752041859214e-01 1.733113993645e-01 1.712317636728e-01 1.692424451156e-01 1.674696604755e-01 1.657357117320e-01 1.638210325221e-01 1.617523389268e-01 1.597429936320e-01 1.579006692572e-01 1.561020936477e-01 1.541720829745e-01 1.521175619187e-01 1.500904341299e-01 1.481767497947e-01 1.463009932265e-01 1.443544708204e-01 1.423358013763e-01 1.403255629676e-01 1.383684926635e-01 1.364304199356e-01 1.344645668108e-01 1.324761833411e-01 1.305012470698e-01 1.285433015273e-01 1.265727091515e-01 1.245810221920e-01 1.226018124854e-01 1.206490907834e-01 1.186915667731e-01 1.166977138717e-01 1.146892874413e-01 1.127133212017e-01 1.107777689651e-01 1.088353948264e-01 1.068419535271e-01 1.048274909041e-01 1.028670802082e-01 1.009776044741e-01 9.908946846961e-02 9.713612724563e-02 9.514410555392e-02 9.320446619673e-02 9.136164132692e-02 8.955453632067e-02 8.768877318803e-02 8.575417722368e-02 8.384360588374e-02 8.203846318749e-02 8.031115415899e-02 7.856006886651e-02 7.673441861190e-02 7.489161308304e-02 7.313239291949e-02 7.148141238408e-02 6.986525712986e-02 6.820275860105e-02 6.650514722875e-02 6.485925038378e-02 6.332624551528e-02 6.187861736230e-02 6.044513960785e-02 5.899586784099e-02 5.757754778424e-02 5.625917167073e-02 5.505507054937e-02 5.392206316841e-02 5.282230046020e-02 5.176484343060e-02 5.079464025073e-02 4.994483895608e-02 4.920792923309e-02 4.855665565485e-02 4.797756641840e-02 4.748492366055e-02 4.710381716556e-02 4.684917397570e-02 4.671569268704e-02 4.668572136612e-02 4.674637095359e-02 4.690225129829e-02 4.717186298917e-02 4.756607523678e-02 4.807993492943e-02 4.869780298264e-02 4.940560763097e-02 5.020233938857e-02 5.109564728934e-02 5.208482464503e-02 5.315970855986e-02 5.431020220237e-02 5.552632912185e-02 5.680389435030e-02 5.813882283956e-02 5.952015849982e-02 6.093705516045e-02 6.239596909394e-02 6.391487455652e-02 6.550450755360e-02 6.715053354716e-02 6.881959450524e-02 7.048647901544e-02 7.216964700406e-02 7.391535143242e-02 7.574300366434e-02 7.762089767019e-02 7.948336328200e-02 8.128769530354e-02 8.305911232368e-02 8.486517356214e-02 8.674589096357e-02 8.866932492375e-02 9.056011926209e-02 9.237343019484e-02 9.413999436807e-02 9.594401836808e-02 9.783525567850e-02 9.978365893146e-02 1.017171704283e-01 1.035938562505e-01 1.054445840154e-01 1.073353810280e-01 1.093009983890e-01 1.113129312956e-01 1.133202196344e-01 1.152917491632e-01 1.172351658930e-01 1.191808806707e-01 1.211537409182e-01 1.231551395133e-01 1.251644029470e-01 1.271446541403e-01 1.290693098048e-01 1.309556853227e-01 1.328534777633e-01 1.347964963437e-01 1.367605510798e-01 1.386809389401e-01 1.405228502386e-01 1.423270837751e-01 1.441707918385e-01 1.460823106234e-01 1.480040463123e-01 1.498633914820e-01 1.516494843073e-01 1.534304438099e-01 1.552795562141e-01 1.571913565547e-01 1.590890190804e-01 1.609103789352e-01 1.626779432718e-01 1.644751798986e-01 1.663531118434e-01 1.682692072636e-01 1.701337603330e-01 1.719130972032e-01 1.736713575299e-01 1.754931625192e-01 1.773853044778e-01 1.792630833223e-01 1.810508301720e-01 1.827753452363e-01 1.845293788053e-01 1.863605821813e-01 1.882124356974e-01 1.899955836263e-01 1.916884552996e-01 1.933672706418e-01 1.951050147796e-01 1.968888833551e-01 1.986359120790e-01 2.002931543271e-01 2.018970172313e-01 2.035300793524e-01 2.052200240530e-01 2.069056601724e-01 2.085154514261e-01 2.100517226461e-01 2.115866942077e-01 2.131758442349e-01 2.147862802848e-01 2.163380128125e-01 2.178088419228e-01 2.192637034838e-01 2.207645353017e-01 2.222977898966e-01 2.237847888379e-01 2.251883371746e-01 2.265660679831e-01 2.279878304011e-01 2.294435748693e-01 2.308597374911e-01 2.321941851449e-01 2.334960346840e-01 2.348377521547e-01 2.362153043615e-01 2.375555161005e-01 2.388171297798e-01 2.400456972588e-01 2.413072780249e-01 2.426016409575e-01 2.438615238239e-01 2.450471837302e-01 2.462042881373e-01 2.473921151426e-01 2.486037877123e-01 2.497789358092e-01 2.508855911494e-01 2.519680217250e-01 2.530796480126e-01 2.542051278468e-01 2.552884411391e-01 2.563149611535e-01 2.573279085569e-01 2.583662800653e-01 2.594035540257e-01 2.603903941972e-01 2.613341263835e-01 2.622791387917e-01 2.632420215209e-01 2.641854660627e-01 2.650756085885e-01 2.659302997345e-01 2.667961208275e-01 2.676711859012e-01 2.685138381635e-01 2.693036083052e-01 2.700686225358e-01 2.708390026523e-01 2.716051568500e-01 2.723327906471e-01 2.730208154045e-01 2.736941092119e-01 2.743619525935e-01 2.750068427606e-01 2.756146289861e-01 2.761977219239e-01 2.767750152438e-01 2.773362060211e-01 2.778586028848e-01 2.783475122917e-01 2.788254175664e-01 2.792997333055e-01 2.797487404723e-01 2.801561028156e-01 2.805354008453e-01 2.809067766064e-01 2.812673923177e-01 2.815991105559e-01 2.818967223347e-01 2.821720793327e-01 2.824337407707e-01 2.826735003915e-01 2.828874715121e-01 2.830787169122e-01 2.832489450863e-01 2.833944839342e-01 2.835123540960e-01 2.836091300163e-01 2.836885106905e-01 2.837449664345e-01 2.837697185693e-01 2.837655491941e-01 2.837439535602e-01 2.837042020064e-01 2.836374581968e-01 2.835380020125e-01 2.834122737926e-01 2.832644955579e-01 2.830961795775e-01 2.828994973958e-01 2.826748170328e-01 2.824227590627e-01 2.821453417212e-01 2.818428585370e-01 2.815163027130e-01 2.811629526522e-01 2.807809332278e-01 2.803712480549e-01 2.799350977435e-01 2.794771579781e-01 2.789924370328e-01 2.784770775394e-01 2.779344028110e-01 2.773656700434e-01 2.767733817156e-01 2.761544012574e-01 2.755038561234e-01 2.748254279029e-01 2.741222449834e-01 2.733925922159e-01 2.726358801330e-01 2.718487018612e-01 2.710320770137e-01 2.701911112107e-01 2.693218088344e-01 2.684254636341e-01 2.674987155875e-01 2.665423062789e-01 2.655602304955e-01 2.645509652300e-01 2.635122924714e-01 2.624458848841e-01 2.613476377952e-01 2.602220768083e-01 2.590705389778e-01 2.578880128436e-01 2.566784470220e-01 2.554385283360e-01 2.541687517218e-01 2.528733228273e-01 2.515476263216e-01 2.501931456911e-01 2.488103753224e-01 2.473964669492e-01 2.459556544703e-01 2.444863270940e-01 2.429868464253e-01 2.414612465951e-01 2.399043756025e-01 2.383181729158e-01 2.367051097728e-01 2.350613925392e-01 2.333909236994e-01 2.316907167561e-01 2.299612037355e-01 2.282038228767e-01 2.264163108650e-01 2.246008214430e-01 2.227580675086e-01 2.208853025469e-01 2.189855262174e-01 2.170558590686e-01 2.150973618817e-01 2.131115724276e-01 2.110976538122e-01 2.090567878632e-01 2.069879057509e-01 2.048894759169e-01 2.027647615775e-01 2.006127919994e-01 1.984337166397e-01 1.962295581287e-01 1.939961102073e-01 1.917357668074e-01 1.894510950359e-01 1.871384656197e-01 1.848015200248e-01 1.824385804876e-01 1.800490157852e-01 1.776364346566e-01 1.751973721737e-01 1.727347285830e-01 1.702489609190e-01 1.677362686479e-01 1.652023899432e-01 1.626448643100e-01 1.600638054861e-01 1.574624799518e-01 1.548367223407e-01 1.521909921209e-01 1.495262593346e-01 1.468381444158e-01 1.441326147014e-01 1.414057342964e-01 1.386608174932e-01 1.359000142423e-01 1.331206681905e-01 1.303257551384e-01 1.275152543687e-01 1.246885558412e-01 1.218516893750e-01 1.190004769817e-01 1.161384292716e-01 1.132670519971e-01 1.103846516113e-01 1.074977097485e-01 1.046044539616e-01 1.017066365624e-01 9.880877053283e-02 9.590932386621e-02 9.301385597929e-02 9.012310214716e-02 8.724013631851e-02 8.436998127196e-02 8.151387932380e-02 7.867781718242e-02 7.586638733144e-02 7.308303122179e-02 7.033734941965e-02 6.763435243802e-02 6.498281216659e-02 6.239106199504e-02 5.986769473166e-02 5.742944243588e-02 5.508721676207e-02 5.285641268393e-02 5.075605715820e-02 4.880343535735e-02 4.702089204919e-02 4.543312054497e-02 4.405976330585e-02 4.292679730133e-02 4.205349527372e-02 4.145840097252e-02 4.115735900839e-02 4.115802370803e-02 4.145973345356e-02 4.206020596826e-02 4.294538270967e-02 4.410026707845e-02 4.550571042827e-02 4.713738701308e-02 4.897397360342e-02 5.099335815843e-02 5.317223885792e-02 5.549357908189e-02 5.793897941281e-02 6.049237493397e-02 6.314186740827e-02 6.587021104337e-02 6.867030056323e-02 7.153255552793e-02 7.444650606095e-02 7.740766844623e-02 8.040612132186e-02 8.343657874016e-02 8.649718735883e-02 8.957720675803e-02 9.267905788512e-02 9.579643851520e-02 9.892283012410e-02 1.020616460049e-01 1.052038672269e-01 1.083501952239e-01 1.115001213758e-01 1.146436527917e-01 1.177884382148e-01 1.209231047440e-01 1.240522296695e-01 1.271761954934e-01 1.302840377284e-01 1.333848030305e-01 1.364677551769e-01 1.395351989196e-01 1.425925494926e-01 1.456242071797e-01 1.486417642945e-01 1.516357241962e-01 1.546067643385e-01 1.575613907174e-01 1.604842521956e-01 1.633860364235e-01 1.662604512614e-01 1.691042921812e-01 1.719269481126e-01 1.747122937237e-01 1.774704280423e-01 1.801977709105e-01 1.828869740437e-01 1.855488016407e-01 1.881701960001e-01 1.907591448033e-01 1.933142773111e-01 1.958264612653e-01 1.983059793482e-01 2.007396148443e-01 2.031346973776e-01 2.054922626655e-01 2.078032307411e-01 2.100759770673e-01 2.123005209965e-01 2.144796372905e-01 2.166166366500e-01 2.187039060249e-01 2.207480032185e-01 2.227424475894e-01 2.246851454440e-01 2.265807554362e-01 2.284237962740e-01 2.302166130057e-01 2.319595434918e-01 2.336477056140e-01 2.352848910739e-01 2.368676299574e-01 2.383949867638e-01 2.398698111330e-01 2.412863496698e-01 2.426468687371e-01 2.439519260097e-01 2.451966608263e-01 2.463882570580e-01 2.475161958084e-01 2.485863626700e-01 2.495991568539e-01 2.505481713479e-01 2.514406270805e-01 2.522690336768e-01 2.530363587435e-01 2.537447442044e-01 2.543861991799e-01 2.549683025465e-01 2.554863694007e-01 2.559414459738e-01 2.563379612437e-01 2.566668139316e-01 2.569335530055e-01 2.571338378933e-01 2.572690450907e-01 2.573445153289e-01 2.573524370980e-01 2.572986282146e-01 2.571774902131e-01 2.569894506259e-01 2.567396582873e-01 2.564240822404e-01 2.560466826101e-01 2.556042763208e-01 2.550940756956e-01 2.545204298318e-01 2.538824093560e-01 2.531825380542e-01 2.524223407343e-01 2.515968228745e-01 2.507086497728e-01 2.497586406325e-01 2.487474667823e-01 2.476774627646e-01 2.465472482700e-01 2.453553800937e-01 2.441052812370e-01 2.427962077714e-01 2.414313131203e-01 2.400112410291e-01 2.385338528798e-01 2.370020843893e-01 2.354162851311e-01 2.337769115127e-01 2.320890185758e-01 2.303476092706e-01 2.285579568138e-01 2.267200836912e-01 2.248353598591e-01 2.229094245111e-01 2.209363282536e-01 2.189225127550e-01 2.168695026274e-01 2.147756660806e-01 2.126481847215e-01 2.104839185898e-01 2.082877209456e-01 2.060622872027e-01 2.038061270891e-01 2.015266067305e-01 1.992221427110e-01 1.968967204296e-01 1.945566484016e-01 1.921957812664e-01 1.898241048839e-01 1.874435333808e-01 1.850545566966e-01 1.826679641938e-01 1.802753638292e-01 1.778876761132e-01 1.755102199508e-01 1.731420219970e-01 1.707938168116e-01 1.684596183137e-01 1.661491628586e-01 1.638688582324e-01 1.616195612348e-01 1.594143449273e-01 1.572450784604e-01 1.551227831910e-01 1.530552015442e-01 1.510424766464e-01 1.490997674569e-01 1.472198995980e-01 1.454106436465e-01 1.436831501473e-01 1.420362149393e-01 1.404850790378e-01 1.390259413561e-01 1.376628385882e-01 1.364059840181e-01 1.352528232932e-01 1.342168996519e-01 1.332961344513e-01 1.324908323335e-01 1.318108845897e-01 1.312491007832e-01 1.308170303548e-01 1.305114075812e-01 1.303296019604e-01 1.302797003039e-01 1.303477950457e-01 1.305437541437e-01 1.308616084224e-01 1.312960613973e-01 1.318509493990e-01 1.325117933528e-01 1.332843109703e-01 1.341601311225e-01 1.351317021782e-01 1.362001678033e-01 1.373511665085e-01 1.385859723956e-01 1.398972067516e-01 1.412752875696e-01 1.427209774224e-01 1.442192998093e-01 1.457700011189e-01 1.473675021657e-01 1.490013809384e-01 1.506714247110e-01 1.523648205562e-01 1.540797556684e-01 1.558124389154e-01 1.575523168306e-01 1.593002130531e-01 1.610448395159e-01 1.627832710335e-01 1.645125734557e-01 1.662243978306e-01 1.679194365539e-01 1.695872746275e-01 1.712259998713e-01 1.728334198396e-01 1.744019205445e-01 1.759314468133e-01 1.774146171194e-01 1.788489180639e-01 1.802323600838e-01 1.815591582339e-01 1.828300184548e-01 1.840381391666e-01 1.851811284797e-01 1.862570590026e-01 1.872623060266e-01 1.881979881941e-01 1.890553440431e-01 1.898345004747e-01 1.905361025295e-01 1.911523308548e-01 1.916893364109e-01 1.921357674134e-01 1.924955981095e-01 1.927666971231e-01 1.929444934282e-01 1.930314964150e-01 1.930230047218e-01 1.929184821022e-01 1.927181652947e-01 1.924179459157e-01 1.920216610227e-01 1.915245928966e-01 1.909254514024e-01 1.902278760130e-01 1.894258018433e-01 1.885238989958e-01 1.875193993839e-01 1.864097175039e-01 1.852023971347e-01 1.838879324511e-01 1.824744379963e-01 1.809594006141e-01 1.793397634303e-01 1.776242941492e-01 1.758047804696e-01 1.738895537836e-01 1.718772046084e-01 1.697647983015e-01 1.675627126638e-01 1.652637328472e-01 1.628735502287e-01 1.603961866354e-01 1.578286082149e-01 1.551806320983e-01 1.524488370278e-01 1.496378884630e-01 1.467544017648e-01 1.437936980609e-01 1.407704204239e-01 1.376808202931e-01 1.345309214531e-01 1.313315904173e-01 1.280786089378e-01 1.247884156022e-01 1.214617229586e-01 1.181061526125e-01 1.147346987541e-01 1.113494614177e-01 1.079663743997e-01 1.045952503068e-01 1.012440359568e-01 9.793549161050e-02 9.467814893248e-02 9.149157998672e-02 8.839863695316e-02 8.541168920688e-02 8.256408369770e-02 7.987266470621e-02 7.736873655783e-02 7.508337299272e-02 7.303925807290e-02 7.127513989161e-02 6.981365717235e-02 6.868335893227e-02 6.790975437181e-02 6.750353070713e-02 6.748137453180e-02 6.784244226386e-02 6.858326756302e-02 6.969372279889e-02 7.115175948810e-02 7.293847796139e-02 7.502449335632e-02 7.738037070541e-02 7.997956528883e-02 8.279011292558e-02 8.578698272826e-02 8.894127577705e-02 9.222910948974e-02 9.562959239028e-02 9.911890372575e-02 1.026800808833e-01 1.062945886254e-01 1.099454533543e-01 1.136191995723e-01 1.173026706151e-01 1.209820611343e-01 1.246478935797e-01 1.282887065048e-01 1.318948006384e-01 1.354584187982e-01 1.389680826327e-01 1.424175722709e-01 1.458003160866e-01 1.491052756648e-01 1.523301764520e-01 1.554657214185e-01 1.585051269758e-01 1.614477588555e-01 1.642807643170e-01 1.670062734831e-01 1.696141390138e-01 1.720995831066e-01 1.744630049380e-01 1.766919385165e-01 1.787876106206e-01 1.807466976193e-01 1.825597695591e-01 1.842310537955e-01 1.857523268133e-01 1.871202774039e-01 1.883378992206e-01 1.893919536656e-01 1.902888425688e-01 1.910240299221e-01 1.915905997298e-01 1.919954295587e-01 1.922292908279e-01 1.922940123023e-01 1.921919412470e-01 1.919159975325e-01 1.914740120519e-01 1.908585825156e-01 1.900731315215e-01 1.891197747500e-01 1.879963440537e-01 1.867086412042e-01 1.852567564820e-01 1.836429146332e-01 1.818753774429e-01 1.799538311405e-01 1.778860309810e-01 1.756765417961e-01 1.733322339899e-01 1.708622241524e-01 1.682744203566e-01 1.655792365428e-01 1.627895124749e-01 1.599186924932e-01 1.569819731681e-01 1.539959871144e-01 1.509820024935e-01 1.479601245581e-01 1.449533854269e-01 1.419913640783e-01 1.391002230029e-01 1.363164349628e-01 1.336739836134e-01 1.312093291349e-01 1.289677706519e-01 1.269872494068e-01 1.253130483901e-01 1.239892107688e-01 1.230548490634e-01 1.225512582920e-01 1.225120142962e-01 1.229652447746e-01 1.239334720014e-01 1.254273533267e-01 1.274537178341e-01 1.300069939984e-01 1.330733499175e-01 1.366356904489e-01 1.406663126773e-01 1.451385557005e-01 1.500204067880e-01 1.552757306552e-01 1.608740432551e-01 1.667771256396e-01 1.729520154365e-01 1.793645312198e-01 1.859814899509e-01 1.927736518790e-01 1.997080703141e-01 2.067563267917e-01 2.138935671498e-01 2.210904380719e-01 2.283239557748e-01 2.355672659878e-01 2.427970149255e-01 2.499924683171e-01 2.571268684052e-01 2.641819738616e-01 2.711357836121e-01 2.779657943362e-01 2.846560143418e-01 2.911844508592e-01 2.975315288824e-01 3.036833401211e-01 3.096151586978e-01 3.153167581417e-01 3.207648480261e-01 3.259445056883e-01 3.308436182956e-01 3.354412586663e-01 3.397270049778e-01 3.436878219732e-01 3.473051850836e-01 3.505733501217e-01 3.534761901886e-01 3.560047271695e-01 3.581496084175e-01 3.598995466449e-01 3.612491376575e-01 3.621914785130e-01 3.627203248809e-01 3.628326322299e-01 3.625265932330e-01 3.618000067465e-01 3.606540689444e-01 3.590906919879e-01 3.571136600635e-01 3.547268088882e-01 3.519416510483e-01 3.487634659387e-01 3.452076550214e-01 3.412886102452e-01 3.370193508164e-01 3.324275137058e-01 3.275274326000e-01 3.223477108671e-01 3.169196234235e-01 3.112689362482e-01 3.054347792537e-01 2.994558145334e-01 2.933721602234e-01 2.872352569147e-01 2.810894117424e-01 2.749932859985e-01 2.690048739006e-01 2.631806642899e-01 2.575891066505e-01 2.522938662271e-01 2.473599396057e-01 2.428571751704e-01 2.388458788285e-01 2.353888113539e-01 2.325397175114e-01 2.303416385418e-01 2.288324243142e-01 2.280316837270e-01 2.279474671473e-01 2.285767005371e-01 2.298950791547e-01 2.318733440480e-01 2.344668358176e-01 2.376185310996e-01 2.412693052575e-01 2.453494107467e-01 2.497882519575e-01 2.545163974592e-01 2.594574114647e-01 2.645443263990e-01 2.697105154574e-01 2.748886152167e-01 2.800244751443e-01 2.850573936129e-01 2.899396994463e-01 2.946266637521e-01 2.990727615847e-01 3.032460436946e-01 3.071127343322e-01 3.106447181312e-01 3.138207923630e-01 3.166239789159e-01 3.190395811546e-01 3.210600673192e-01 3.226808904528e-01 3.239001736937e-01 3.247219152509e-01 3.251540290831e-01 3.252045436427e-01 3.248893870071e-01 3.242256052131e-01 3.232324647808e-01 3.219351469181e-01 3.203545196339e-01 3.185206656611e-01 3.164612243743e-01 3.142024218727e-01 3.117784112703e-01 3.092135436067e-01 3.065382253460e-01 3.037832600301e-01 3.009664446316e-01 2.981194642436e-01 2.952591845437e-01 2.924013812760e-01 2.895675114622e-01 2.867578036524e-01 2.839857960145e-01 2.812533980171e-01 2.785541475345e-01 2.758936891144e-01 2.732581090119e-01 2.706405368716e-01 2.680336850087e-01 2.654227170470e-01 2.628000929663e-01 2.601561481258e-01 2.574844243652e-01 2.547818726806e-01 2.520496899025e-01 2.492963155634e-01 2.465321542716e-01 2.437787324837e-01 2.410622304212e-01 2.384169663006e-01 2.358885569374e-01 2.335212591841e-01 2.313752606080e-01 2.295114886233e-01 2.279905241354e-01 2.268837490824e-01 2.262482534045e-01 2.261464012555e-01 2.266288160342e-01 2.277304137460e-01 2.294803011781e-01 2.318816877923e-01 2.349246599872e-01 2.385868368183e-01 2.428178381797e-01 2.475624943145e-01 2.527453893586e-01 2.582848156815e-01 2.640919968953e-01 2.700697741371e-01 2.761219642908e-01 2.821503782977e-01 2.880610259178e-01 2.937606951563e-01 2.991619492772e-01 3.041868485733e-01 3.087588039242e-01 3.128148356171e-01 3.162973800851e-01 3.191609060999e-01 3.213690137366e-01 3.228954828128e-01 3.237255135629e-01 3.238554224110e-01 3.232926330688e-01 3.220584381214e-01 3.201817558116e-01 3.177055426896e-01 3.146837186218e-01 3.111809224932e-01 3.072679409112e-01 3.030281514478e-01 2.985524884377e-01 2.939320520634e-01 2.892645773964e-01 2.846513585832e-01 2.801825429244e-01 2.759507762148e-01 2.720362086761e-01 2.685079002990e-01 2.654204093665e-01 2.628111180625e-01 2.606988956841e-01 2.590852942062e-01 2.579561953876e-01 2.572812125703e-01 2.570192044540e-01 2.571219785837e-01 2.575367422371e-01 2.582152308459e-01 2.591084597497e-01 2.601803819025e-01 2.614048201524e-01 2.627655489554e-01 2.642648231629e-01 2.659122216236e-01 2.677311728691e-01 2.697589352293e-01 2.720312302774e-01 2.745950908967e-01 2.774919766295e-01 2.807550985882e-01 2.844169900034e-01 2.884855766550e-01 2.929572623987e-01 2.978108257603e-01 3.030015301282e-01 3.084694812323e-01 3.141323462555e-01 3.199024527010e-01 3.256687068758e-01 3.313223230168e-01 3.367456851298e-01 3.418204667679e-01 3.464368836038e-01 3.504871389024e-01 3.538778166711e-01 3.565315950587e-01 3.583736654349e-01 3.593682894693e-01 3.594837342436e-01 3.587101278010e-01 3.570723184358e-01 3.545983259728e-01 3.513516286691e-01 3.474119058987e-01 3.428716568967e-01 3.378551683887e-01 3.324876738173e-01 3.269096740246e-01 3.212722766931e-01 3.157187187338e-01 3.103972516315e-01 3.054396041606e-01 3.009635339043e-01 2.970687969829e-01 2.938227781741e-01 2.912737611851e-01 2.894398130461e-01 2.883153015532e-01 2.878737020185e-01 2.880736806610e-01 2.888677500231e-01 2.901981954165e-01 2.920163441995e-01 2.942774311832e-01 2.969419504011e-01 2.999854024890e-01 3.033860300411e-01 3.071341399797e-01 3.112162374632e-01 3.156219668638e-01 3.203327854444e-01 3.253212954163e-01 3.305524054610e-01 3.359711850970e-01 3.415158149677e-01 3.471110101970e-01 3.526669892289e-01 3.580966140644e-01 3.633027558221e-01 3.681906468015e-01 3.726771633515e-01 3.766801412095e-01 3.801367862692e-01 3.830014574997e-01 3.852396101851e-01 3.868442327490e-01 3.878212013665e-01 3.882027449168e-01 3.880358293670e-01 3.873828162939e-01 3.863233985624e-01 3.849453753281e-01 3.833479959462e-01 3.816349690483e-01 3.799117788889e-01 3.782894002247e-01 3.768744895588e-01 3.757716283618e-01 3.750814153550e-01 3.748956530247e-01 3.752996431085e-01 3.763637372740e-01 3.781437507888e-01 3.806782707639e-01 3.839796324168e-01 3.880359975807e-01 3.928036520037e-01 3.982136039301e-01 4.041614794155e-01 4.105198084884e-01 4.171355236630e-01 4.238404568111e-01 4.304632784104e-01 4.368264559803e-01 4.427739767092e-01 4.481649244753e-01 4.528855932561e-01 4.568685339500e-01 4.600794036763e-01 4.625304043098e-01 4.642741854243e-01 4.654049312775e-01 4.660443189983e-01 4.663294784990e-01 4.664099387702e-01 4.664137852748e-01 4.664414922066e-01 4.665609462752e-01 4.667659870198e-01 4.670153802116e-01 4.671984713880e-01 4.671576796015e-01 4.667221896875e-01 4.656934774319e-01 4.639009350656e-01 4.612115304580e-01 4.575434029530e-01 4.529084109537e-01 4.474002759626e-01 4.412153052362e-01 4.346561422804e-01 4.281043605073e-01 4.220145038751e-01 4.168662734290e-01 4.131250605498e-01 4.111860796836e-01 4.113127773285e-01 4.136223772907e-01 4.180324995237e-01 4.243074078475e-01 4.320698810734e-01 4.408499037502e-01 4.501544024414e-01 4.594928527264e-01 4.684314648152e-01 4.766097705790e-01 4.837546299892e-01 4.896950954283e-01 4.943368770796e-01 4.976756348277e-01 4.997705985464e-01 5.007219773709e-01 5.006806150654e-01 4.997942585722e-01 4.982285285523e-01 4.961357476784e-01 4.936435682078e-01 4.908729814345e-01 4.879097380710e-01 4.848263202803e-01 4.816713621725e-01 4.784728597468e-01 4.752604902813e-01 4.720309788170e-01 4.687867661811e-01 4.655247711397e-01 4.622310756147e-01 4.589123225533e-01 4.555735609212e-01 4.522542643939e-01 4.490162656658e-01 4.459495198882e-01 4.431891187001e-01 4.408735027796e-01 4.391625805317e-01 4.381938927887e-01 4.380536324531e-01 4.387758925350e-01 4.402959592644e-01 4.424663730777e-01 4.450571437961e-01 4.477767565869e-01 4.503260919844e-01 4.524090163087e-01 4.538060361736e-01 4.543922493274e-01 4.541569392314e-01 4.532405300068e-01 4.518938713014e-01 4.504805014753e-01 4.494195000089e-01 4.491237288201e-01 4.499584011981e-01 4.521519797589e-01 4.557898329562e-01 4.607911143591e-01 4.669225559382e-01 4.738665136926e-01 4.812522742997e-01 4.887304508235e-01 4.960098403374e-01 5.028765882135e-01 5.092344583524e-01 5.150653451601e-01 5.204502398248e-01 5.255425087541e-01 5.305346782445e-01 5.356733407361e-01 5.411960687558e-01 5.473443456537e-01 5.543160914549e-01 5.622121373403e-01 5.710301149392e-01 5.805910101834e-01 5.905433412556e-01 6.003694270724e-01 6.093982169342e-01 6.169095977356e-01 6.221870574896e-01 6.246392791473e-01 6.239077536750e-01 6.199284759518e-01 6.130366322840e-01 6.039649750248e-01 5.938451329695e-01 5.841254224313e-01 5.763854795661e-01 5.721536573353e-01 5.725929906206e-01 5.783062700744e-01 5.892152559643e-01 6.045791966548e-01 6.232057479896e-01 6.436280383369e-01 6.568601600563e-01 6.671917495728e-01 6.791856065155e-01 6.948001085615e-01 7.111504314941e-01 7.229818037567e-01 7.272641244172e-01 7.257043171699e-01 7.232083134673e-01 7.235647994234e-01 7.261374011697e-01 7.268243664105e-01 7.223217364328e-01 7.136235064107e-01 7.056697370732e-01 7.032780104739e-01 7.068860874094e-01 7.123824858513e-01 7.151800526569e-01 7.144042563934e-01 7.134486335374e-01 7.165090845087e-01 7.242127435030e-01 7.326658587797e-01 7.368075167590e-01 7.346112635737e-01 7.284486714614e-01 7.226371267516e-01 7.192475075342e-01 7.161064732486e-01 7.090047369900e-01 6.958881356487e-01 6.791851189301e-01 6.643356157080e-01 6.555132421444e-01 6.524093928921e-01 6.514364312442e-01 6.500649101768e-01 6.497223043696e-01 6.544988652246e-01 6.668684421632e-01 6.847216495517e-01 7.029619688712e-01 7.179019454106e-01 7.300380291309e-01 7.429462277746e-01 7.594043598471e-01 7.782841621883e-01 7.951527702816e-01 8.058492616557e-01 8.095837282557e-01 8.090106789983e-01 8.075736953399e-01 8.065721242661e-01 8.046743378651e-01 8.002426224930e-01 7.939746111570e-01 7.889215646977e-01 7.875735484663e-01 7.890783085884e-01 7.904246605125e-01 7.583406136122e-01 7.129589384410e-01 7.239628953789e-01 7.360150211122e-01 7.467311798174e-01 7.510169959823e-01 7.457010373794e-01 7.327867341206e-01 7.209625393573e-01 7.215638193390e-01 7.388604707446e-01 7.636978238921e-01 7.796143302286e-01 7.757192344258e-01 7.561145604159e-01 7.395532482054e-01 7.451553787896e-01 7.724509069717e-01 7.999204209630e-01 8.055844166453e-01 7.861823693557e-01 7.611229141184e-01 7.574294776441e-01 7.818771270958e-01 8.128995609925e-01 8.246506332162e-01 8.107351379555e-01 7.876651646811e-01 7.781491102736e-01 7.872263725766e-01 7.986967270979e-01 7.962464969523e-01 7.811057366409e-01 7.685469186449e-01 7.686497503892e-01 7.732527346542e-01 7.662752576938e-01 7.434627879693e-01 7.185329785256e-01 7.093583429333e-01 7.170408764349e-01 7.247480976953e-01 7.183893195447e-01 7.016173591188e-01 6.908654402718e-01 6.960565737709e-01 7.091742560128e-01 7.164074198672e-01 7.156304444167e-01 7.174135527984e-01 7.291754565463e-01 7.424785909637e-01 7.421383987090e-01 7.257972583836e-01 7.115372901358e-01 7.216535366210e-01 7.545396683790e-01 7.833908339031e-01 7.840227735996e-01 7.566289119809e-01 7.261866331965e-01 7.209426200567e-01 7.438620941901e-01 7.729691503904e-01 7.887346806933e-01 7.897452448930e-01 7.865207179835e-01 7.873338290875e-01 7.920364787371e-01 7.981751999680e-01 8.066493589628e-01 8.179413190219e-01 8.271788789937e-01 8.283574518280e-01 8.235692206600e-01 8.232141873000e-01 8.327590937818e-01 8.422868140952e-01 8.357400401159e-01 8.107449475683e-01 7.866487554371e-01 7.876479872553e-01 8.134083470946e-01 8.371099764637e-01 8.348980067367e-01 8.074797406037e-01 7.769864025180e-01 7.651288928322e-01 7.733870036580e-01 7.891726584604e-01 8.039629128808e-01 8.150877704728e-01 8.158474457338e-01 7.961306177770e-01 7.588618301319e-01 7.322244024969e-01 7.491078380237e-01 8.015797869883e-01 8.418172548103e-01 8.313307004900e-01 7.752388871499e-01 7.254199147122e-01 7.374062473388e-01 7.992089216755e-01 8.489266377276e-01 8.479910679183e-01 8.077930621830e-01 7.741601627603e-01 7.808012153969e-01 8.126290378401e-01 8.335390795697e-01 8.305641100643e-01 8.192402489366e-01 8.176398873549e-01 8.226663270073e-01 8.188611120911e-01 8.043452496464e-01 7.974078323685e-01 8.132545886459e-01 8.401933944440e-01 8.513563906144e-01 8.350442748301e-01 8.084671315838e-01 8.026231029266e-01 8.281721515478e-01 8.629274042035e-01 8.787136658696e-01 8.684224968478e-01 8.487613741504e-01 8.430977036131e-01 8.587657025603e-01 8.822806937229e-01 8.961295911774e-01 8.939056987182e-01 8.820639920968e-01 8.726116425960e-01
 2.777044152824e-01 2.761739827198e-01 2.750627409534e-01 2.741566171500e-01 2.729569962591e-01 2.713650614981e-01 2.697909541770e-01 2.685961046887e-01 2.676093664144e-01 2.663561551395e-01 2.647034564114e-01 2.630614717673e-01 2.618262964790e-01 2.608073752091e-01 2.594856527807e-01 2.577578303894e-01 2.560888306620e-01 2.548448908533e-01 2.537766415402e-01 2.523808718032e-01 2.506031533658e-01 2.488977047917e-01 2.475993707093e-01 2.464691780370e-01 2.450188183343e-01 2.431775457815e-01 2.413998723612e-01 2.400441552147e-01 2.388650940086e-01 2.373521064927e-01 2.354491696355e-01 2.336333381955e-01 2.322384915387e-01 2.309925008936e-01 2.294108731475e-01 2.274717830462e-01 2.256326675833e-01 2.241902504895e-01 2.228754378531e-01 2.212329654522e-01 2.192540263178e-01 2.173875291793e-01 2.159116673256e-01 2.145419509456e-01 2.128369627236e-01 2.108188806735e-01 2.089284153519e-01 2.074008950345e-01 2.059530884977e-01 2.041962270879e-01 2.021622927544e-01 2.002404367150e-01 1.986328998012e-01 1.970971036571e-01 1.952986084515e-01 1.932660363952e-01 1.913322483184e-01 1.896635867852e-01 1.880471717240e-01 1.862100589733e-01 1.841930360031e-01 1.822641053299e-01 1.805432370717e-01 1.788554848077e-01 1.769914656070e-01 1.749799936030e-01 1.730266452516e-01 1.712328027753e-01 1.694752171511e-01 1.675895620379e-01 1.655850639977e-01 1.636087233664e-01 1.617373775821e-01 1.598977352970e-01 1.579887097601e-01 1.560140552659e-01 1.540467282717e-01 1.521248552040e-01 1.502156972146e-01 1.482796674606e-01 1.463267709180e-01 1.443877930969e-01 1.424584204251e-01 1.405074961456e-01 1.385352234985e-01 1.365803238509e-01 1.346539750308e-01 1.327158249330e-01 1.307334321310e-01 1.287319430381e-01 1.267644984451e-01 1.248410832984e-01 1.229072706385e-01 1.209134706706e-01 1.188922531371e-01 1.169227419912e-01 1.150253831448e-01 1.131274656764e-01 1.111578643675e-01 1.091406413283e-01 1.071703405071e-01 1.052938370084e-01 1.034522979025e-01 1.015462637701e-01 9.956256365041e-02 9.759155107130e-02 9.572009251759e-02 9.392192047455e-02 9.209640398128e-02 9.018584059827e-02 8.824396904008e-02 8.637074562750e-02 8.459797788468e-02 8.285368172365e-02 8.105295871938e-02 7.919908066895e-02 7.737405297488e-02 7.564328681463e-02 7.398594681322e-02 7.233010165234e-02 7.063712718069e-02 6.894587505245e-02 6.732404150423e-02 6.579214788614e-02 6.431287112537e-02 6.284322786239e-02 6.138278237261e-02 5.996971946404e-02 5.864107239214e-02 5.739791416109e-02 5.621514034150e-02 5.507469578071e-02 5.398365383334e-02 5.296716460685e-02 5.204582634298e-02 5.122489216291e-02 5.049075851573e-02 4.982962738229e-02 4.924433668709e-02 4.875434552393e-02 4.838024507308e-02 4.812768641231e-02 4.798762744596e-02 4.794939899845e-02 4.801322120084e-02 4.819045785640e-02 4.848623455780e-02 4.889594812535e-02 4.941037576299e-02 5.002248059867e-02 5.072787966777e-02 5.152299281992e-02 5.239646111165e-02 5.333538068369e-02 5.434222661853e-02 5.543426066514e-02 5.662358069958e-02 5.790030626109e-02 5.922934804212e-02 6.058101492383e-02 6.196830222881e-02 6.343659471796e-02 6.500786313710e-02 6.665340662256e-02 6.830665015983e-02 6.991904794544e-02 7.151231635575e-02 7.315127177353e-02 7.487701536739e-02 7.665841363948e-02 7.842018475247e-02 8.011404300057e-02 8.176967949196e-02 8.347032423713e-02 8.526576502439e-02 8.712446498020e-02 8.897607674749e-02 9.077776281635e-02 9.256097699634e-02 9.439222435480e-02 9.630316103243e-02 9.826545612722e-02 1.002280993904e-01 1.021616315494e-01 1.040720634461e-01 1.059905758630e-01 1.079407813713e-01 1.099245119433e-01 1.119199220361e-01 1.138881258330e-01 1.158036936782e-01 1.176846659927e-01 1.195837661786e-01 1.215323524716e-01 1.235022851454e-01 1.254270243918e-01 1.272751580451e-01 1.290920265608e-01 1.309561298460e-01 1.328878653606e-01 1.348288484377e-01 1.367048710064e-01 1.385117052705e-01 1.403209114987e-01 1.422050532212e-01 1.441492947933e-01 1.460759459907e-01 1.479264081975e-01 1.497293557738e-01 1.515696056011e-01 1.534945484235e-01 1.554524467180e-01 1.573547843670e-01 1.591754198285e-01 1.609840608146e-01 1.628625595353e-01 1.648090940339e-01 1.667354817642e-01 1.685702270040e-01 1.703508594959e-01 1.721690215246e-01 1.740649388157e-01 1.759765312955e-01 1.778142190322e-01 1.795672611404e-01 1.813150434570e-01 1.831266769561e-01 1.849804445429e-01 1.867919130295e-01 1.885135292425e-01 1.901905708099e-01 1.919034904664e-01 1.936732085375e-01 1.954320340580e-01 1.971122953149e-01 1.987248464686e-01 2.003454979583e-01 2.020219517133e-01 2.037136978529e-01 2.053419482227e-01 2.068942814033e-01 2.084385554335e-01 2.100338119390e-01 2.116556186983e-01 2.132257057706e-01 2.147151455997e-01 2.161883267424e-01 2.177095447883e-01 2.192604162541e-01 2.207656146410e-01 2.221911614809e-01 2.235930596236e-01 2.250401609879e-01 2.265176053203e-01 2.279524190333e-01 2.293112807146e-01 2.306444734802e-01 2.320157606920e-01 2.334157451537e-01 2.347754330075e-01 2.360636283063e-01 2.373312688613e-01 2.386330875653e-01 2.399545179838e-01 2.412356707685e-01 2.424500479819e-01 2.436482037448e-01 2.448781647470e-01 2.461173240386e-01 2.473114643231e-01 2.484526857579e-01 2.495858752795e-01 2.507462898326e-01 2.519001257774e-01 2.530033512003e-01 2.540674905657e-01 2.551382696495e-01 2.562254617814e-01 2.572905153559e-01 2.583008740319e-01 2.592819780571e-01 2.602788485701e-01 2.612809639825e-01 2.622479522972e-01 2.631644966092e-01 2.640604827450e-01 2.649642664126e-01 2.658618088047e-01 2.667185444991e-01 2.675380096368e-01 2.683471737872e-01 2.691506871913e-01 2.699290244943e-01 2.706714899429e-01 2.713923373887e-01 2.721087127337e-01 2.728070960319e-01 2.734663375857e-01 2.740947828304e-01 2.747153834210e-01 2.753316912316e-01 2.759208531177e-01 2.764684173037e-01 2.769917047935e-01 2.775087566542e-01 2.780138785690e-01 2.784895444966e-01 2.789325499456e-01 2.793545831709e-01 2.797629022635e-01 2.801517636043e-01 2.805133037504e-01 2.808535208253e-01 2.811729964138e-01 2.814682814580e-01 2.817369065498e-01 2.819854783652e-01 2.822174502259e-01 2.824252126095e-01 2.826016091646e-01 2.827517315402e-01 2.828844542831e-01 2.829997348147e-01 2.830864361771e-01 2.831420084893e-01 2.831713551987e-01 2.831811224437e-01 2.831688070950e-01 2.831294316785e-01 2.830603130018e-01 2.829665035200e-01 2.828467388930e-01 2.827027956295e-01 2.825347695890e-01 2.823397408180e-01 2.821170161989e-01 2.818655427641e-01 2.815901904372e-01 2.812917108648e-01 2.809671265958e-01 2.806114414065e-01 2.802293042256e-01 2.798215123610e-01 2.793905241667e-01 2.789312755100e-01 2.784409816410e-01 2.779242682447e-01 2.773821178832e-01 2.768140510477e-01 2.762182422643e-01 2.755914959966e-01 2.749365065549e-01 2.742564942353e-01 2.735484435830e-01 2.728127735961e-01 2.720469854101e-01 2.712506246436e-01 2.704298379081e-01 2.695810909024e-01 2.687022822189e-01 2.677958458192e-01 2.668572725995e-01 2.658917844098e-01 2.648994949748e-01 2.638760111604e-01 2.628248419082e-01 2.617431003860e-01 2.606311481451e-01 2.594932986198e-01 2.583247599059e-01 2.571274103388e-01 2.559002224082e-01 2.546423096461e-01 2.533565668996e-01 2.520408992165e-01 2.506963176211e-01 2.493235467400e-01 2.479192430307e-01 2.464853499318e-01 2.450226112003e-01 2.435298344363e-01 2.420091271411e-01 2.404575241870e-01 2.388757247447e-01 2.372655327829e-01 2.356241852230e-01 2.339535999624e-01 2.322553534237e-01 2.305257620861e-01 2.287680281880e-01 2.269792343623e-01 2.251599860567e-01 2.233130836872e-01 2.214367438736e-01 2.195323522448e-01 2.175983005225e-01 2.156328210371e-01 2.136407501257e-01 2.116189415884e-01 2.095696052942e-01 2.074926189757e-01 2.053842887256e-01 2.032490116723e-01 2.010867503059e-01 1.988948696192e-01 1.966779344049e-01 1.944312815092e-01 1.921571850698e-01 1.898576029101e-01 1.875294859456e-01 1.851765766677e-01 1.827966644945e-01 1.803891040644e-01 1.779572928571e-01 1.754987230471e-01 1.730149312351e-01 1.705080674180e-01 1.679732718988e-01 1.654171440675e-01 1.628369243244e-01 1.602317865568e-01 1.576059225856e-01 1.549539962124e-01 1.522819726042e-01 1.495901591035e-01 1.468741170809e-01 1.441410804589e-01 1.413855978372e-01 1.386106961135e-01 1.358202306919e-01 1.330101540423e-01 1.301842193442e-01 1.273424841277e-01 1.244836227290e-01 1.216134550946e-01 1.187287693052e-01 1.158326286016e-01 1.129281822966e-01 1.100120384774e-01 1.070902663354e-01 1.041613690558e-01 1.012273615435e-01 9.829380061577e-02 9.535816563161e-02 9.242709654499e-02 8.950052805902e-02 8.658054690468e-02 8.367546841000e-02 8.078536894381e-02 7.791518619819e-02 7.507103350396e-02 7.225514173423e-02 6.947926179480e-02 6.674750398541e-02 6.406853139170e-02 6.145483375326e-02 5.891306919498e-02 5.646061414156e-02 5.411098546500e-02 5.188024617626e-02 4.978746855643e-02 4.785242029305e-02 4.609906147152e-02 4.455333493236e-02 4.323621007820e-02 4.217449946118e-02 4.138921509676e-02 4.089756601102e-02 4.071392505227e-02 4.084353637900e-02 4.128293943938e-02 4.202733453510e-02 4.305830985343e-02 4.435706773329e-02 4.590302903517e-02 4.767023013164e-02 4.963700212614e-02 5.178134026715e-02 5.407768933428e-02 5.651033992138e-02 5.906105366693e-02 6.171334760470e-02 6.445650418731e-02 6.727409365806e-02 7.015707798495e-02 7.309963737751e-02 7.608764905848e-02 7.912136389236e-02 8.218878874932e-02 8.528474479399e-02 8.840993336994e-02 9.155093510944e-02 9.471295007594e-02 9.788774562163e-02 1.010691095040e-01 1.042615329607e-01 1.074529356665e-01 1.106496760272e-01 1.138475664795e-01 1.170377480545e-01 1.202291677992e-01 1.234080928870e-01 1.265804995706e-01 1.297465846091e-01 1.328941554079e-01 1.360343626313e-01 1.391542596206e-01 1.422599158154e-01 1.453521601254e-01 1.484166443653e-01 1.514683151322e-01 1.544943485934e-01 1.574966424884e-01 1.604809669759e-01 1.634316849060e-01 1.663618144178e-01 1.692625188606e-01 1.721316288019e-01 1.749765757693e-01 1.777841943095e-01 1.805645278283e-01 1.833136338893e-01 1.860249539622e-01 1.887062646227e-01 1.913440848835e-01 1.939493027286e-01 1.965180840736e-01 1.990450305269e-01 2.015369394242e-01 2.039826374443e-01 2.063876201297e-01 2.087523946557e-01 2.110709461882e-01 2.133496843162e-01 2.155805805516e-01 2.177634346135e-01 2.199014991710e-01 2.219894100726e-01 2.240306641461e-01 2.260228907370e-01 2.279647396524e-01 2.298573864381e-01 2.316968606715e-01 2.334843916002e-01 2.352203767842e-01 2.369008708803e-01 2.385281240994e-01 2.401004357423e-01 2.416157564695e-01 2.430782282518e-01 2.444796897921e-01 2.458248182977e-01 2.471129622485e-01 2.483399069595e-01 2.495122062647e-01 2.506199381232e-01 2.516690030484e-01 2.526594611689e-01 2.535838776664e-01 2.544511616240e-01 2.552531636237e-01 2.559952097661e-01 2.566775464305e-01 2.572924097335e-01 2.578463790776e-01 2.583330452804e-01 2.587565204797e-01 2.591193843877e-01 2.594143272161e-01 2.596475380053e-01 2.598124953755e-01 2.599103576583e-01 2.599468434384e-01 2.599158508188e-01 2.598226460449e-01 2.596627985943e-01 2.594341459778e-01 2.591410056114e-01 2.587816962849e-01 2.583602655756e-01 2.578755780797e-01 2.573241673665e-01 2.567087053337e-01 2.560272173771e-01 2.552849414664e-01 2.544800823882e-01 2.536112092170e-01 2.526797771598e-01 2.516858049265e-01 2.506304065088e-01 2.495167513141e-01 2.483430736096e-01 2.471085832958e-01 2.458158048923e-01 2.444647481486e-01 2.430575394677e-01 2.415941854160e-01 2.400750525053e-01 2.385017788714e-01 2.368751157295e-01 2.351970480492e-01 2.334706992206e-01 2.316927673696e-01 2.298671292912e-01 2.279955711731e-01 2.260771315279e-01 2.241177177485e-01 2.221134672955e-01 2.200707034528e-01 2.179906359229e-01 2.158705085268e-01 2.137192624835e-01 2.115337057647e-01 2.093185234464e-01 2.070773265079e-01 2.048058324256e-01 2.025143011356e-01 2.002002274594e-01 1.978679824621e-01 1.955247165741e-01 1.931637207473e-01 1.907953255447e-01 1.884216272289e-01 1.860442191937e-01 1.836730006527e-01 1.812982404338e-01 1.789332577101e-01 1.765812459965e-01 1.742438720186e-01 1.719324867621e-01 1.696388236350e-01 1.673742649108e-01 1.651446277648e-01 1.629502716741e-01 1.608065398797e-01 1.587038120380e-01 1.566527026932e-01 1.546613110374e-01 1.527298548790e-01 1.508744163712e-01 1.490881287166e-01 1.473785872464e-01 1.457550224943e-01 1.442159700791e-01 1.427769946372e-01 1.414337651313e-01 1.401915169791e-01 1.390597005646e-01 1.380327308455e-01 1.371250777228e-01 1.363346227072e-01 1.356613185459e-01 1.351140311912e-01 1.346840658214e-01 1.343820651407e-01 1.342032590993e-01 1.341482351397e-01 1.342196037810e-01 1.344063253676e-01 1.347168295890e-01 1.351441749819e-01 1.356838940082e-01 1.363365800197e-01 1.370912883918e-01 1.379494467649e-01 1.389056783792e-01 1.399499450395e-01 1.410840108632e-01 1.422946803429e-01 1.435813875421e-01 1.449383965844e-01 1.463556398782e-01 1.478325141956e-01 1.493565016718e-01 1.509249311065e-01 1.525342340425e-01 1.541733269145e-01 1.558429322847e-01 1.575292644936e-01 1.592324192074e-01 1.609463042360e-01 1.626629382915e-01 1.643813707268e-01 1.660910862374e-01 1.677910865950e-01 1.694756220314e-01 1.711397931331e-01 1.727804967715e-01 1.743904358099e-01 1.759663158719e-01 1.775058365008e-01 1.790040282856e-01 1.804584827446e-01 1.818636201312e-01 1.832153838541e-01 1.845125514807e-01 1.857503460867e-01 1.869285502981e-01 1.880392701795e-01 1.890828185941e-01 1.900557411705e-01 1.909546432806e-01 1.917805856549e-01 1.925253315264e-01 1.931901220400e-01 1.937738680964e-01 1.942712050528e-01 1.946833937231e-01 1.950048364613e-01 1.952367869326e-01 1.953773350868e-01 1.954225598454e-01 1.953753800640e-01 1.952300928631e-01 1.949870007098e-01 1.946474742552e-01 1.942052184562e-01 1.936665319177e-01 1.930243027551e-01 1.922794820062e-01 1.914353558410e-01 1.904849766582e-01 1.894350889726e-01 1.882806534937e-01 1.870225422387e-01 1.856647268203e-01 1.842009888376e-01 1.826376566872e-01 1.809729334929e-01 1.792046339009e-01 1.773415454596e-01 1.753751944185e-01 1.733123041364e-01 1.711550701305e-01 1.689000072340e-01 1.665564196128e-01 1.641196255792e-01 1.615941262742e-01 1.589847022081e-01 1.562869729728e-01 1.535133620447e-01 1.506597030235e-01 1.477310327899e-01 1.447362714305e-01 1.416696637818e-01 1.385473029955e-01 1.353659729981e-01 1.321329227358e-01 1.288595839001e-01 1.255422243247e-01 1.221971453873e-01 1.188290918432e-01 1.154435510871e-01 1.120595683137e-01 1.086780187196e-01 1.053169383788e-01 1.019905586655e-01 9.870631578489e-02 9.549146763473e-02 9.235388885725e-02 8.932031867082e-02 8.641307542857e-02 8.364973377719e-02 8.106595947578e-02 7.868135073045e-02 7.652862233843e-02 7.463901419076e-02 7.303511073002e-02 7.175126674417e-02 7.080568220521e-02 7.022030936074e-02 7.001111455712e-02 7.017945440752e-02 7.073099875622e-02 7.165416012866e-02 7.293550168780e-02 7.455629265480e-02 7.648968931368e-02 7.871287770636e-02 8.119463205075e-02 8.390625411879e-02 8.682357642762e-02 8.991465521019e-02 9.315828594344e-02 9.652952397811e-02 1.000037529564e-01 1.035647157927e-01 1.071909181152e-01 1.108657776203e-01 1.145761665921e-01 1.183056714436e-01 1.220416452130e-01 1.257728451547e-01 1.294869320418e-01 1.331738960722e-01 1.368238086837e-01 1.404253598728e-01 1.439754467115e-01 1.474607443174e-01 1.508745888576e-01 1.542143074108e-01 1.574668873452e-01 1.606316290296e-01 1.636981319041e-01 1.666605927853e-01 1.695173505922e-01 1.722565452705e-01 1.748780913048e-01 1.773769639974e-01 1.797435429970e-01 1.819805711231e-01 1.840784629898e-01 1.860351256523e-01 1.878494463298e-01 1.895099695248e-01 1.910227241845e-01 1.923771881564e-01 1.935711099139e-01 1.946076006630e-01 1.954761308192e-01 1.961805784872e-01 1.967179807716e-01 1.970822864775e-01 1.972794847297e-01 1.973015723037e-01 1.971497038647e-01 1.968255595366e-01 1.963230597559e-01 1.956491876008e-01 1.948017459849e-01 1.937800891652e-01 1.925901830859e-01 1.912306358262e-01 1.897056188946e-01 1.880181971744e-01 1.861714813406e-01 1.841716401358e-01 1.820232723113e-01 1.797332090954e-01 1.773101623475e-01 1.747616983330e-01 1.720998014575e-01 1.693335464111e-01 1.664777592651e-01 1.635479686295e-01 1.605584184899e-01 1.575298026543e-01 1.544812791500e-01 1.514395863150e-01 1.484285340164e-01 1.454767531846e-01 1.426198040740e-01 1.398897959634e-01 1.373245171916e-01 1.349650523714e-01 1.328515046482e-01 1.310304922414e-01 1.295427910655e-01 1.284328379421e-01 1.277428017814e-01 1.275081126192e-01 1.277609301655e-01 1.285269900708e-01 1.298209232542e-01 1.316535111082e-01 1.340212375656e-01 1.369174212191e-01 1.403261283918e-01 1.442229684759e-01 1.485841125555e-01 1.533770866094e-01 1.585671362292e-01 1.641209860344e-01 1.700005315297e-01 1.761734577572e-01 1.826030558670e-01 1.892538565016e-01 1.960963760221e-01 2.030971309629e-01 2.102273937641e-01 2.174554968890e-01 2.247543082257e-01 2.320986574658e-01 2.394584393725e-01 2.468113590754e-01 2.541329054431e-01 2.613965948795e-01 2.685847784377e-01 2.756710063153e-01 2.826347513454e-01 2.894588602419e-01 2.961159774850e-01 3.025935342248e-01 3.088664582197e-01 3.149174431084e-01 3.207309780285e-01 3.262850132641e-01 3.315651637256e-01 3.365564675576e-01 3.412392948884e-01 3.456042406613e-01 3.496315590795e-01 3.533100217130e-01 3.566282177805e-01 3.595703798227e-01 3.621299779867e-01 3.642948506226e-01 3.660557202962e-01 3.674071769303e-01 3.683420905514e-01 3.688555679721e-01 3.689442169962e-01 3.686051797286e-01 3.678380468744e-01 3.666434716466e-01 3.650250887117e-01 3.629852759485e-01 3.605348345341e-01 3.576794266269e-01 3.544291917499e-01 3.508031131930e-01 3.468105590411e-01 3.424717990575e-01 3.378112772746e-01 3.328464149579e-01 3.276099419338e-01 3.221288688501e-01 3.164362563451e-01 3.105751830402e-01 3.045776765979e-01 2.984936916287e-01 2.923729633093e-01 2.862605841887e-01 2.802181881998e-01 2.743018966724e-01 2.685711152768e-01 2.630944386103e-01 2.579318981672e-01 2.531532415130e-01 2.488212277582e-01 2.449939302360e-01 2.417332623701e-01 2.390841736671e-01 2.370868949403e-01 2.357714927232e-01 2.351517879206e-01 2.352343398577e-01 2.360071451202e-01 2.374448989756e-01 2.395155581685e-01 2.421667953553e-01 2.453461742342e-01 2.489917860840e-01 2.530322276856e-01 2.574016670851e-01 2.620278694304e-01 2.668392246480e-01 2.717739616122e-01 2.767614952146e-01 2.817418485108e-01 2.866617198071e-01 2.914617015104e-01 2.960995648876e-01 3.005297141888e-01 3.047111571676e-01 3.086145913763e-01 3.122085959833e-01 3.154702724745e-01 3.183809401224e-01 3.209249610476e-01 3.230927566721e-01 3.248786623383e-01 3.262796386116e-01 3.272981580502e-01 3.279416755790e-01 3.282196452759e-01 3.281433984453e-01 3.277326486545e-01 3.270039434607e-01 3.259815172527e-01 3.246882932662e-01 3.231476470524e-01 3.213923602618e-01 3.194427508156e-01 3.173310809116e-01 3.150861371372e-01 3.127283497297e-01 3.102917133997e-01 3.077928537993e-01 3.052553654051e-01 3.027012977490e-01 3.001363628894e-01 2.975800167174e-01 2.950366313374e-01 2.925055743511e-01 2.899971154384e-01 2.874971129699e-01 2.850045712598e-01 2.825137047000e-01 2.800061451310e-01 2.774767140678e-01 2.749091367614e-01 2.722931065940e-01 2.696210258202e-01 2.668822025424e-01 2.640774951948e-01 2.612054152923e-01 2.582737354407e-01 2.552975747378e-01 2.522951560572e-01 2.492983286253e-01 2.463398948653e-01 2.434661524184e-01 2.407315538061e-01 2.381897107749e-01 2.359136320686e-01 2.339649041950e-01 2.324180403592e-01 2.313455226840e-01 2.308055416557e-01 2.308629623264e-01 2.315582110782e-01 2.329219133948e-01 2.349716028066e-01 2.376976418011e-01 2.410809955259e-01 2.450764596917e-01 2.496244623925e-01 2.546559650615e-01 2.600841056521e-01 2.658166614108e-01 2.717562667217e-01 2.778013083508e-01 2.838524347316e-01 2.898091771980e-01 2.955783669669e-01 3.010695037003e-01 3.061993153201e-01 3.108936254308e-01 3.150861095326e-01 3.187198885190e-01 3.217476033887e-01 3.241332995249e-01 3.258497882234e-01 3.268847399006e-01 3.272342925258e-01 3.269071914515e-01 3.259242225147e-01 3.243161892555e-01 3.221282396072e-01 3.194108714883e-01 3.162278576555e-01 3.126534442889e-01 3.087637158739e-01 3.046469873535e-01 3.003929589193e-01 2.960887454009e-01 2.918270926717e-01 2.876946984104e-01 2.837701475405e-01 2.801252870506e-01 2.768168753152e-01 2.738890432692e-01 2.713697743251e-01 2.692721027896e-01 2.675920095211e-01 2.663120133246e-01 2.654028933647e-01 2.648255513839e-01 2.645397803796e-01 2.644994181392e-01 2.646649352495e-01 2.650043235133e-01 2.654887104324e-01 2.661093411870e-01 2.668639114976e-01 2.677640125667e-01 2.688381445120e-01 2.701195848253e-01 2.716565450089e-01 2.734964966483e-01 2.756904164314e-01 2.782880572930e-01 2.813234406229e-01 2.848247695669e-01 2.887997143656e-01 2.932357413197e-01 2.981023097511e-01 3.033449690651e-01 3.088924630269e-01 3.146536424185e-01 3.205252203427e-01 3.263922247406e-01 3.321337275521e-01 3.376299049656e-01 3.427577181902e-01 3.474053443961e-01 3.514709503967e-01 3.548558623860e-01 3.574943064797e-01 3.593230118607e-01 3.603019748713e-01 3.604217484640e-01 3.596773658871e-01 3.580998631657e-01 3.557370927745e-01 3.526530161381e-01 3.489422670098e-01 3.447059883225e-01 3.400653571323e-01 3.351572442710e-01 3.301141020854e-01 3.250824693179e-01 3.201989913540e-01 3.155922034436e-01 3.113818148434e-01 3.076595088318e-01 3.045030258392e-01 3.019607073755e-01 3.000575754320e-01 2.987971368073e-01 2.981613753306e-01 2.981197963776e-01 2.986293724434e-01 2.996464422101e-01 3.011283129306e-01 3.030360482730e-01 3.053436892372e-01 3.080282270464e-01 3.110802099797e-01 3.144954181692e-01 3.182691021197e-01 3.223998203884e-01 3.268768471052e-01 3.316855076681e-01 3.367919696734e-01 3.421536253616e-01 3.477138907010e-01 3.533959144831e-01 3.591214543262e-01 3.647946099814e-01 3.703168733052e-01 3.755966857459e-01 3.805328265703e-01 3.850439876928e-01 3.890569126177e-01 3.925076701379e-01 3.953593855295e-01 3.975857278374e-01 3.991854671936e-01 4.001723795304e-01 4.005795621475e-01 4.004589634205e-01 3.998726040456e-01 3.988968979692e-01 3.976178880097e-01 3.961258628653e-01 3.945226936176e-01 3.929081945095e-01 3.913848449710e-01 3.900592158299e-01 3.890317830563e-01 3.884037742822e-01 3.882701682112e-01 3.887164945085e-01 3.898211638543e-01 3.916408524486e-01 3.942149461559e-01 3.975567518373e-01 4.016464629509e-01 4.064351517990e-01 4.118392872441e-01 4.177391260598e-01 4.239918328153e-01 4.304332538594e-01 4.368825808369e-01 4.431645690539e-01 4.491076734235e-01 4.545593897180e-01 4.594000613773e-01 4.635448696829e-01 4.669519033107e-01 4.696231172957e-01 4.716105978047e-01 4.730050781709e-01 4.739257615284e-01 4.745242539073e-01 4.749475339412e-01 4.753337130902e-01 4.757986813588e-01 4.763997071145e-01 4.771506334537e-01 4.779954210009e-01 4.788164216171e-01 4.794587897937e-01 4.797152217940e-01 4.793840740275e-01 4.782692903149e-01 4.762054363827e-01 4.731014005182e-01 4.689344539537e-01 4.637799385267e-01 4.578194725508e-01 4.513340652639e-01 4.446997296627e-01 4.383639238877e-01 4.328166110065e-01 4.285372269715e-01 4.259423252584e-01 4.253446907973e-01 4.268867285184e-01 4.305458759827e-01 4.361192624545e-01 4.432566921266e-01 4.515203761673e-01 4.604150844155e-01 4.694585551078e-01 4.782114266424e-01 4.862987572631e-01 4.934508050050e-01 4.994713195576e-01 5.042688324328e-01 5.078309723965e-01 5.102021802885e-01 5.114941219080e-01 5.118343257346e-01 5.113780609950e-01 5.102811902847e-01 5.086795969222e-01 5.067067244044e-01 5.044610661504e-01 5.020257675710e-01 4.994591198544e-01 4.967947490823e-01 4.940614463554e-01 4.912598051217e-01 4.883852585018e-01 4.854273371335e-01 4.823599524604e-01 4.791711312386e-01 4.758437927608e-01 4.723863062366e-01 4.688333986264e-01 4.652441758860e-01 4.617363974825e-01 4.584477446791e-01 4.555554342414e-01 4.532464170943e-01 4.516869308887e-01 4.510077215922e-01 4.512601680669e-01 4.524060699727e-01 4.543091375027e-01 4.567358165426e-01 4.594047080836e-01 4.619956640362e-01 4.642238185542e-01 4.658711829710e-01 4.668164949804e-01 4.670867396689e-01 4.668342544291e-01 4.663458857000e-01 4.660041607393e-01 4.662254742650e-01 4.674151067882e-01 4.698738906712e-01 4.737652100265e-01 4.790795286568e-01 4.856217409324e-01 4.930794381646e-01 5.010386020853e-01 5.090764615224e-01 5.168122310615e-01 5.239350357520e-01 5.302659249374e-01 5.357281934617e-01 5.403726910428e-01 5.443600120476e-01 5.479172477616e-01 5.513581926282e-01 5.550104814338e-01 5.592240784362e-01 5.643227839964e-01 5.705469551416e-01 5.780378353988e-01 5.867572041607e-01 5.964707574357e-01 6.067439846683e-01 6.169314564361e-01 6.262757233285e-01 6.339531342194e-01 6.391971102202e-01 6.414207389743e-01 6.402954880130e-01 6.358747189550e-01 6.286260727851e-01 6.194627302036e-01 6.097022557437e-01 6.009169574667e-01 5.947721422282e-01 5.927177507431e-01 5.957260503376e-01 6.041139573288e-01 6.174519073059e-01 6.347299209974e-01 6.545430617239e-01 6.677324430285e-01 6.783404789115e-01 6.910415237916e-01 7.078039378261e-01 7.255897284543e-01 7.389400924708e-01 7.447043382272e-01 7.446020330540e-01 7.435916587364e-01 7.454314345655e-01 7.493262489151e-01 7.509822487628e-01 7.469685766486e-01 7.382703709413e-01 7.299333310430e-01 7.269342452024e-01 7.298353073570e-01 7.345691775282e-01 7.365631948439e-01 7.350065661481e-01 7.334602721560e-01 7.363163489230e-01 7.442923920677e-01 7.534186388701e-01 7.584975976830e-01 7.574438435301e-01 7.526740320654e-01 7.485619444034e-01 7.471342773893e-01 7.460216406211e-01 7.407567194980e-01 7.290614185891e-01 7.131997430685e-01 6.984836015213e-01 6.890141537476e-01 6.844819595249e-01 6.813471652421e-01 6.771670937988e-01 6.735768844175e-01 6.750503131285e-01 6.845128771610e-01 7.001069992402e-01 7.166609594295e-01 7.302663856854e-01 7.413495946025e-01 7.536799454741e-01 7.703615516802e-01 7.904678105574e-01 8.095222490758e-01 8.231279879605e-01 8.301922959096e-01 8.330224344971e-01 8.346512790221e-01 8.359840559154e-01 8.355331259347e-01 8.319244260049e-01 8.265717911941e-01 8.235152021698e-01 8.261440160520e-01 8.347338567307e-01 8.086560925377e-01 7.330447274355e-01 7.122446211641e-01 7.222105337751e-01 7.467619914331e-01 7.743567502514e-01 7.868775404876e-01 7.744376810363e-01 7.443526899142e-01 7.192347059596e-01 7.211112470655e-01 7.503096215308e-01 7.848616445031e-01 8.015333810942e-01 7.926405468570e-01 7.694591579278e-01 7.540592357920e-01 7.616278509713e-01 7.866456885982e-01 8.091483242998e-01 8.133180027777e-01 7.996725022190e-01 7.842113024262e-01 7.848616813321e-01 8.036127209990e-01 8.245414951143e-01 8.307214178348e-01 8.197065674592e-01 8.046688156943e-01 8.008829276491e-01 8.096724087486e-01 8.183885205245e-01 8.158689451920e-01 8.040233991359e-01 7.939010362683e-01 7.917106224359e-01 7.912228474915e-01 7.822212732240e-01 7.639295631981e-01 7.469923188030e-01 7.413159147114e-01 7.434040083131e-01 7.403268724540e-01 7.258024166038e-01 7.084392324678e-01 7.028689790200e-01 7.120864489715e-01 7.235054109095e-01 7.251744102790e-01 7.202239367767e-01 7.228546732022e-01 7.392230870965e-01 7.566753697373e-01 7.577346902655e-01 7.412341314952e-01 7.280009438843e-01 7.414810841744e-01 7.782928959809e-01 8.095627779973e-01 8.108728273871e-01 7.834265469644e-01 7.528985293616e-01 7.469396332140e-01 7.677422308112e-01 7.939794161030e-01 8.076627995454e-01 8.083408933071e-01 8.057909862050e-01 8.062541601182e-01 8.084521974072e-01 8.111748185300e-01 8.178207601381e-01 8.300555789473e-01 8.417141207022e-01 8.446923438859e-01 8.404073101642e-01 8.403696509414e-01 8.512272860203e-01 8.625972476893e-01 8.568418867021e-01 8.307311252301e-01 8.045768577419e-01 8.048004711255e-01 8.321902887426e-01 8.586954213901e-01 8.584497438872e-01 8.308442315266e-01 7.978865192946e-01 7.826438964601e-01 7.889105969868e-01 8.057319506011e-01 8.244841601658e-01 8.406025848669e-01 8.446713647743e-01 8.246816208516e-01 7.834549432000e-01 7.512002852321e-01 7.646423001361e-01 8.182159637693e-01 8.626440854256e-01 8.564121687058e-01 8.013477471787e-01 7.460394742835e-01 7.472486777211e-01 8.012228460607e-01 8.514093716843e-01 8.584360877781e-01 8.288879827114e-01 8.005924320165e-01 8.023946101973e-01 8.250144973994e-01 8.420503819482e-01 8.445933754010e-01 8.443018520160e-01 8.508116294966e-01 8.562996707229e-01 8.478036005254e-01 8.283895867388e-01 8.188361050973e-01 8.337971611595e-01 8.608746863381e-01 8.737668386634e-01 8.604694890978e-01 8.349868995245e-01 8.244857708316e-01 8.415767700986e-01 8.715953789497e-01 8.908908406796e-01 8.893422222630e-01 8.754047527511e-01 8.664655845705e-01 8.735629892874e-01 8.927551791851e-01 9.106047528498e-01 9.158869351442e-01 9.074154308040e-01 8.944917327544e-01
 2.854411069328e-01 2.840063795002e-01 2.829865251258e-01 2.821693862622e-01 2.810632169589e-01 2.795657882173e-01 2.780807421719e-01 2.769724848652e-01 2.760772021297e-01 2.749179666759e-01 2.733556025254e-01 2.718018677336e-01 2.706550586968e-01 2.697250492754e-01 2.684927042967e-01 2.668562979164e-01 2.652767915083e-01 2.641176793123e-01 2.631329171789e-01 2.618263180725e-01 2.601392808162e-01 2.585188260609e-01 2.573015090583e-01 2.562551252806e-01 2.548915843018e-01 2.531355363355e-01 2.514408854101e-01 2.501670994688e-01 2.490701100766e-01 2.476401542591e-01 2.458203252611e-01 2.440861278665e-01 2.427706095111e-01 2.416033901785e-01 2.401025487096e-01 2.382448469448e-01 2.364842342212e-01 2.351175278194e-01 2.338789347584e-01 2.323143928293e-01 2.304134330016e-01 2.286246875614e-01 2.272236008458e-01 2.259248307656e-01 2.242923559735e-01 2.223509504855e-01 2.205367644932e-01 2.190805660295e-01 2.176995786966e-01 2.160117400892e-01 2.140511816272e-01 2.122017375323e-01 2.106615438435e-01 2.091897057562e-01 2.074567148662e-01 2.054949719459e-01 2.036314024674e-01 2.020253033841e-01 2.004668068084e-01 1.986923178278e-01 1.967440188621e-01 1.948825930750e-01 1.932193454321e-01 1.915841170604e-01 1.897774590014e-01 1.878301197706e-01 1.859406411375e-01 1.842020542228e-01 1.824923564596e-01 1.806580563632e-01 1.787114019098e-01 1.767943119036e-01 1.749734646885e-01 1.731768983830e-01 1.713141062232e-01 1.693915429470e-01 1.674766955999e-01 1.655989823685e-01 1.637279198337e-01 1.618312382828e-01 1.599239539926e-01 1.580313186788e-01 1.561411112099e-01 1.542205199287e-01 1.522789949868e-01 1.503602394941e-01 1.484723840159e-01 1.465669822371e-01 1.446092238960e-01 1.426282738195e-01 1.406845352172e-01 1.387888319827e-01 1.368789491572e-01 1.349019302677e-01 1.328917507156e-01 1.309323833603e-01 1.290472826051e-01 1.271604076227e-01 1.251961315629e-01 1.231783649261e-01 1.212027244165e-01 1.193195625777e-01 1.174713599573e-01 1.155555382995e-01 1.135541482228e-01 1.115595355186e-01 1.096595830154e-01 1.078310466814e-01 1.059724176899e-01 1.040227547401e-01 1.020322817813e-01 1.001017167244e-01 9.826672018802e-02 9.645600246116e-02 9.458352305783e-02 9.264737078705e-02 9.072637058146e-02 8.888755950763e-02 8.711464926140e-02 8.533654437337e-02 8.351002084491e-02 8.166711347745e-02 7.987465172823e-02 7.815666463512e-02 7.647943987972e-02 7.479827917364e-02 7.310549423322e-02 7.143378136398e-02 6.982071958183e-02 6.827182371208e-02 6.676432774258e-02 6.527490124039e-02 6.380575108093e-02 6.237640669978e-02 6.100987273951e-02 5.971614891380e-02 5.848337575535e-02 5.729482677531e-02 5.614731719007e-02 5.505783161641e-02 5.405124254150e-02 5.313958807131e-02 5.231883717786e-02 5.157931606166e-02 5.092205678062e-02 5.036101371229e-02 4.990885858251e-02 4.956761349275e-02 4.933409212763e-02 4.920566091518e-02 4.918206717129e-02 4.926443410039e-02 4.944590050618e-02 4.971336835352e-02 5.006771919541e-02 5.052688797170e-02 5.110869120084e-02 5.181054342926e-02 5.260160425006e-02 5.344711238162e-02 5.435302642707e-02 5.536107128974e-02 5.650148870026e-02 5.775239536721e-02 5.904768602294e-02 6.033203680583e-02 6.161562169154e-02 6.296150034270e-02 6.441200025630e-02 6.594131999630e-02 6.747488076534e-02 6.895761070796e-02 7.041354803672e-02 7.192414288052e-02 7.354045053885e-02 7.523383158556e-02 7.693332224270e-02 7.859554865808e-02 8.024862425686e-02 8.195983184540e-02 8.375854103303e-02 8.561771666367e-02 8.748730814942e-02 8.933695126474e-02 9.117215260353e-02 9.302208698580e-02 9.491054682071e-02 9.683949335985e-02 9.878678487496e-02 1.007116677943e-01 1.025871858700e-01 1.044343919774e-01 1.063065097686e-01 1.082331705975e-01 1.101833845059e-01 1.120886953678e-01 1.139204056360e-01 1.157278144725e-01 1.175893337007e-01 1.195206940477e-01 1.214596539056e-01 1.233335500436e-01 1.251424188267e-01 1.269625855613e-01 1.288621247892e-01 1.308218658592e-01 1.327602221219e-01 1.346240153638e-01 1.364468645101e-01 1.383161142004e-01 1.402713799621e-01 1.422565189199e-01 1.441823589280e-01 1.460319876574e-01 1.478775395568e-01 1.497998254569e-01 1.517877717047e-01 1.537490389503e-01 1.556210813859e-01 1.574457914467e-01 1.593169532912e-01 1.612656197130e-01 1.632258624545e-01 1.651078592477e-01 1.669114538579e-01 1.687181192684e-01 1.705932254807e-01 1.725064867763e-01 1.743723070199e-01 1.761504287180e-01 1.778913960631e-01 1.796757002994e-01 1.815145075056e-01 1.833373370139e-01 1.850804128599e-01 1.867617041190e-01 1.884591742818e-01 1.902147647080e-01 1.919787496885e-01 1.936755283780e-01 1.953026514846e-01 1.969291636743e-01 1.986104524040e-01 2.003126033869e-01 2.019575034823e-01 2.035273996124e-01 2.050889015387e-01 2.067019701151e-01 2.083402755861e-01 2.099268936670e-01 2.114379739849e-01 2.129336823983e-01 2.144788128038e-01 2.160494249998e-01 2.175715825919e-01 2.190219085923e-01 2.204540216872e-01 2.219287632495e-01 2.234275233606e-01 2.248802685090e-01 2.262661739732e-01 2.276387041342e-01 2.290481023452e-01 2.304737318070e-01 2.318539973817e-01 2.331717945154e-01 2.344803555840e-01 2.358232868260e-01 2.371698510270e-01 2.384696701289e-01 2.397204544397e-01 2.409702251437e-01 2.422459009531e-01 2.435123394734e-01 2.447259340545e-01 2.459068212216e-01 2.470988792327e-01 2.483050929241e-01 2.494862924434e-01 2.506128014962e-01 2.517175723866e-01 2.528396591540e-01 2.539655331552e-01 2.550522153603e-01 2.560915151740e-01 2.571143723736e-01 2.581484561637e-01 2.591723233564e-01 2.601551216587e-01 2.611033964561e-01 2.620441419280e-01 2.629794031413e-01 2.638885281885e-01 2.647618894051e-01 2.656176988104e-01 2.664701708238e-01 2.673022225395e-01 2.680954672817e-01 2.688611125296e-01 2.696218316020e-01 2.703769026886e-01 2.711035282151e-01 2.717897896127e-01 2.724541886922e-01 2.731149925154e-01 2.737622718862e-01 2.743799653491e-01 2.749657458406e-01 2.755335965301e-01 2.760877618887e-01 2.766224041721e-01 2.771306754760e-01 2.776178871054e-01 2.780863716870e-01 2.785296450232e-01 2.789478463147e-01 2.793475028831e-01 2.797303830165e-01 2.800892397959e-01 2.804173606948e-01 2.807201986552e-01 2.810074603945e-01 2.812765870061e-01 2.815171306147e-01 2.817272678915e-01 2.819124096012e-01 2.820792384872e-01 2.822234935350e-01 2.823405484313e-01 2.824288221194e-01 2.824934115519e-01 2.825320457703e-01 2.825478110456e-01 2.825386210491e-01 2.825031136246e-01 2.824407553894e-01 2.823499644318e-01 2.822352902333e-01 2.820993133341e-01 2.819352862019e-01 2.817419724322e-01 2.815214528313e-01 2.812770605076e-01 2.810094668430e-01 2.807130389709e-01 2.803851849955e-01 2.800323895799e-01 2.796544306126e-01 2.792500167120e-01 2.788182581957e-01 2.783553312102e-01 2.778652017160e-01 2.773496711310e-01 2.768063745364e-01 2.762351096012e-01 2.756337866176e-01 2.750023938690e-01 2.743465199754e-01 2.736616443612e-01 2.729486142639e-01 2.722053310798e-01 2.714319759855e-01 2.706310344940e-01 2.698029553824e-01 2.689437861854e-01 2.680561742023e-01 2.671377574496e-01 2.661902356650e-01 2.652153334454e-01 2.642097395589e-01 2.631749423691e-01 2.621101153479e-01 2.610140314115e-01 2.598905727613e-01 2.587354357461e-01 2.575519014968e-01 2.563396420346e-01 2.550941737246e-01 2.538206239983e-01 2.525161196660e-01 2.511809272305e-01 2.498181687212e-01 2.484233478366e-01 2.469973981776e-01 2.455429643706e-01 2.440560927363e-01 2.425402255161e-01 2.409938898103e-01 2.394170205777e-01 2.378106015014e-01 2.361721026952e-01 2.345025071266e-01 2.328044043267e-01 2.310750436020e-01 2.293173453609e-01 2.275284853297e-01 2.257071321543e-01 2.238576688247e-01 2.219784287261e-01 2.200697012056e-01 2.181311098278e-01 2.161601887261e-01 2.141618837693e-01 2.121337339044e-01 2.100761985521e-01 2.079906334466e-01 2.058740259259e-01 2.037287888422e-01 2.015561409916e-01 1.993528453697e-01 1.971233136776e-01 1.948641525718e-01 1.925759043243e-01 1.902624020954e-01 1.879177554964e-01 1.855482212402e-01 1.831510777723e-01 1.807250448661e-01 1.782754289209e-01 1.757978024017e-01 1.732938540501e-01 1.707658678584e-01 1.682088188675e-01 1.656298579211e-01 1.630268376104e-01 1.603974077568e-01 1.577471005262e-01 1.550703284124e-01 1.523715993994e-01 1.496532677883e-01 1.469102189136e-01 1.441482018804e-01 1.413650410363e-01 1.385609732599e-01 1.357406898814e-01 1.328991298314e-01 1.300418499289e-01 1.271692073203e-01 1.242791832945e-01 1.213764036101e-01 1.184580294967e-01 1.155275329625e-01 1.125886844289e-01 1.096374050433e-01 1.066805020919e-01 1.037163079065e-01 1.007459785599e-01 9.777667203395e-02 9.480567614026e-02 9.183754230324e-02 8.887569832470e-02 8.591958667971e-02 8.297798220744e-02 8.005237213796e-02 7.714724685540e-02 7.426919167826e-02 7.142134200058e-02 6.861494369011e-02 6.585562706419e-02 6.315147055515e-02 6.051431955538e-02 5.795468174830e-02 5.548843121759e-02 5.313178641143e-02 5.090051703290e-02 4.881668071771e-02 4.690219069168e-02 4.518142798858e-02 4.368213754980e-02 4.242708715343e-02 4.144391749147e-02 4.075297786249e-02 4.037057090026e-02 4.030922712602e-02 4.057142901683e-02 4.115198214514e-02 4.204118503739e-02 4.321898156069e-02 4.466165404885e-02 4.634816360024e-02 4.825112986924e-02 5.034629778567e-02 5.261238034384e-02 5.502305895786e-02 5.756370264994e-02 6.021599214607e-02 6.296296258430e-02 6.579716802013e-02 6.869994193149e-02 7.166383605446e-02 7.468466565884e-02 7.774593289352e-02 8.085094055984e-02 8.398587597722e-02 8.714666137890e-02 9.033362245428e-02 9.353350685876e-02 9.675279903097e-02 9.998347940639e-02 1.032184809274e-01 1.064639785678e-01 1.097057045111e-01 1.129526198599e-01 1.161976804513e-01 1.194337897746e-01 1.226697195110e-01 1.258913327938e-01 1.291064206154e-01 1.323135638732e-01 1.354998291872e-01 1.386788839466e-01 1.418360948763e-01 1.449778005358e-01 1.481045965363e-01 1.512028649869e-01 1.542876921093e-01 1.573444691693e-01 1.603770187646e-01 1.633896036698e-01 1.663674380768e-01 1.693252660645e-01 1.722526745487e-01 1.751490291535e-01 1.780183234878e-01 1.808485956836e-01 1.836504740545e-01 1.864176949280e-01 1.891492118578e-01 1.918481703432e-01 1.945038234830e-01 1.971240016322e-01 1.997055967628e-01 2.022455053893e-01 2.047490544538e-01 2.072063159759e-01 2.096208641579e-01 2.119924136226e-01 2.143167014412e-01 2.165986263031e-01 2.188327879050e-01 2.210205020492e-01 2.231619362378e-01 2.252518306954e-01 2.272934834371e-01 2.292850350454e-01 2.312234970488e-01 2.331128599777e-01 2.349474560912e-01 2.367294496474e-01 2.384585571063e-01 2.401302418165e-01 2.417473839766e-01 2.433086430560e-01 2.448114860411e-01 2.462601946090e-01 2.476467722099e-01 2.489768830132e-01 2.502482017692e-01 2.514559941649e-01 2.526083511957e-01 2.536952450294e-01 2.547252401254e-01 2.556950881955e-01 2.565981466111e-01 2.574418106235e-01 2.582175514555e-01 2.589328429326e-01 2.595867014194e-01 2.601733410114e-01 2.606982667332e-01 2.611542619238e-01 2.615445218053e-01 2.618726734498e-01 2.621334989075e-01 2.623319576423e-01 2.624620859619e-01 2.625233047140e-01 2.625198046107e-01 2.624485276854e-01 2.623154125793e-01 2.621166974406e-01 2.618500806960e-01 2.615181934676e-01 2.611190978332e-01 2.606562200875e-01 2.601303107603e-01 2.595378108943e-01 2.588802375300e-01 2.581576302933e-01 2.573713067391e-01 2.565247434744e-01 2.556142557820e-01 2.546404205497e-01 2.536054379041e-01 2.525069056600e-01 2.513516116246e-01 2.501343797721e-01 2.488565622228e-01 2.475226107575e-01 2.461291828279e-01 2.446808513941e-01 2.431784693607e-01 2.416193501142e-01 2.400088816801e-01 2.383444233447e-01 2.366289309201e-01 2.348654207238e-01 2.330514963889e-01 2.311920967920e-01 2.292884418926e-01 2.273374860239e-01 2.253474960359e-01 2.233159831712e-01 2.212470260522e-01 2.191421579392e-01 2.169988833220e-01 2.148255364016e-01 2.126207706930e-01 2.103880778024e-01 2.081332853407e-01 2.058491377926e-01 2.035476614632e-01 2.012278230840e-01 1.988927918639e-01 1.965503421081e-01 1.941917021256e-01 1.918287062825e-01 1.894640792172e-01 1.871000409841e-01 1.847457667901e-01 1.823928990043e-01 1.800530187703e-01 1.777305650612e-01 1.754270128620e-01 1.731540915549e-01 1.709040116113e-01 1.686869503888e-01 1.665086373101e-01 1.643719808670e-01 1.622901132092e-01 1.602561332029e-01 1.582794122216e-01 1.563671361561e-01 1.545185005005e-01 1.527505554165e-01 1.510572738516e-01 1.494463816489e-01 1.479268523657e-01 1.464936812369e-01 1.451644859442e-01 1.439351153134e-01 1.428102687333e-01 1.417985211658e-01 1.408930778853e-01 1.401076511036e-01 1.394388536281e-01 1.388901714000e-01 1.384654111775e-01 1.381567884368e-01 1.379745695183e-01 1.379138626521e-01 1.379736219721e-01 1.381562394834e-01 1.384509577980e-01 1.388642902686e-01 1.393898315001e-01 1.400220506941e-01 1.407616020649e-01 1.415973555394e-01 1.425299735731e-01 1.435547259752e-01 1.446619228664e-01 1.458528366345e-01 1.471122370609e-01 1.484411127835e-01 1.498335669455e-01 1.512803146006e-01 1.527805319807e-01 1.543202268116e-01 1.558997784204e-01 1.575127942185e-01 1.591514310219e-01 1.608130235259e-01 1.624864748888e-01 1.641709155491e-01 1.658601220186e-01 1.675488457378e-01 1.692327970855e-01 1.709033957152e-01 1.725584042634e-01 1.741939359351e-01 1.758044835891e-01 1.773879101748e-01 1.789361070169e-01 1.804463122877e-01 1.819163755564e-01 1.833401382951e-01 1.847177916914e-01 1.860403470096e-01 1.873075834695e-01 1.885158462843e-01 1.896616098011e-01 1.907439318805e-01 1.917558229826e-01 1.926970963005e-01 1.935662791100e-01 1.943569598238e-01 1.950721816911e-01 1.957034808573e-01 1.962519373834e-01 1.967156959171e-01 1.970911942166e-01 1.973791068527e-01 1.975745413109e-01 1.976776223329e-01 1.976873308507e-01 1.975999333542e-01 1.974183523046e-01 1.971365637312e-01 1.967554244854e-01 1.962764162144e-01 1.956925096414e-01 1.950109927524e-01 1.942244794569e-01 1.933357997427e-01 1.923462210605e-01 1.912496164277e-01 1.900532313484e-01 1.887521255995e-01 1.873468939406e-01 1.858420032004e-01 1.842313853160e-01 1.825210977288e-01 1.807098328029e-01 1.787962507306e-01 1.767890741857e-01 1.746806963313e-01 1.724772391127e-01 1.701820790106e-01 1.677897389348e-01 1.653109695677e-01 1.627421700271e-01 1.600881681323e-01 1.573539605610e-01 1.545359546690e-01 1.516459758793e-01 1.486821985618e-01 1.456489370104e-01 1.425562322413e-01 1.393992263767e-01 1.361920486115e-01 1.329359974302e-01 1.296358614891e-01 1.263078829391e-01 1.229478402672e-01 1.195746290947e-01 1.161925060627e-01 1.128098981714e-01 1.094461638484e-01 1.061045230429e-01 1.028067504699e-01 9.956718103415e-02 9.639871485492e-02 9.332845783411e-02 9.037109250171e-02 8.755266220721e-02 8.489941995679e-02 8.243241819248e-02 8.018780934906e-02 7.818624171526e-02 7.645902148036e-02 7.503823669722e-02 7.393944374743e-02 7.319401664959e-02 7.281072236878e-02 7.280284635860e-02 7.317468479465e-02 7.391752443862e-02 7.502783733585e-02 7.648485694945e-02 7.826766459949e-02 8.035548968766e-02 8.271646131666e-02 8.532738536458e-02 8.815900158337e-02 9.118273236953e-02 9.437658069370e-02 9.771093682458e-02 1.011664708139e-01 1.047229294378e-01 1.083574750511e-01 1.120564843518e-01 1.158001573631e-01 1.195743607513e-01 1.233665530019e-01 1.271611740293e-01 1.309461701290e-01 1.347140981216e-01 1.384504967291e-01 1.421489633770e-01 1.457988985002e-01 1.493908763794e-01 1.529200680740e-01 1.563759597223e-01 1.597508110457e-01 1.630409128721e-01 1.662351532688e-01 1.693313206355e-01 1.723211366195e-01 1.751979904630e-01 1.779616784479e-01 1.806001562079e-01 1.831137893818e-01 1.854965223646e-01 1.877399487833e-01 1.898459904741e-01 1.918038155899e-01 1.936118430905e-01 1.952706122982e-01 1.967690359712e-01 1.981109919309e-01 1.992902798517e-01 2.003027278322e-01 2.011504006097e-01 2.018247264719e-01 2.023271088930e-01 2.026572439137e-01 2.028064025430e-01 2.027829126628e-01 2.025793982567e-01 2.021980085071e-01 2.016396632218e-01 2.009017167056e-01 1.999876239271e-01 1.988973946477e-01 1.976318059997e-01 1.961958371338e-01 1.945892922163e-01 1.928189854645e-01 1.908877051727e-01 1.888013113772e-01 1.865671868081e-01 1.841905706467e-01 1.816822243720e-01 1.790505639893e-01 1.763066274634e-01 1.734633331234e-01 1.705346981667e-01 1.675378114234e-01 1.644897687013e-01 1.614127992619e-01 1.583295983066e-01 1.552650475174e-01 1.522483449978e-01 1.493103366494e-01 1.464836650792e-01 1.438092006684e-01 1.413217569148e-01 1.390660057346e-01 1.370867313584e-01 1.354261918743e-01 1.341305702970e-01 1.332416128790e-01 1.327980211860e-01 1.328353726559e-01 1.333806721867e-01 1.344551899011e-01 1.360727726570e-01 1.382351175172e-01 1.409403707464e-01 1.441753202996e-01 1.479191060105e-01 1.521482339244e-01 1.568303482224e-01 1.619340702257e-01 1.674252241274e-01 1.732645047260e-01 1.794189508222e-01 1.858503750995e-01 1.925259096080e-01 1.994086811700e-01 2.064659830215e-01 2.136675043180e-01 2.209783662306e-01 2.283718249722e-01 2.358186068250e-01 2.432876916219e-01 2.507600554668e-01 2.582030032227e-01 2.655957765162e-01 2.729127362658e-01 2.801291532363e-01 2.872263900820e-01 2.941786729650e-01 3.009635185719e-01 3.075657995549e-01 3.139574856392e-01 3.201262806965e-01 3.260493405533e-01 3.317075969581e-01 3.370889694610e-01 3.421703150083e-01 3.469369036350e-01 3.513769449077e-01 3.554685555116e-01 3.592050072337e-01 3.625697144409e-01 3.655499580682e-01 3.681385164550e-01 3.703215340546e-01 3.720944779670e-01 3.734475599185e-01 3.743738211836e-01 3.748705766958e-01 3.749322973508e-01 3.745594961455e-01 3.737496227958e-01 3.725074922073e-01 3.708350694194e-01 3.687365611069e-01 3.662241025924e-01 3.633034998672e-01 3.599876067362e-01 3.562926381852e-01 3.522314403333e-01 3.478293649893e-01 3.431043310985e-01 3.380830866753e-01 3.327987688210e-01 3.272758729975e-01 3.215542813226e-01 3.156755581443e-01 3.096751547517e-01 3.036048747450e-01 2.975109130981e-01 2.914469665860e-01 2.854704201909e-01 2.796397500504e-01 2.740180436842e-01 2.686679395817e-01 2.636521315253e-01 2.590382155908e-01 2.548837277934e-01 2.512475746085e-01 2.481832120949e-01 2.457309959690e-01 2.439288626807e-01 2.427989889601e-01 2.423516770706e-01 2.425890196038e-01 2.434897463066e-01 2.450301591114e-01 2.471715774795e-01 2.498606246296e-01 2.530464614482e-01 2.566618850045e-01 2.606400824230e-01 2.649178379076e-01 2.694215679989e-01 2.740858913744e-01 2.788470077267e-01 2.836381928698e-01 2.884051932779e-01 2.930906450495e-01 2.976437354076e-01 3.020237854841e-01 3.061850453744e-01 3.100969317967e-01 3.137270369647e-01 3.170491297042e-01 3.200442252935e-01 3.226944895450e-01 3.249891987143e-01 3.269205280023e-01 3.284862950375e-01 3.296881931042e-01 3.305298302366e-01 3.310229298803e-01 3.311780884429e-01 3.310127391373e-01 3.305443791636e-01 3.297917669053e-01 3.287838177277e-01 3.275377477885e-01 3.260836860236e-01 3.244488706925e-01 3.226538609620e-01 3.207340845329e-01 3.187052840595e-01 3.165949934400e-01 3.144287806850e-01 3.122141606897e-01 3.099777054073e-01 3.077255206353e-01 3.054632328578e-01 3.032049057932e-01 3.009405866915e-01 2.986742974473e-01 2.964022514670e-01 2.941060383257e-01 2.917848751910e-01 2.894193362214e-01 2.869963041115e-01 2.845071936871e-01 2.819319206329e-01 2.792665725086e-01 2.764989467797e-01 2.736268967784e-01 2.706544227605e-01 2.675843296486e-01 2.644344297855e-01 2.612230509692e-01 2.579809266361e-01 2.547467137246e-01 2.515631852134e-01 2.484906150430e-01 2.455854585417e-01 2.429177441830e-01 2.405649848969e-01 2.385946872308e-01 2.370912494103e-01 2.361194012425e-01 2.357448495408e-01 2.360221846834e-01 2.369839268282e-01 2.386558416907e-01 2.410370775285e-01 2.441055777721e-01 2.478274904800e-01 2.521432860105e-01 2.569799389235e-01 2.622548603724e-01 2.678718371252e-01 2.737330794098e-01 2.797324836007e-01 2.857675708237e-01 2.917376271549e-01 2.975430683825e-01 3.030937630860e-01 3.083044208761e-01 3.130987692799e-01 3.174095202761e-01 3.211777061670e-01 3.243555135143e-01 3.269093917348e-01 3.288113796299e-01 3.300481103369e-01 3.306185786611e-01 3.305316970767e-01 3.298091354110e-01 3.284822695519e-01 3.265941621220e-01 3.241989379502e-01 3.213563597042e-01 3.181398819622e-01 3.146239735025e-01 3.108892720168e-01 3.070211353963e-01 3.031037799098e-01 2.992174529276e-01 2.954416515799e-01 2.918445777683e-01 2.884856139762e-01 2.854122311171e-01 2.826584475521e-01 2.802437074622e-01 2.781734700200e-01 2.764393318274e-01 2.750181036998e-01 2.738843821740e-01 2.730013551876e-01 2.723310083335e-01 2.718403679369e-01 2.714964570623e-01 2.712787613956e-01 2.711740299012e-01 2.711809217980e-01 2.713163783054e-01 2.716030804055e-01 2.720843115257e-01 2.728071406291e-01 2.738282389406e-01 2.752106610935e-01 2.770090011679e-01 2.792768536020e-01 2.820556010396e-01 2.853660352049e-01 2.892162433189e-01 2.935860742858e-01 2.984329827073e-01 3.036976063114e-01 3.092934239715e-01 3.151207300056e-01 3.210643991405e-01 3.270030390103e-01 3.328085276577e-01 3.383538194587e-01 3.435183926121e-01 3.481844320623e-01 3.522572846778e-01 3.556452783606e-01 3.582793320621e-01 3.601145821970e-01 3.611151991442e-01 3.612778540686e-01 3.606167585116e-01 3.591631864333e-01 3.569829416730e-01 3.541467928389e-01 3.507534156982e-01 3.469173332928e-01 3.427538913520e-01 3.384018841589e-01 3.339915435756e-01 3.296548093765e-01 3.255191760403e-01 3.216927813110e-01 3.182744115454e-01 3.153356905317e-01 3.129295941523e-01 3.110865945581e-01 3.098112400356e-01 3.090952208281e-01 3.089110992268e-01 3.092263745263e-01 3.100029461412e-01 3.112018258138e-01 3.127973664893e-01 3.147638779990e-01 3.170896512515e-01 3.197741225502e-01 3.228156785359e-01 3.262258823372e-01 3.300083148600e-01 3.341676443151e-01 3.386944623396e-01 3.435693643395e-01 3.487615464950e-01 3.542156884129e-01 3.598720954843e-01 3.656488196749e-01 3.714542812071e-01 3.771973687392e-01 3.827705167945e-01 3.880802051571e-01 3.930335666685e-01 3.975441693253e-01 4.015492423907e-01 4.049924779794e-01 4.078393422063e-01 4.100750221723e-01 4.116984297217e-01 4.127319147453e-01 4.132094293185e-01 4.131800051918e-01 4.127067706119e-01 4.118582123394e-01 4.107197015300e-01 4.093726514338e-01 4.079104443427e-01 4.064320556745e-01 4.050310252385e-01 4.038112685130e-01 4.028745131393e-01 4.023198343365e-01 4.022471168151e-01 4.027463482682e-01 4.038944471351e-01 4.057561235407e-01 4.083639660380e-01 4.117283623385e-01 4.158236178655e-01 4.205817404549e-01 4.259084364304e-01 4.316703266639e-01 4.377061519089e-01 4.438452769926e-01 4.499037175447e-01 4.557045021239e-01 4.610899822191e-01 4.659254456166e-01 4.701181250907e-01 4.736147286612e-01 4.764123931399e-01 4.785582833976e-01 4.801367524595e-01 4.812813165757e-01 4.821381481258e-01 4.828654892788e-01 4.836166047886e-01 4.845054075172e-01 4.856052848954e-01 4.869280767614e-01 4.884140476917e-01 4.899507703059e-01 4.913528757025e-01 4.924137428015e-01 4.929055193478e-01 4.925994858566e-01 4.913208962792e-01 4.889399389333e-01 4.854109071288e-01 4.807885003344e-01 4.752262767614e-01 4.689883546491e-01 4.624348405592e-01 4.560064590587e-01 4.501880105720e-01 4.454661001161e-01 4.422844451163e-01 4.409729993302e-01 4.417273949532e-01 4.445611651515e-01 4.493139267483e-01 4.556841621507e-01 4.632499873234e-01 4.715455156213e-01 4.800985058746e-01 4.884622218863e-01 4.962765545658e-01 5.032491628921e-01 5.091926944877e-01 5.140085225281e-01 5.176717564351e-01 5.202378104430e-01 5.218000384834e-01 5.224889775372e-01 5.224542075364e-01 5.218348991792e-01 5.207689190889e-01 5.193686551737e-01 5.177236419280e-01 5.159031530335e-01 5.139475397121e-01 5.118852749994e-01 5.097196560437e-01 5.074439853745e-01 5.050409701942e-01 5.024766912517e-01 4.997210028590e-01 4.967385958245e-01 4.935067805654e-01 4.900235410853e-01 4.863118448242e-01 4.824479782008e-01 4.785448030330e-01 4.747643660993e-01 4.713093640658e-01 4.683928548701e-01 4.662246502300e-01 4.649634580214e-01 4.646986575928e-01 4.654179732292e-01 4.669957268540e-01 4.692180661524e-01 4.717928781695e-01 4.744106210337e-01 4.767837479405e-01 4.786942566443e-01 4.800488937786e-01 4.808821421451e-01 4.813796502308e-01 4.818543022986e-01 4.826925823975e-01 4.843203276820e-01 4.870996630176e-01 4.912788890727e-01 4.969434728275e-01 5.039695908257e-01 5.120821653839e-01 5.208541349473e-01 5.298072868738e-01 5.384695776956e-01 5.464173443190e-01 5.533583115160e-01 5.591161489041e-01 5.636655015642e-01 5.671232498437e-01 5.697101537656e-01 5.717663593343e-01 5.736828497968e-01 5.758977107273e-01 5.788574934830e-01 5.829411966270e-01 5.884550308505e-01 5.955344235733e-01 6.041107933255e-01 6.138940931058e-01 6.243353013345e-01 6.347087698914e-01 6.441496960944e-01 6.517692337053e-01 6.567874888916e-01 6.586225961788e-01 6.570373105602e-01 6.522004587761e-01 6.447429042287e-01 6.357646754336e-01 6.267250957168e-01 6.193151906408e-01 6.151802541855e-01 6.156192754904e-01 6.213580530777e-01 6.323488913347e-01 6.478528416755e-01 6.666044156951e-01 6.794094591299e-01 6.899573114012e-01 7.030457829581e-01 7.206706829781e-01 7.396479945448e-01 7.543101468474e-01 7.613834217440e-01 7.626010912906e-01 7.629961996375e-01 7.663186477172e-01 7.716270365232e-01 7.744222640893e-01 7.711184284627e-01 7.626588700688e-01 7.541512531992e-01 7.506776324703e-01 7.528860940063e-01 7.567409858848e-01 7.576866975599e-01 7.549989400777e-01 7.524325541729e-01 7.546129212096e-01 7.623877281120e-01 7.717374024633e-01 7.773411906528e-01 7.770732068466e-01 7.734344200246e-01 7.709003869985e-01 7.714792019046e-01 7.726118547796e-01 7.695644168746e-01 7.598527751326e-01 7.456166242998e-01 7.320532704184e-01 7.231332392719e-01 7.184141981340e-01 7.142568149268e-01 7.082005872486e-01 7.020190013605e-01 7.005281709220e-01 7.071072689242e-01 7.202136129606e-01 7.346644046537e-01 7.463344090268e-01 7.555368315587e-01 7.662020979778e-01 7.817932876026e-01 8.017078390812e-01 8.215830191797e-01 8.369540478700e-01 8.465708501772e-01 8.525185697708e-01 8.574375950709e-01 8.617068426908e-01 8.634261624867e-01 8.612571543914e-01 8.572986275591e-01 8.567757610883e-01 8.637891554128e-01 8.646456322379e-01 7.851176067414e-01 7.363920398117e-01 7.263678744963e-01 7.305293831042e-01 7.600283630263e-01 7.980701658796e-01 8.166228369654e-01 8.003314321660e-01 7.590235282110e-01 7.243517125522e-01 7.260652993777e-01 7.616811282188e-01 8.008391061081e-01 8.173781992201e-01 8.073148834648e-01 7.864497330958e-01 7.756946223912e-01 7.835099881902e-01 8.012828947271e-01 8.149370760942e-01 8.176598679927e-01 8.131282578101e-01 8.103052646446e-01 8.152036666359e-01 8.257364422620e-01 8.342512464801e-01 8.349192120151e-01 8.288172090724e-01 8.227937937268e-01 8.226908598293e-01 8.276287124694e-01 8.317024961918e-01 8.307013848294e-01 8.259925693870e-01 8.212714026909e-01 8.168268977303e-01 8.090182372196e-01 7.959662485005e-01 7.822525734916e-01 7.751390818198e-01 7.752367214471e-01 7.736054193362e-01 7.607709263451e-01 7.382719730457e-01 7.197854771556e-01 7.180464458490e-01 7.297240226722e-01 7.387543603652e-01 7.350928496699e-01 7.260395126695e-01 7.283379893113e-01 7.470908586705e-01 7.669283382719e-01 7.692052282084e-01 7.535239462284e-01 7.418837094611e-01 7.578064219205e-01 7.970422399434e-01 8.303741722619e-01 8.338427858351e-01 8.090421726046e-01 7.809673057576e-01 7.755210478296e-01 7.941966674451e-01 8.171359538838e-01 8.284272499606e-01 8.287497340900e-01 8.272976823811e-01 8.283875174471e-01 8.291686606621e-01 8.286251299790e-01 8.319066116089e-01 8.424116123175e-01 8.542395380849e-01 8.583444770623e-01 8.553464898657e-01 8.567397387625e-01 8.693391922843e-01 8.822895751210e-01 8.769844605387e-01 8.496262000379e-01 8.212378823488e-01 8.202726951176e-01 8.490863539315e-01 8.789666700787e-01 8.819666109233e-01 8.553925937137e-01 8.201042680476e-01 8.001905672994e-01 8.027026825409e-01 8.195945149970e-01 8.424965090399e-01 8.644629158187e-01 8.728494291828e-01 8.536201672041e-01 8.094084971869e-01 7.719648159665e-01 7.813223505936e-01 8.348446069987e-01 8.829936536629e-01 8.819699967517e-01 8.303222142649e-01 7.721584874239e-01 7.627472599793e-01 8.057324436704e-01 8.525140915692e-01 8.650886428224e-01 8.460119134672e-01 8.249250604998e-01 8.241878582816e-01 8.377940587972e-01 8.486110485509e-01 8.535662560328e-01 8.625416850911e-01 8.780938609920e-01 8.873122634429e-01 8.777167544975e-01 8.552620199492e-01 8.424530606148e-01 8.544922440786e-01 8.803165565424e-01 8.953530954722e-01 8.870383981417e-01 8.649188602474e-01 8.506747164589e-01 8.578471635941e-01 8.803377677335e-01 9.012498973905e-01 9.085136903868e-01 9.018775315544e-01 8.912898460865e-01 8.896796375239e-01 9.026500857995e-01 9.228044875072e-01 9.354544202453e-01 9.315539580525e-01 9.162996013980e-01
 2.924417122610e-01 2.911064336642e-01 2.901797138624e-01 2.894541560464e-01 2.884448767945e-01 2.870456920957e-01 2.856534129705e-01 2.846350548936e-01 2.838338237338e-01 2.827712155177e-01 2.813036999325e-01 2.798423344730e-01 2.787873020980e-01 2.779482639270e-01 2.768089935679e-01 2.752686879802e-01 2.737829333661e-01 2.727110208783e-01 2.718129451769e-01 2.705993901616e-01 2.690077585917e-01 2.674762419837e-01 2.663434381752e-01 2.653837901904e-01 2.641111473898e-01 2.624454136508e-01 2.608380158696e-01 2.596497680312e-01 2.586384134948e-01 2.572949848969e-01 2.555636857598e-01 2.539160665326e-01 2.526833772676e-01 2.515980871251e-01 2.501827735619e-01 2.484118044607e-01 2.467343526188e-01 2.454475195098e-01 2.442890893553e-01 2.428064863817e-01 2.409894208519e-01 2.392838165232e-01 2.379613584983e-01 2.367375169777e-01 2.351826732354e-01 2.333233021225e-01 2.315916025900e-01 2.302103797487e-01 2.289009674169e-01 2.272869071261e-01 2.254061087436e-01 2.236348353123e-01 2.221671720684e-01 2.207633601980e-01 2.191017182716e-01 2.172167184857e-01 2.154294779047e-01 2.138913487799e-01 2.123958587356e-01 2.106898596838e-01 2.088169188368e-01 2.070292720143e-01 2.054292046143e-01 2.038524705490e-01 2.021089965300e-01 2.002331833909e-01 1.984146585418e-01 1.967371022197e-01 1.950820411336e-01 1.933045110218e-01 1.914246574218e-01 1.895735474895e-01 1.878107084439e-01 1.860640522643e-01 1.842547825417e-01 1.823923577221e-01 1.805379219354e-01 1.787132668800e-01 1.768878408631e-01 1.750388562993e-01 1.731856878548e-01 1.713490152646e-01 1.695067745910e-01 1.676258512742e-01 1.657242195328e-01 1.638523171007e-01 1.620129684669e-01 1.601517107408e-01 1.582288165631e-01 1.562796341325e-01 1.543719735211e-01 1.525155188027e-01 1.506427553991e-01 1.486959678102e-01 1.467100743804e-01 1.447760835359e-01 1.429179615641e-01 1.410577582553e-01 1.391154086521e-01 1.371145407468e-01 1.351513441781e-01 1.332818035690e-01 1.314466094759e-01 1.295414308464e-01 1.275448176043e-01 1.255511419089e-01 1.236483203215e-01 1.218163210697e-01 1.199517536698e-01 1.179931550201e-01 1.159863339584e-01 1.140347959493e-01 1.121740466406e-01 1.103360322212e-01 1.084331441978e-01 1.064592342708e-01 1.044929088735e-01 1.025999721648e-01 1.007686779082e-01 9.892869838904e-02 9.703335988326e-02 9.511109946892e-02 9.322744178328e-02 9.140780053155e-02 8.962220421968e-02 8.782571745912e-02 8.600483253967e-02 8.418912849146e-02 8.241550728219e-02 8.069260483726e-02 7.899966388407e-02 7.731068814183e-02 7.562270024202e-02 7.395075581959e-02 7.232007621564e-02 7.074222762681e-02 6.920678148204e-02 6.769258258142e-02 6.619095841589e-02 6.471622870051e-02 6.329300486557e-02 6.193610687661e-02 6.064293063256e-02 5.940095077489e-02 5.820868972201e-02 5.707994507160e-02 5.602922190135e-02 5.506267333207e-02 5.418050221490e-02 5.338041884407e-02 5.266664856534e-02 5.204459373429e-02 5.151203485031e-02 5.105785706555e-02 5.068124492707e-02 5.040153075526e-02 5.024472969209e-02 5.021952767505e-02 5.030608829932e-02 5.046777305228e-02 5.070308017905e-02 5.105190282518e-02 5.155558495245e-02 5.220862214376e-02 5.295182225451e-02 5.372188053006e-02 5.451395646318e-02 5.538465806972e-02 5.638368225740e-02 5.749610765306e-02 5.864855338514e-02 5.977865628332e-02 6.089751468656e-02 6.208272102987e-02 6.338910514074e-02 6.479609650653e-02 6.623260514309e-02 6.765168008280e-02 6.907585896283e-02 7.056956198425e-02 7.216508983185e-02 7.383708519965e-02 7.553657790279e-02 7.723118174999e-02 7.892366376927e-02 8.064069793151e-02 8.240706388454e-02 8.422507492345e-02 8.607196728307e-02 8.790528014404e-02 8.969600891619e-02 9.146633470338e-02 9.326912964460e-02 9.513450697286e-02 9.702745652116e-02 9.887926967978e-02 1.006626204628e-01 1.024286765118e-01 1.042559678891e-01 1.061573739639e-01 1.080655329841e-01 1.099117004364e-01 1.116978094449e-01 1.135038028263e-01 1.153940426464e-01 1.173456307398e-01 1.192740837543e-01 1.211302360227e-01 1.229534140087e-01 1.248309741701e-01 1.267967496843e-01 1.287900484238e-01 1.307224163474e-01 1.325837858364e-01 1.344509182230e-01 1.363994546027e-01 1.384118922458e-01 1.403938102212e-01 1.422883788410e-01 1.441441837061e-01 1.460539991099e-01 1.480419071352e-01 1.500360034077e-01 1.519511298297e-01 1.537929296916e-01 1.556471235584e-01 1.575728381461e-01 1.595338284479e-01 1.614425711971e-01 1.632663166099e-01 1.650608205547e-01 1.669058969908e-01 1.688032208018e-01 1.706792801234e-01 1.724752308415e-01 1.742158775993e-01 1.759806570851e-01 1.778050078281e-01 1.796320313057e-01 1.813891151786e-01 1.830811466798e-01 1.847824771387e-01 1.865397749635e-01 1.883131087602e-01 1.900247972109e-01 1.916664524375e-01 1.933093771167e-01 1.950059177122e-01 1.967218241691e-01 1.983825881400e-01 1.999714197945e-01 2.015547540705e-01 2.031893271910e-01 2.048443680441e-01 2.064471346842e-01 2.079814924300e-01 2.095069600756e-01 2.110766574803e-01 2.126662560634e-01 2.142061218840e-01 2.156828455712e-01 2.171544866018e-01 2.186643409748e-01 2.201861470163e-01 2.216596683000e-01 2.230748542600e-01 2.244882425487e-01 2.259367251854e-01 2.273844586743e-01 2.287838881871e-01 2.301387772300e-01 2.314990086170e-01 2.328846841206e-01 2.342567307820e-01 2.355758832383e-01 2.368686212297e-01 2.381755513874e-01 2.394958554826e-01 2.407865759087e-01 2.420257117335e-01 2.432484606492e-01 2.444908137976e-01 2.457348244824e-01 2.469366168770e-01 2.480934294166e-01 2.492399670541e-01 2.503985543545e-01 2.515444200561e-01 2.526484117599e-01 2.537215870159e-01 2.547896437828e-01 2.558521002382e-01 2.568878042125e-01 2.578888697599e-01 2.588751124928e-01 2.598595050469e-01 2.608219899788e-01 2.617457630532e-01 2.626454278825e-01 2.635413847410e-01 2.644325386678e-01 2.652932882690e-01 2.661147619405e-01 2.669180024949e-01 2.677187783459e-01 2.685058723349e-01 2.692622447149e-01 2.699884560299e-01 2.706992343245e-01 2.713978236954e-01 2.720746209833e-01 2.727278050950e-01 2.733604083379e-01 2.739749778849e-01 2.745647043454e-01 2.751305399216e-01 2.756795449999e-01 2.762120781639e-01 2.767202654630e-01 2.771981486702e-01 2.776527008402e-01 2.780936447775e-01 2.785153514036e-01 2.789089499077e-01 2.792719407994e-01 2.796132284203e-01 2.799352401744e-01 2.802364582898e-01 2.805082833891e-01 2.807551189792e-01 2.809767440195e-01 2.811743872126e-01 2.813494074228e-01 2.814997073307e-01 2.816240805507e-01 2.817218337659e-01 2.817927039429e-01 2.818399500133e-01 2.818664052769e-01 2.818639548354e-01 2.818336698131e-01 2.817770351167e-01 2.816966114618e-01 2.815934359810e-01 2.814616529750e-01 2.812985168917e-01 2.811108634884e-01 2.808989082869e-01 2.806611255924e-01 2.803949772079e-01 2.800984580450e-01 2.797752333213e-01 2.794271633367e-01 2.790512941910e-01 2.786474041173e-01 2.782130840964e-01 2.777507717016e-01 2.772627062608e-01 2.767460729586e-01 2.762008056901e-01 2.756258345916e-01 2.750202745837e-01 2.743886561594e-01 2.737291610172e-01 2.730379552932e-01 2.723195520887e-01 2.715687589722e-01 2.707900056743e-01 2.699835970003e-01 2.691451716212e-01 2.682787935767e-01 2.673817083442e-01 2.664530384197e-01 2.654975002933e-01 2.645093780503e-01 2.634921772231e-01 2.624467525567e-01 2.613672424459e-01 2.602594121008e-01 2.591204277234e-01 2.579503349126e-01 2.567522741403e-01 2.555209221641e-01 2.542591850693e-01 2.529673213249e-01 2.516428063243e-01 2.502894504060e-01 2.489037365124e-01 2.474874264430e-01 2.460414526411e-01 2.445614010838e-01 2.430507404130e-01 2.415098815140e-01 2.399375124882e-01 2.383356318731e-01 2.367010700534e-01 2.350345614142e-01 2.333378878078e-01 2.316104334900e-01 2.298526968109e-01 2.280640102999e-01 2.262416606447e-01 2.243905345158e-01 2.225087341107e-01 2.205962248340e-01 2.186539750671e-01 2.166795876030e-01 2.146758387052e-01 2.126424385095e-01 2.105767459965e-01 2.084832756071e-01 2.063589266897e-01 2.042038762584e-01 2.020210546723e-01 1.998061641798e-01 1.975643585951e-01 1.952925776995e-01 1.929907217147e-01 1.906624601368e-01 1.883040383466e-01 1.859173766617e-01 1.835038023118e-01 1.810597216939e-01 1.785910258131e-01 1.760947265978e-01 1.735707490289e-01 1.710218019175e-01 1.684444764832e-01 1.658423506344e-01 1.632171445786e-01 1.605639374595e-01 1.578887871773e-01 1.551878056178e-01 1.524634799780e-01 1.497184980406e-01 1.469479059788e-01 1.441582033851e-01 1.413472150177e-01 1.385146703034e-01 1.356647612976e-01 1.327931276129e-01 1.299045153598e-01 1.269996514283e-01 1.240774042218e-01 1.211413251565e-01 1.181896812401e-01 1.152259536288e-01 1.122525537843e-01 1.092664786276e-01 1.062745174264e-01 1.032744552293e-01 1.002691142004e-01 9.726288305101e-02 9.425487070376e-02 9.125094163083e-02 8.825135923150e-02 8.525960834136e-02 8.228265315533e-02 7.932297544443e-02 7.638289663196e-02 7.347142509637e-02 7.059111986015e-02 6.775377706729e-02 6.496515450488e-02 6.223472265434e-02 5.957515646076e-02 5.699806477614e-02 5.451862530140e-02 5.215671516587e-02 4.992767568334e-02 4.785588577100e-02 4.596427210275e-02 4.427918360731e-02 4.282930189997e-02 4.164116779725e-02 4.073978729185e-02 4.014855917722e-02 3.988087805874e-02 3.994719263269e-02 4.034835328932e-02 4.107334160037e-02 4.210883715858e-02 4.343356821775e-02 4.501946368488e-02 4.684382863472e-02 4.887785780698e-02 5.109731079427e-02 5.348194074028e-02 5.600320546794e-02 5.864832895433e-02 6.139949916763e-02 6.423904211030e-02 6.716086205481e-02 7.014676532639e-02 7.318965595109e-02 7.628486026456e-02 7.941621991517e-02 8.258929188279e-02 8.578972630972e-02 8.901337622251e-02 9.226149549204e-02 9.551945144175e-02 9.879643502220e-02 1.020810635663e-01 1.053684009456e-01 1.086650639778e-01 1.119556378574e-01 1.152501333309e-01 1.185416167109e-01 1.218228928099e-01 1.251027778027e-01 1.283664361074e-01 1.316237304190e-01 1.348695377211e-01 1.380950003802e-01 1.413122197548e-01 1.445051189086e-01 1.476818524618e-01 1.508411435023e-01 1.539728541227e-01 1.570901744595e-01 1.601786118937e-01 1.632433824523e-01 1.662840119262e-01 1.692906301896e-01 1.722745489787e-01 1.752263370179e-01 1.781478649685e-01 1.810392925826e-01 1.838914061193e-01 1.867140571348e-01 1.895001422964e-01 1.922492500020e-01 1.949645156329e-01 1.976378108084e-01 2.002723804245e-01 2.028665123045e-01 2.054173451239e-01 2.079288939629e-01 2.103964683578e-01 2.128200450644e-01 2.152009942515e-01 2.175337673050e-01 2.198205583010e-01 2.220610446503e-01 2.242500321361e-01 2.263928753222e-01 2.284848922976e-01 2.305257763210e-01 2.325171027243e-01 2.344516270804e-01 2.363369080073e-01 2.381666577443e-01 2.399406967932e-01 2.416625931726e-01 2.433240912355e-01 2.449321030675e-01 2.464824446080e-01 2.479712347762e-01 2.494060719764e-01 2.507774765554e-01 2.520935678093e-01 2.533504486306e-01 2.545426499934e-01 2.556756344787e-01 2.567422939750e-01 2.577500117967e-01 2.586965890052e-01 2.595769715836e-01 2.603966375340e-01 2.611464387340e-01 2.618336394759e-01 2.624575891168e-01 2.630143958809e-01 2.635095032721e-01 2.639351006531e-01 2.642929713352e-01 2.645852724764e-01 2.648097286196e-01 2.649723583716e-01 2.650680150525e-01 2.650947675065e-01 2.650561385090e-01 2.649488115269e-01 2.647764492360e-01 2.645404467937e-01 2.642353508587e-01 2.638639923177e-01 2.634260987039e-01 2.629227769349e-01 2.623560652185e-01 2.617238449871e-01 2.610263428234e-01 2.602632852424e-01 2.594359986339e-01 2.585479731914e-01 2.575952030003e-01 2.565785873779e-01 2.555017300874e-01 2.543619872043e-01 2.531642490313e-01 2.519074553192e-01 2.505893412329e-01 2.492157362468e-01 2.477832514681e-01 2.462953361097e-01 2.447529808687e-01 2.431560110643e-01 2.415076597241e-01 2.398070737417e-01 2.380559728294e-01 2.362577500386e-01 2.344106174480e-01 2.325199428008e-01 2.305857208925e-01 2.286049350805e-01 2.265855855022e-01 2.245273449677e-01 2.224328486631e-01 2.203057517017e-01 2.181400540393e-01 2.159482216471e-01 2.137267863539e-01 2.114800171418e-01 2.092132982214e-01 2.069199822263e-01 2.046102917392e-01 2.022854431534e-01 1.999497205621e-01 1.976086922826e-01 1.952551453059e-01 1.929012119132e-01 1.905477390692e-01 1.881994252700e-01 1.858643279431e-01 1.835350152441e-01 1.812222405513e-01 1.789304188046e-01 1.766616037893e-01 1.744280583317e-01 1.722243660562e-01 1.700577975426e-01 1.679351746801e-01 1.658566029542e-01 1.638377528769e-01 1.618733620429e-01 1.599716620703e-01 1.581390792541e-01 1.563740176919e-01 1.546931804310e-01 1.530923265168e-01 1.515790986675e-01 1.501599919627e-01 1.488304507599e-01 1.476081748442e-01 1.464872188093e-01 1.454744484188e-01 1.445759290605e-01 1.437849877664e-01 1.431158229740e-01 1.425622923097e-01 1.421285764898e-01 1.418181446232e-01 1.416222360506e-01 1.415513404787e-01 1.415982827293e-01 1.417620313366e-01 1.420453788909e-01 1.424371652629e-01 1.429431603429e-01 1.435560317803e-01 1.442697706059e-01 1.450874566456e-01 1.459936191670e-01 1.469918928791e-01 1.480749198147e-01 1.492350135774e-01 1.504716826031e-01 1.517711222141e-01 1.531347572686e-01 1.545543332784e-01 1.560230055405e-01 1.575388508381e-01 1.590883002588e-01 1.606707324740e-01 1.622818801067e-01 1.639127587604e-01 1.655614298379e-01 1.672159678527e-01 1.688756042733e-01 1.705368024414e-01 1.721902739251e-01 1.738357667694e-01 1.754635852806e-01 1.770708274368e-01 1.786546424810e-01 1.802079767839e-01 1.817309860629e-01 1.832140729827e-01 1.846557461836e-01 1.860530269401e-01 1.873997320573e-01 1.886976857153e-01 1.899352854861e-01 1.911161406919e-01 1.922344569776e-01 1.932859572592e-01 1.942712470309e-01 1.951827788301e-01 1.960211248178e-01 1.967832570434e-01 1.974648022844e-01 1.980670234099e-01 1.985842106185e-01 1.990150719140e-01 1.993594863478e-01 1.996122303951e-01 1.997763669112e-01 1.998455243108e-01 1.998191933571e-01 1.996997275975e-01 1.994786987633e-01 1.991622771072e-01 1.987437264263e-01 1.982255292941e-01 1.976078398607e-01 1.968838155668e-01 1.960621558264e-01 1.951339113916e-01 1.941024638281e-01 1.929688014380e-01 1.917288815851e-01 1.903881189474e-01 1.889422549629e-01 1.873925063974e-01 1.857447719991e-01 1.839907178067e-01 1.821385101378e-01 1.801870580053e-01 1.781332708698e-01 1.759868310225e-01 1.737400568127e-01 1.714029787013e-01 1.689738947395e-01 1.664524591685e-01 1.638479338324e-01 1.611562461286e-01 1.583840361043e-01 1.555358472580e-01 1.526088409483e-01 1.496150124032e-01 1.465532832734e-01 1.434285056596e-01 1.402526752178e-01 1.370212873730e-01 1.337496729150e-01 1.304408984866e-01 1.270994136124e-01 1.237417271665e-01 1.203668959858e-01 1.169935778530e-01 1.136305405338e-01 1.102858032342e-01 1.069825771328e-01 1.037260605731e-01 1.005400047112e-01 9.744241348842e-02 9.444701891891e-02 9.158586842455e-02 8.887481576462e-02 8.634159202695e-02 8.401687941371e-02 8.192142895601e-02 8.009159646442e-02 7.854737541053e-02 7.731789977189e-02 7.642770515004e-02 7.588691916367e-02 7.571725147641e-02 7.592016794235e-02 7.649607581394e-02 7.744173885092e-02 7.873960542237e-02 8.037608182633e-02 8.232634430113e-02 8.456679297948e-02 8.707305311028e-02 8.981340978948e-02 9.276631506042e-02 9.590327175951e-02 9.919820565617e-02 1.026324188114e-01 1.061790079054e-01 1.098199212508e-01 1.135373774809e-01 1.173118817723e-01 1.211286792232e-01 1.249716325078e-01 1.288281219103e-01 1.326880853094e-01 1.365346927951e-01 1.403603398964e-01 1.441562546233e-01 1.479077337046e-01 1.516099232130e-01 1.552529842850e-01 1.588266545435e-01 1.623270150291e-01 1.657438145726e-01 1.690706238065e-01 1.723041516341e-01 1.754323309773e-01 1.784545581638e-01 1.813625655853e-01 1.841483329363e-01 1.868120467931e-01 1.893425436946e-01 1.917369344990e-01 1.939939782485e-01 1.961025559838e-01 1.980654238888e-01 1.998751670501e-01 2.015267476736e-01 2.030218499123e-01 2.043483398621e-01 2.055107081475e-01 2.065026260257e-01 2.073188943193e-01 2.079633626200e-01 2.084283945420e-01 2.087150949502e-01 2.088226062326e-01 2.087463715846e-01 2.084903580339e-01 2.080495369364e-01 2.074247834766e-01 2.066195825750e-01 2.056302249449e-01 2.044619972957e-01 2.031156770860e-01 2.015932998377e-01 1.999010083683e-01 1.980400112420e-01 1.960173586090e-01 1.938374819138e-01 1.915082859199e-01 1.890378165323e-01 1.864343240090e-01 1.837097555352e-01 1.808759349530e-01 1.779470555067e-01 1.749405045028e-01 1.718705406996e-01 1.687611064613e-01 1.656320156511e-01 1.625077749940e-01 1.594185642247e-01 1.563923909047e-01 1.534636270338e-01 1.506703415976e-01 1.480489394923e-01 1.456447471191e-01 1.434990125755e-01 1.416564620297e-01 1.401637884346e-01 1.390630250628e-01 1.383958957909e-01 1.382014608256e-01 1.385098802702e-01 1.393487488367e-01 1.407330404170e-01 1.426722991129e-01 1.451662123910e-01 1.482044395194e-01 1.517718959563e-01 1.558456876589e-01 1.603964007506e-01 1.653929262660e-01 1.708001666932e-01 1.765827739636e-01 1.827024848653e-01 1.891225167607e-01 1.958068703853e-01 2.027163782185e-01 2.098188373213e-01 2.170782428706e-01 2.244619963361e-01 2.319415719448e-01 2.394831227518e-01 2.470607040648e-01 2.546444500462e-01 2.622046418633e-01 2.697214802781e-01 2.771619969022e-01 2.845056759195e-01 2.917298505117e-01 2.988050993603e-01 3.057171508952e-01 3.124387703820e-01 3.189483556142e-01 3.252330110848e-01 3.312627275264e-01 3.370253965435e-01 3.425020227922e-01 3.476696802227e-01 3.525185651551e-01 3.570279340223e-01 3.611836550021e-01 3.649752585885e-01 3.683835824231e-01 3.714015256783e-01 3.740173627065e-01 3.762182034915e-01 3.779999354308e-01 3.793504483371e-01 3.802669620050e-01 3.807438731893e-01 3.807795712468e-01 3.803723740164e-01 3.795215664892e-01 3.782332895253e-01 3.765086436201e-01 3.743559006292e-01 3.717826536140e-01 3.687989977338e-01 3.654208693745e-01 3.616602907939e-01 3.575376477983e-01 3.530782519235e-01 3.482979222454e-01 3.432308340653e-01 3.379071454708e-01 3.323553896733e-01 3.266181181337e-01 3.207322269512e-01 3.147419968485e-01 3.086966768863e-01 3.026444820192e-01 2.966434437744e-01 2.907491696566e-01 2.850190707610e-01 2.795202512756e-01 2.743093189373e-01 2.694515832105e-01 2.650105491968e-01 2.610397966619e-01 2.575974935332e-01 2.547281263857e-01 2.524719174796e-01 2.508601111368e-01 2.499069357374e-01 2.496215436484e-01 2.499966116672e-01 2.510093163303e-01 2.526331773122e-01 2.548223084030e-01 2.575280107567e-01 2.606961344332e-01 2.642586273009e-01 2.681567508981e-01 2.723199564104e-01 2.766803895413e-01 2.811784217819e-01 2.857441196559e-01 2.903218859973e-01 2.948563402530e-01 2.992924514092e-01 3.035878408611e-01 3.076998992568e-01 3.115887957693e-01 3.152258449356e-01 3.185810786838e-01 3.216344245405e-01 3.243663735937e-01 3.267651185510e-01 3.288221115855e-01 3.305331116553e-01 3.319002991899e-01 3.329280361567e-01 3.336237317166e-01 3.339990351250e-01 3.340687603564e-01 3.338519406482e-01 3.333662711088e-01 3.326347726244e-01 3.316821757310e-01 3.305309201328e-01 3.292093724286e-01 3.277393678622e-01 3.261464764822e-01 3.244565998063e-01 3.226829374363e-01 3.208542590899e-01 3.189799354706e-01 3.170717253213e-01 3.151468024221e-01 3.131998987354e-01 3.112416185188e-01 3.092688191783e-01 3.072693872364e-01 3.052442744670e-01 3.031740610189e-01 3.010478577222e-01 2.988548251299e-01 2.965705326470e-01 2.941890788953e-01 2.916907396653e-01 2.890653501362e-01 2.863068628628e-01 2.834070254335e-01 2.803708946749e-01 2.772020575687e-01 2.739161283186e-01 2.705352807142e-01 2.670873075499e-01 2.636142245982e-01 2.601603354765e-01 2.567825045788e-01 2.535469545264e-01 2.505203022820e-01 2.477851652119e-01 2.454151636947e-01 2.434926975407e-01 2.420985235954e-01 2.412935765191e-01 2.411457807120e-01 2.416961008208e-01 2.429696311286e-01 2.449790472858e-01 2.477059957024e-01 2.511170427593e-01 2.551598678621e-01 2.597612856248e-01 2.648404911625e-01 2.702993314226e-01 2.760369122954e-01 2.819488465593e-01 2.879292814722e-01 2.938725509953e-01 2.996805809200e-01 3.052588759241e-01 3.105211885246e-01 3.153887362460e-01 3.197928864022e-01 3.236754448956e-01 3.269888294925e-01 3.296965258776e-01 3.317751738574e-01 3.332092691453e-01 3.339991752997e-01 3.341549296087e-01 3.336980548210e-01 3.326599864557e-01 3.310846527593e-01 3.290250105588e-01 3.265411286783e-01 3.237000285689e-01 3.205775187031e-01 3.172464924965e-01 3.137864143564e-01 3.102754961006e-01 3.067854012739e-01 3.033838183389e-01 3.001306827232e-01 2.970738721374e-01 2.942516653645e-01 2.916878956571e-01 2.893912785347e-01 2.873600814102e-01 2.855827587178e-01 2.840336370319e-01 2.826860849868e-01 2.815075981967e-01 2.804646739700e-01 2.795324494378e-01 2.786871723663e-01 2.779154105934e-01 2.772214400506e-01 2.766132949208e-01 2.761225778325e-01 2.757891276141e-01 2.756635321467e-01 2.758128913526e-01 2.763027144926e-01 2.772041692595e-01 2.785854396406e-01 2.804994100166e-01 2.829947146726e-01 2.860896000157e-01 2.897848077797e-01 2.940586921998e-01 2.988593391815e-01 3.041143707846e-01 3.097285856377e-01 3.155921847688e-01 3.215806498678e-01 3.275637513970e-01 3.334092217506e-01 3.389838273528e-01 3.441703603483e-01 3.488507484107e-01 3.529299388208e-01 3.563295645626e-01 3.589808065521e-01 3.608479535527e-01 3.619093987743e-01 3.621632852138e-01 3.616423016239e-01 3.603855186197e-01 3.584639214413e-01 3.559654159381e-01 3.529835057348e-01 3.496407306421e-01 3.460556670490e-01 3.423530224920e-01 3.386631414429e-01 3.350988052815e-01 3.317726090190e-01 3.287738592963e-01 3.261761663818e-01 3.240348631919e-01 3.223745937098e-01 3.212095576285e-01 3.205309740346e-01 3.203173119686e-01 3.205393996939e-01 3.211621545380e-01 3.221578510514e-01 3.234975746944e-01 3.251671436225e-01 3.271611810224e-01 3.294798853506e-01 3.321385326692e-01 3.351509395279e-01 3.385356856213e-01 3.423060753869e-01 3.464672345727e-01 3.510156922229e-01 3.559252354164e-01 3.611623938825e-01 3.666709306689e-01 3.723775369372e-01 3.782019912955e-01 3.840450395496e-01 3.898101518247e-01 3.953953345185e-01 4.007007853482e-01 4.056439875270e-01 4.101427060752e-01 4.141358904642e-01 4.175798555011e-01 4.204431442282e-01 4.227161603950e-01 4.244031479622e-01 4.255253981902e-01 4.261189620684e-01 4.262275639797e-01 4.259132041381e-01 4.252370679587e-01 4.242744561536e-01 4.231080296449e-01 4.218152569067e-01 4.204921166568e-01 4.192302378673e-01 4.181280995937e-01 4.172904688209e-01 4.168167681376e-01 4.168114277547e-01 4.173673063503e-01 4.185616236600e-01 4.204572254082e-01 4.230857424482e-01 4.264429036552e-01 4.304922656656e-01 4.351565274576e-01 4.403162823840e-01 4.458292040125e-01 4.515285625944e-01 4.572306419758e-01 4.627579360331e-01 4.679451461324e-01 4.726509864439e-01 4.767704199658e-01 4.802454448889e-01 4.830649525634e-01 4.852685901328e-01 4.869497575949e-01 4.882351695650e-01 4.892822869769e-01 4.902626414290e-01 4.913306081766e-01 4.926190407551e-01 4.942052557451e-01 4.961040777243e-01 4.982646790881e-01 5.005530393497e-01 5.027882890602e-01 5.047402234346e-01 5.061506999798e-01 5.067821112716e-01 5.064198253775e-01 5.049082792508e-01 5.021796826903e-01 4.982516588720e-01 4.932588995941e-01 4.874401218925e-01 4.811359255921e-01 4.747733801001e-01 4.688269177588e-01 4.637887634457e-01 4.601056258561e-01 4.581418022199e-01 4.581183015439e-01 4.600914937118e-01 4.639546514728e-01 4.694367410089e-01 4.761623221639e-01 4.836932710302e-01 4.915649428128e-01 4.993571867594e-01 5.067017188416e-01 5.133185820670e-01 5.190192055545e-01 5.236963586119e-01 5.273386426360e-01 5.299883059466e-01 5.317413560609e-01 5.327269760962e-01 5.330792275069e-01 5.329379390997e-01 5.324217389123e-01 5.316286358554e-01 5.306376577208e-01 5.294942810859e-01 5.282297837036e-01 5.268476202132e-01 5.253413725049e-01 5.236887713952e-01 5.218492416916e-01 5.197829023039e-01 5.174373419855e-01 5.147650945156e-01 5.117291768710e-01 5.083120650733e-01 5.045404251292e-01 5.004812018921e-01 4.962551877190e-01 4.920447131744e-01 4.880660136095e-01 4.845732884785e-01 4.818026497119e-01 4.799570328106e-01 4.791600669685e-01 4.794240014833e-01 4.806540283671e-01 4.826411901904e-01 4.851074705370e-01 4.877431115322e-01 4.902613347677e-01 4.924641222857e-01 4.942599129018e-01 4.957113735388e-01 4.970313663265e-01 4.985398818976e-01 5.006479874212e-01 5.037546102660e-01 5.081865105103e-01 5.141346312026e-01 5.215807545111e-01 5.303216804262e-01 5.399646963769e-01 5.500068810727e-01 5.599049680567e-01 5.691245597097e-01 5.772456329911e-01 5.839618934252e-01 5.891304549641e-01 5.927773501806e-01 5.950679614229e-01 5.963209244756e-01 5.969497257310e-01 5.974446185245e-01 5.983461653733e-01 6.001574856868e-01 6.033409955191e-01 6.082172606301e-01 6.149131341356e-01 6.233301463387e-01 6.330825340591e-01 6.435506394687e-01 6.539078581260e-01 6.632124139354e-01 6.705532419179e-01 6.751341071969e-01 6.764427841925e-01 6.743416480631e-01 6.691403622828e-01 6.616577267379e-01 6.531437273450e-01 6.452039146716e-01 6.395625465150e-01 6.377662791671e-01 6.409145568270e-01 6.493790369913e-01 6.627728051403e-01 6.800560311459e-01 6.921525135622e-01 7.023185375127e-01 7.154922955628e-01 7.337068548335e-01 7.536385884400e-01 7.694008385352e-01 7.775863262163e-01 7.799432649844e-01 7.816013874307e-01 7.863328920532e-01 7.930715672925e-01 7.971146458740e-01 7.947052097473e-01 7.867219885644e-01 7.782975431584e-01 7.745745939652e-01 7.762350016028e-01 7.792343792835e-01 7.790154567174e-01 7.749380209257e-01 7.709585107871e-01 7.719696971872e-01 7.789924359081e-01 7.879993398626e-01 7.935693610710e-01 7.935552673745e-01 7.905745462895e-01 7.892561628094e-01 7.916229049086e-01 7.949402122470e-01 7.942110765462e-01 7.867640366260e-01 7.746604751397e-01 7.630267971241e-01 7.556853629931e-01 7.519714965705e-01 7.480274779183e-01 7.412705488508e-01 7.335344037095e-01 7.299085416638e-01 7.341805734607e-01 7.451265836230e-01 7.575973707624e-01 7.672661686593e-01 7.742801638721e-01 7.826558548625e-01 7.961740970586e-01 8.145988465147e-01 8.338036332638e-01 8.494208492490e-01 8.602400074597e-01 8.683201923499e-01 8.760460357729e-01 8.832325443945e-01 8.873250537879e-01 8.866887150768e-01 8.838729368931e-01 8.853969093372e-01 8.964039137014e-01 8.416170821214e-01 7.889510755315e-01 7.734643215386e-01 7.514495556343e-01 7.464938727171e-01 7.727953084169e-01 8.139128301532e-01 8.372545745376e-01 8.229104689468e-01 7.795910545854e-01 7.413416314885e-01 7.407755226090e-01 7.750932742859e-01 8.122253663439e-01 8.271032458069e-01 8.193143152223e-01 8.060445285912e-01 8.029324432789e-01 8.101565170395e-01 8.177938931690e-01 8.201789716734e-01 8.210358201168e-01 8.264926804697e-01 8.363952644055e-01 8.446340405182e-01 8.463892536675e-01 8.429793779997e-01 8.397354901042e-01 8.400166544679e-01 8.423589621695e-01 8.431411812046e-01 8.412544658278e-01 8.395259961400e-01 8.413611937544e-01 8.461916113109e-01 8.484425007111e-01 8.419124856658e-01 8.259909018497e-01 8.080318274723e-01 7.986327868612e-01 8.014602491863e-01 8.079343384373e-01 8.042742687744e-01 7.841253007735e-01 7.556885513920e-01 7.365206866781e-01 7.371955732509e-01 7.495432276904e-01 7.557646470659e-01 7.477283642391e-01 7.352827136755e-01 7.360925262845e-01 7.545220737415e-01 7.745095861895e-01 7.776091878587e-01 7.636802035312e-01 7.540668271453e-01 7.711198820771e-01 8.106580049206e-01 8.449352141003e-01 8.512211651780e-01 8.310385928077e-01 8.076387844525e-01 8.043533458203e-01 8.218313383487e-01 8.418544260950e-01 8.506638891203e-01 8.502362411023e-01 8.497830254813e-01 8.523891910023e-01 8.535175128895e-01 8.511298137032e-01 8.507435975929e-01 8.573830443418e-01 8.668056678443e-01 8.704991343506e-01 8.686500339386e-01 8.720445115890e-01 8.868366275100e-01 9.015316121803e-01 8.968105529331e-01 8.682848995834e-01 8.372378514756e-01 8.340159135186e-01 8.633606288660e-01 8.968349539512e-01 9.044695025432e-01 8.806799911544e-01 8.439756980247e-01 8.186820289627e-01 8.156096783413e-01 8.309758170152e-01 8.574648467655e-01 8.856149918247e-01 8.991540825688e-01 8.818037421161e-01 8.358103145138e-01 7.939216503859e-01 7.988066682144e-01 8.510935213209e-01 9.021474209777e-01 9.067509959186e-01 8.605187587446e-01 8.026058345977e-01 7.845897238001e-01 8.153078334464e-01 8.553031175450e-01 8.702130334843e-01 8.599857747753e-01 8.467741297979e-01 8.458154468818e-01 8.518992223240e-01 8.553212290939e-01 8.594258514045e-01 8.744411637135e-01 8.980245551345e-01 9.128711279171e-01 9.057109380141e-01 8.832086511234e-01 8.678729496766e-01 8.754716431818e-01 8.980919789131e-01 9.147491422019e-01 9.128836838718e-01 8.967953868330e-01 8.810232782922e-01 8.781838305627e-01 8.906504252922e-01 9.105409033694e-01 9.257969651364e-01 9.276990199237e-01 9.175595513192e-01 9.079750209946e-01 9.131010804275e-01 9.333144164332e-01 9.525340423727e-01 9.542856577762e-01 9.384856968244e-01
 2.986525535239e-01 2.974195690411e-01 2.965881716579e-01 2.959562368334e-01 2.950467868268e-01 2.937497390031e-01 2.924537310894e-01 2.915281997178e-01 2.908233383428e-01 2.898600597154e-01 2.884915053561e-01 2.871269587498e-01 2.861664162917e-01 2.854201962610e-01 2.843775502889e-01 2.829377040263e-01 2.815500029595e-01 2.805676970915e-01 2.797589253890e-01 2.786420241345e-01 2.771503446645e-01 2.757121862510e-01 2.746663300830e-01 2.737966921238e-01 2.726184720101e-01 2.710479647979e-01 2.695324004736e-01 2.684330498260e-01 2.675096767601e-01 2.662568006577e-01 2.646193475699e-01 2.630634408714e-01 2.619163421001e-01 2.609163093756e-01 2.595907750278e-01 2.579116266544e-01 2.563222377143e-01 2.551192572970e-01 2.540442948880e-01 2.526479743697e-01 2.509203750560e-01 2.493026122568e-01 2.480627757218e-01 2.469180835395e-01 2.454449356079e-01 2.436738889296e-01 2.420296374972e-01 2.407276474862e-01 2.394934519061e-01 2.379589576966e-01 2.361629719606e-01 2.344758950902e-01 2.330851851302e-01 2.317540695025e-01 2.301686288194e-01 2.283665979596e-01 2.266613468326e-01 2.251964685078e-01 2.237688347683e-01 2.221365966932e-01 2.203456917173e-01 2.186372899518e-01 2.171065116815e-01 2.155930122605e-01 2.139189764799e-01 2.121213524965e-01 2.103803028210e-01 2.087698569171e-01 2.071745012372e-01 2.054609178711e-01 2.036543516975e-01 2.018768646525e-01 2.001779228040e-01 1.984879828131e-01 1.967385995200e-01 1.949442868599e-01 1.931575363659e-01 1.913933185305e-01 1.896208396044e-01 1.878268483866e-01 1.860359397911e-01 1.842634345310e-01 1.824771620009e-01 1.806444099137e-01 1.787909724924e-01 1.769745580727e-01 1.751932653170e-01 1.733846896396e-01 1.715063311634e-01 1.695988965010e-01 1.677371768499e-01 1.659306469721e-01 1.641057268333e-01 1.621996761182e-01 1.602494416640e-01 1.583524512673e-01 1.565337771040e-01 1.547123514727e-01 1.528055839515e-01 1.508342350574e-01 1.488984181890e-01 1.470571883342e-01 1.452508075230e-01 1.433710274514e-01 1.413968362046e-01 1.394211771119e-01 1.375350308383e-01 1.357179037136e-01 1.338678589098e-01 1.319205437423e-01 1.299209984921e-01 1.279719736284e-01 1.261116484504e-01 1.242723621864e-01 1.223657849068e-01 1.203848137017e-01 1.184048713479e-01 1.164932136784e-01 1.146402872950e-01 1.127761403507e-01 1.108525219231e-01 1.088964295712e-01 1.069695563357e-01 1.051001940794e-01 1.032615732639e-01 1.014074636375e-01 9.952188608012e-02 9.763124943591e-02 9.577162606924e-02 9.395488680711e-02 9.216125396887e-02 9.036464292304e-02 8.855538623333e-02 8.674861481863e-02 8.496843566607e-02 8.323006170023e-02 8.152265543827e-02 7.982179743022e-02 7.811499969436e-02 7.641452097421e-02 7.474493038547e-02 7.312223884553e-02 7.154285479665e-02 6.999230206870e-02 6.846486221093e-02 6.697386560512e-02 6.553369333196e-02 6.415106925256e-02 6.282474145139e-02 6.155202093774e-02 6.033724612766e-02 5.918696197330e-02 5.810077479574e-02 5.706678847485e-02 5.608088201278e-02 5.515912398564e-02 5.433177723481e-02 5.361902601520e-02 5.300882892838e-02 5.246679927866e-02 5.198269588640e-02 5.159368710612e-02 5.135311021984e-02 5.127720473126e-02 5.132291056165e-02 5.142281983444e-02 5.155707017552e-02 5.177225797129e-02 5.213021356515e-02 5.263437681917e-02 5.322118989633e-02 5.381853540903e-02 5.442101989778e-02 5.509779536915e-02 5.591218934402e-02 5.685750932775e-02 5.786766350210e-02 5.888803885532e-02 5.993275867628e-02 6.106134969141e-02 6.231144139526e-02 6.366390685521e-02 6.507122849607e-02 6.649733502811e-02 6.793965037930e-02 6.942243719677e-02 7.097004322757e-02 7.258726867287e-02 7.425127826311e-02 7.591674970169e-02 7.755305669736e-02 7.917854305700e-02 8.084746126208e-02 8.259016147140e-02 8.436978213035e-02 8.611660429312e-02 8.780232407286e-02 8.947954036189e-02 9.122605610045e-02 9.305250179599e-02 9.489103614791e-02 9.667116481626e-02 9.839833615890e-02 1.001538943738e-01 1.020007341776e-01 1.039101641653e-01 1.057992336316e-01 1.076198121187e-01 1.094152124639e-01 1.112726050382e-01 1.132227004190e-01 1.151984335823e-01 1.171150728520e-01 1.189659711371e-01 1.208325358466e-01 1.227851489468e-01 1.248015999740e-01 1.267848208401e-01 1.286834914365e-01 1.305534391661e-01 1.324830398107e-01 1.344928979416e-01 1.365043201555e-01 1.384368294231e-01 1.403025720003e-01 1.421898060240e-01 1.441512222208e-01 1.461448155479e-01 1.480832376957e-01 1.499393773986e-01 1.517757119863e-01 1.536675843679e-01 1.556114572013e-01 1.575281837046e-01 1.593647818857e-01 1.611541648822e-01 1.629760106699e-01 1.648562104727e-01 1.667345506241e-01 1.685415267709e-01 1.702894409516e-01 1.720552050942e-01 1.738780290263e-01 1.757116207454e-01 1.774807420822e-01 1.791853222085e-01 1.809000046729e-01 1.826702626107e-01 1.844541362393e-01 1.861797500071e-01 1.878380976233e-01 1.895004200271e-01 1.912153137134e-01 1.929458787519e-01 1.946207618452e-01 1.962316022925e-01 1.978419746798e-01 1.994984136583e-01 2.011702953922e-01 2.027895718284e-01 2.043502209847e-01 2.059130625857e-01 2.075155397333e-01 2.091256078804e-01 2.106850666244e-01 2.121904098636e-01 2.137021975410e-01 2.152485530978e-01 2.167897985940e-01 2.182823100468e-01 2.197352972535e-01 2.211983054480e-01 2.226877164744e-01 2.241575388394e-01 2.255773455436e-01 2.269754998942e-01 2.283912175481e-01 2.298187952730e-01 2.312130946404e-01 2.325587476006e-01 2.338935723356e-01 2.352513086277e-01 2.366054181329e-01 2.379173627932e-01 2.391868702258e-01 2.404519131526e-01 2.417293949456e-01 2.429911832892e-01 2.442108102107e-01 2.454040157610e-01 2.465949196633e-01 2.477798835980e-01 2.489363930595e-01 2.500604056137e-01 2.511727877697e-01 2.522845156728e-01 2.533725244502e-01 2.544224623899e-01 2.554517236034e-01 2.564795967404e-01 2.575020033382e-01 2.584926392969e-01 2.594449697040e-01 2.603839669688e-01 2.613210629178e-01 2.622435353513e-01 2.631348332638e-01 2.639990050363e-01 2.648486643217e-01 2.656878738994e-01 2.665055316486e-01 2.672989774994e-01 2.680749584567e-01 2.688317686062e-01 2.695655922875e-01 2.702768582339e-01 2.709725424971e-01 2.716523906654e-01 2.723071198098e-01 2.729327221858e-01 2.735373836119e-01 2.741297072662e-01 2.747022908680e-01 2.752459391543e-01 2.757612021883e-01 2.762561881477e-01 2.767332143656e-01 2.771884986239e-01 2.776159628724e-01 2.780184436115e-01 2.783967964709e-01 2.787529200098e-01 2.790858429299e-01 2.793953219651e-01 2.796790105489e-01 2.799364623016e-01 2.801682577835e-01 2.803782626932e-01 2.805661016013e-01 2.807264014035e-01 2.808584908087e-01 2.809661046230e-01 2.810504426826e-01 2.811124759101e-01 2.811447764232e-01 2.811482928734e-01 2.811272320335e-01 2.810818338825e-01 2.810121343033e-01 2.809131642148e-01 2.807841687475e-01 2.806301259526e-01 2.804509906747e-01 2.802443244203e-01 2.800101555856e-01 2.797454588776e-01 2.794533112296e-01 2.791366788991e-01 2.787908944078e-01 2.784159129173e-01 2.780124437679e-01 2.775777697181e-01 2.771188815512e-01 2.766304536200e-01 2.761117294889e-01 2.755652591369e-01 2.749869470008e-01 2.743805139830e-01 2.737464665367e-01 2.730803221945e-01 2.723866330049e-01 2.716614153560e-01 2.709058028238e-01 2.701215640904e-01 2.693060811850e-01 2.684615946193e-01 2.675872636719e-01 2.666799381810e-01 2.657432636694e-01 2.647754592074e-01 2.637772478657e-01 2.627496376308e-01 2.616884815544e-01 2.605972597902e-01 2.594752014367e-01 2.583202341037e-01 2.571350553945e-01 2.559187601551e-01 2.546703978026e-01 2.533918502638e-01 2.520788341607e-01 2.507346747048e-01 2.493594535271e-01 2.479524573513e-01 2.465152698221e-01 2.450440104719e-01 2.435401993561e-01 2.420061707618e-01 2.404399663817e-01 2.388430836739e-01 2.372138575366e-01 2.355503168807e-01 2.338564050879e-01 2.321312875862e-01 2.303744677215e-01 2.285871441218e-01 2.267655880336e-01 2.249143342576e-01 2.230316903090e-01 2.211156968093e-01 2.191708908821e-01 2.171925313456e-01 2.151838416028e-01 2.131445963969e-01 2.110727102149e-01 2.089709416985e-01 2.068387924230e-01 2.046744365897e-01 2.024827446289e-01 2.002576737834e-01 1.980034531948e-01 1.957193946376e-01 1.934034497012e-01 1.910613167240e-01 1.886882293560e-01 1.862857371003e-01 1.838565632372e-01 1.813949322909e-01 1.789085543421e-01 1.763941319174e-01 1.738500097085e-01 1.712818816378e-01 1.686833946087e-01 1.660600847910e-01 1.634120209162e-01 1.607356239459e-01 1.580367144516e-01 1.553116134918e-01 1.525622603907e-01 1.497919506759e-01 1.469945913356e-01 1.441771213653e-01 1.413378052719e-01 1.384763888830e-01 1.355965381005e-01 1.326943988781e-01 1.297751872155e-01 1.268397063404e-01 1.238848846125e-01 1.209170309615e-01 1.179320057439e-01 1.149340891695e-01 1.119263070051e-01 1.089057541704e-01 1.058780108391e-01 1.028424362444e-01 9.980105712889e-02 9.675982790277e-02 9.371632674441e-02 9.067599824666e-02 8.764099518137e-02 8.461232735004e-02 8.159940640617e-02 7.860344709516e-02 7.562934048128e-02 7.268394772649e-02 6.977108594519e-02 6.690323887247e-02 6.408704532110e-02 6.133179318724e-02 5.865023418470e-02 5.605563632520e-02 5.356455518043e-02 5.119747920529e-02 4.897152329247e-02 4.691250521963e-02 4.504634513121e-02 4.340043938664e-02 4.200599137239e-02 4.088963724389e-02 4.007658278706e-02 3.959052189628e-02 3.944268122853e-02 3.964064596067e-02 4.018160314332e-02 4.105148405177e-02 4.223342529940e-02 4.370344159313e-02 4.542934658901e-02 4.738900567124e-02 4.955125227962e-02 5.189137789151e-02 5.439013720772e-02 5.701802831687e-02 5.976359520328e-02 6.260871792267e-02 6.553573998860e-02 6.854242803907e-02 7.160738323442e-02 7.472637526174e-02 7.789401963183e-02 8.109436429563e-02 8.433468375963e-02 8.759842718443e-02 9.088295839679e-02 9.418970529767e-02 9.750366522371e-02 1.008353989273e-01 1.041714415973e-01 1.075103676803e-01 1.108571622303e-01 1.141958896449e-01 1.175375213625e-01 1.208733460976e-01 1.241985392223e-01 1.275211612459e-01 1.308261490836e-01 1.341236097143e-01 1.374064728172e-01 1.406700117833e-01 1.439238180828e-01 1.471545042727e-01 1.503678895106e-01 1.535602084390e-01 1.567250309118e-01 1.598726984015e-01 1.629912235263e-01 1.660858796874e-01 1.691537384515e-01 1.721870010733e-01 1.751959008330e-01 1.781716803609e-01 1.811154137671e-01 1.840282193158e-01 1.869038048644e-01 1.897451578630e-01 1.925485973163e-01 1.953136943010e-01 1.980425403407e-01 2.007314289529e-01 2.033804335713e-01 2.059890755347e-01 2.085539645636e-01 2.110765314207e-01 2.135544043012e-01 2.159857547620e-01 2.183733697057e-01 2.207134818563e-01 2.230044557678e-01 2.252499451959e-01 2.274415626254e-01 2.295859513150e-01 2.316773471883e-01 2.337167197576e-01 2.357061400809e-01 2.376366110356e-01 2.395182049734e-01 2.413418141447e-01 2.431078470605e-01 2.448213999075e-01 2.464731309904e-01 2.480730554536e-01 2.496139721740e-01 2.510927877261e-01 2.525139932141e-01 2.538698505308e-01 2.551690515133e-01 2.564084067663e-01 2.575829201170e-01 2.586976947666e-01 2.597425353229e-01 2.607273201458e-01 2.616491570154e-01 2.625046567764e-01 2.632994869057e-01 2.640239790424e-01 2.646823940150e-01 2.652752961877e-01 2.658006441807e-01 2.662639940856e-01 2.666597633270e-01 2.669874671167e-01 2.672487775744e-01 2.674402392002e-01 2.675683417655e-01 2.676294235051e-01 2.676213868123e-01 2.675470451919e-01 2.674034030387e-01 2.671944159613e-01 2.669197812042e-01 2.665772594085e-01 2.661693428328e-01 2.656918866895e-01 2.651501390093e-01 2.645439451232e-01 2.638705421332e-01 2.631326240531e-01 2.623282626801e-01 2.614602571049e-01 2.605314353076e-01 2.595384431127e-01 2.584826037963e-01 2.573652111325e-01 2.561860419233e-01 2.549472509219e-01 2.536493160973e-01 2.522926483895e-01 2.508797070515e-01 2.494084993030e-01 2.478824810049e-01 2.463025353975e-01 2.446685506680e-01 2.429855844750e-01 2.412513930701e-01 2.394644453867e-01 2.376322217480e-01 2.357524596933e-01 2.338311640518e-01 2.318666712439e-01 2.298580118278e-01 2.278129848189e-01 2.257291797423e-01 2.236123347089e-01 2.214639488450e-01 2.192789178276e-01 2.170687939164e-01 2.148313373696e-01 2.125717667259e-01 2.102945711579e-01 2.079931380767e-01 2.056785474074e-01 2.033508393151e-01 2.010154318424e-01 1.986778774881e-01 1.963309753299e-01 1.939865755579e-01 1.916461159391e-01 1.893131002344e-01 1.869987315393e-01 1.846957374268e-01 1.824119938130e-01 1.801541302171e-01 1.779224498589e-01 1.757300491302e-01 1.735720946203e-01 1.714576760286e-01 1.693915526139e-01 1.673736422773e-01 1.654188139186e-01 1.635242093434e-01 1.616964106179e-01 1.599431903193e-01 1.582601168392e-01 1.566659864997e-01 1.551542254742e-01 1.537339474042e-01 1.524125512016e-01 1.511834405125e-01 1.500632414587e-01 1.490468393211e-01 1.481404589172e-01 1.473487378085e-01 1.466668732767e-01 1.461057527010e-01 1.456614701819e-01 1.453336541120e-01 1.451285364300e-01 1.450368361865e-01 1.450681211679e-01 1.452139745994e-01 1.454730316336e-01 1.458485681394e-01 1.463278937091e-01 1.469163848841e-01 1.476078471159e-01 1.483947966756e-01 1.492794758736e-01 1.502469582446e-01 1.513014908433e-01 1.524347508962e-01 1.536391969405e-01 1.549147756560e-01 1.562471398084e-01 1.576360216848e-01 1.590760798619e-01 1.605593992360e-01 1.620841926001e-01 1.636371583037e-01 1.652171402024e-01 1.668202116246e-01 1.684377984114e-01 1.700682732449e-01 1.717002715690e-01 1.733326379816e-01 1.749603588783e-01 1.765762140229e-01 1.781791714152e-01 1.797600455054e-01 1.813169925105e-01 1.828457049598e-01 1.843395702873e-01 1.857993873126e-01 1.872140416086e-01 1.885852535415e-01 1.899079579631e-01 1.911777218702e-01 1.923921786687e-01 1.935452028088e-01 1.946369334379e-01 1.956633961460e-01 1.966194247194e-01 1.975058836479e-01 1.983165599880e-01 1.990500528114e-01 1.997052915527e-01 2.002765229678e-01 2.007674719233e-01 2.011690548807e-01 2.014825832265e-01 2.017078415138e-01 2.018385272500e-01 2.018773949287e-01 2.018193167715e-01 2.016657145473e-01 2.014153762212e-01 2.010634607358e-01 2.006143392559e-01 2.000617934222e-01 1.994080677028e-01 1.986524453362e-01 1.977906763011e-01 1.968284688429e-01 1.957610445724e-01 1.945889453076e-01 1.933163990850e-01 1.919354596862e-01 1.904542512389e-01 1.888694699455e-01 1.871793072802e-01 1.853921814459e-01 1.834988601859e-01 1.815095292223e-01 1.794214205135e-01 1.772339652053e-01 1.749564964221e-01 1.725801878750e-01 1.701163625505e-01 1.675644672406e-01 1.649218629323e-01 1.622005622099e-01 1.593958572557e-01 1.565156982019e-01 1.535658454093e-01 1.505434346003e-01 1.474616323217e-01 1.443198763877e-01 1.411224704620e-01 1.378840440071e-01 1.345984723700e-01 1.312857358923e-01 1.279479182129e-01 1.245912025745e-01 1.212350456805e-01 1.178791919672e-01 1.145437802905e-01 1.112419217526e-01 1.079805620811e-01 1.047864088862e-01 1.016682594751e-01 9.865061327437e-02 9.575512670682e-02 9.299993396104e-02 9.041708640062e-02 8.802587942934e-02 8.585582798352e-02 8.393747674720e-02 8.228981891159e-02 8.094642867118e-02 7.992584954291e-02 7.924797712934e-02 7.893045684812e-02 7.897900774961e-02 7.940108207902e-02 8.018893983552e-02 8.133573744027e-02 8.282935456879e-02 8.464370016250e-02 8.676437334003e-02 8.916143996556e-02 9.181037039232e-02 9.468795357086e-02 9.776385661359e-02 1.010170925013e-01 1.044220344317e-01 1.079548611811e-01 1.115981735255e-01 1.153286664380e-01 1.191293892048e-01 1.229862102168e-01 1.268797522442e-01 1.307979144664e-01 1.347287102556e-01 1.386556690023e-01 1.425706087778e-01 1.464607553631e-01 1.503155894690e-01 1.541271286316e-01 1.578842911034e-01 1.615801954043e-01 1.652074852692e-01 1.687553685867e-01 1.722204035193e-01 1.755925084176e-01 1.788645078332e-01 1.820339093914e-01 1.850884297379e-01 1.880268253390e-01 1.908412412879e-01 1.935247859591e-01 1.960779532626e-01 1.984901699705e-01 2.007582830718e-01 2.028802223136e-01 2.048450950432e-01 2.066562596527e-01 2.083042039959e-01 2.097841157619e-01 2.110987642074e-01 2.122399127021e-01 2.132063725398e-01 2.139964278594e-01 2.146041452448e-01 2.150324631728e-01 2.152745071537e-01 2.153294286450e-01 2.151989656167e-01 2.148792532026e-01 2.143717116898e-01 2.136758330577e-01 2.127925416252e-01 2.117246174422e-01 2.104700873606e-01 2.090348987511e-01 2.074213312206e-01 2.056311676233e-01 2.036713560529e-01 2.015455881605e-01 1.992623605758e-01 1.968284130468e-01 1.942523689651e-01 1.915471932768e-01 1.887215423936e-01 1.857913183326e-01 1.827706815461e-01 1.796764382640e-01 1.765286059818e-01 1.733482314030e-01 1.701605602786e-01 1.669925109625e-01 1.638739118988e-01 1.608382944622e-01 1.579212932607e-01 1.551600157295e-01 1.525980607971e-01 1.502777554968e-01 1.482435630982e-01 1.465416927794e-01 1.452185014305e-01 1.443175584759e-01 1.438785350220e-01 1.439374289624e-01 1.445242222936e-01 1.456578125872e-01 1.473533307070e-01 1.496130414842e-01 1.524337128550e-01 1.558020421538e-01 1.596966623982e-01 1.640942524939e-01 1.689624679988e-01 1.742677569292e-01 1.799738177220e-01 1.860398511707e-01 1.924303116603e-01 1.991052135451e-01 2.060268848359e-01 2.131603325063e-01 2.204672052609e-01 2.279155632937e-01 2.354726980478e-01 2.431011987973e-01 2.507775955247e-01 2.584638448403e-01 2.661376542824e-01 2.737684018315e-01 2.813282770341e-01 2.887941760168e-01 2.961380854149e-01 3.033364513915e-01 3.103708002797e-01 3.172080657369e-01 3.238352590851e-01 3.302280764139e-01 3.363624793811e-01 3.422248102549e-01 3.477905454212e-01 3.530442857747e-01 3.579698745536e-01 3.625473753516e-01 3.667652611904e-01 3.706075564022e-01 3.740594868898e-01 3.771124682735e-01 3.797506337962e-01 3.819670831688e-01 3.837527354183e-01 3.851004057401e-01 3.860064507927e-01 3.864633921221e-01 3.864723336126e-01 3.860320167851e-01 3.851432525322e-01 3.838086407427e-01 3.820328900734e-01 3.798264410415e-01 3.771945410674e-01 3.741514813721e-01 3.707161212503e-01 3.668975066159e-01 3.627222128687e-01 3.582109392259e-01 3.533871655434e-01 3.482852038664e-01 3.429305445704e-01 3.373615518916e-01 3.316185364875e-01 3.257380400552e-01 3.197734384257e-01 3.137687818470e-01 3.077752053286e-01 3.018535627509e-01 2.960540683265e-01 2.904421128270e-01 2.850760686810e-01 2.800165177773e-01 2.753280509692e-01 2.710652160198e-01 2.672847533928e-01 2.640380006999e-01 2.613641735520e-01 2.593019304467e-01 2.578716690360e-01 2.570861520743e-01 2.569487578558e-01 2.574422730579e-01 2.585479373605e-01 2.602334944645e-01 2.624495203873e-01 2.651522122203e-01 2.682794321462e-01 2.717691636644e-01 2.755635384520e-01 2.795888705613e-01 2.837870853006e-01 2.880944388392e-01 2.924474969689e-01 2.967943923212e-01 3.010811686034e-01 3.052583372428e-01 3.092862328487e-01 3.131212648696e-01 3.167337553338e-01 3.200937977988e-01 3.231759219699e-01 3.259639315428e-01 3.284413807351e-01 3.306015981773e-01 3.324395971996e-01 3.339536854197e-01 3.351489977347e-01 3.360312353637e-01 3.366124365201e-01 3.369064369301e-01 3.369293738030e-01 3.367020016036e-01 3.362434450579e-01 3.355791477128e-01 3.347306938044e-01 3.337226473961e-01 3.325783567686e-01 3.313180241820e-01 3.299684722867e-01 3.285426930344e-01 3.270583963467e-01 3.255342057135e-01 3.239704330892e-01 3.223841639039e-01 3.207737585845e-01 3.191339507933e-01 3.174696343767e-01 3.157612379725e-01 3.140047426271e-01 3.121864790197e-01 3.102837885360e-01 3.082883440743e-01 3.061758466852e-01 3.039330037352e-01 3.015460452385e-01 2.989965185734e-01 2.962817220854e-01 2.933915737905e-01 2.903283302954e-01 2.871003779499e-01 2.837180368513e-01 2.802067427970e-01 2.765937770276e-01 2.729204907058e-01 2.692349864062e-01 2.655909309659e-01 2.620594895450e-01 2.587077262011e-01 2.556171460375e-01 2.528741989741e-01 2.505544268045e-01 2.487476784167e-01 2.475247164795e-01 2.469507924249e-01 2.470822095220e-01 2.479456363693e-01 2.495613124182e-01 2.519190069735e-01 2.549860664406e-01 2.587190514757e-01 2.630452535220e-01 2.678829510115e-01 2.731388126447e-01 2.787103603705e-01 2.844904595625e-01 2.903713610004e-01 2.962489873948e-01 3.020194098476e-01 3.075885542454e-01 3.128678324993e-01 3.177769871883e-01 3.222479110462e-01 3.262207843293e-01 3.296495321225e-01 3.324965141531e-01 3.347370171412e-01 3.363612769296e-01 3.373655763091e-01 3.377621547565e-01 3.375724425001e-01 3.368292339418e-01 3.355771977433e-01 3.338647784379e-01 3.317534974224e-01 3.293059555000e-01 3.265915505632e-01 3.236838982380e-01 3.206509179843e-01 3.175638664798e-01 3.144880083316e-01 3.114783951633e-01 3.085868408961e-01 3.058492648936e-01 3.032909922616e-01 3.009288647835e-01 2.987630238094e-01 2.967841035636e-01 2.949757305801e-01 2.933128067672e-01 2.917645885486e-01 2.903051583445e-01 2.889043766424e-01 2.875406243551e-01 2.862044201005e-01 2.848888276289e-01 2.836097383934e-01 2.823939405696e-01 2.812785644383e-01 2.803221374583e-01 2.795873033433e-01 2.791542911002e-01 2.791026002735e-01 2.795097282579e-01 2.804569725826e-01 2.820009467285e-01 2.841893161260e-01 2.870455174118e-01 2.905637993096e-01 2.947160716798e-01 2.994418353849e-01 3.046602448333e-01 3.102652294535e-01 3.161362791249e-01 3.221430050074e-01 3.281459809125e-01 3.340106750303e-01 3.396012776178e-01 3.447972052281e-01 3.494921690377e-01 3.535849882106e-01 3.570064610537e-01 3.597005721531e-01 3.616319687935e-01 3.627956357855e-01 3.631993804738e-01 3.628805055628e-01 3.618970240653e-01 3.603180422818e-01 3.582421789311e-01 3.557693173956e-01 3.530126246138e-01 3.500963814172e-01 3.471294147747e-01 3.442315405802e-01 3.415033280453e-01 3.390310266798e-01 3.368910847736e-01 3.351276233236e-01 3.337741755977e-01 3.328408440517e-01 3.323186386379e-01 3.321917971449e-01 3.324293193336e-01 3.330040054307e-01 3.338841272894e-01 3.350493702260e-01 3.364885266290e-01 3.381963583689e-01 3.401848183378e-01 3.424712844175e-01 3.450792410359e-01 3.480391913508e-01 3.513753913112e-01 3.551082466458e-01 3.592441837961e-01 3.637807885353e-01 3.686920920528e-01 3.739356352380e-01 3.794548085247e-01 3.851689404785e-01 3.909930696015e-01 3.968300593419e-01 4.025756296424e-01 4.081377872687e-01 4.134177636088e-01 4.183339208224e-01 4.228182520157e-01 4.268101648078e-01 4.302734628764e-01 4.331826381578e-01 4.355290942061e-01 4.373215525196e-01 4.385791887780e-01 4.393355693470e-01 4.396308216861e-01 4.395175474688e-01 4.390551301991e-01 4.383032401381e-01 4.373396744527e-01 4.362384402020e-01 4.350827195646e-01 4.339702214716e-01 4.329918855740e-01 4.322572920705e-01 4.318722260166e-01 4.319355224477e-01 4.325471986072e-01 4.337842510211e-01 4.356995975044e-01 4.383180821134e-01 4.416260596098e-01 4.455671859973e-01 4.500486900414e-01 4.549438031822e-01 4.600925282119e-01 4.653205527066e-01 4.704533811559e-01 4.753194984978e-01 4.797717054759e-01 4.837006253579e-01 4.870382266266e-01 4.897675214533e-01 4.919303066289e-01 4.936122369000e-01 4.949486386232e-01 4.961071767706e-01 4.972631806532e-01 4.985900777420e-01 5.002270079721e-01 5.022643752583e-01 5.047276742712e-01 5.075568808692e-01 5.106254862822e-01 5.137337996306e-01 5.166315618292e-01 5.190487016496e-01 5.207117312999e-01 5.213787025041e-01 5.208705036614e-01 5.190778275918e-01 5.159983346972e-01 5.117338810115e-01 5.064975553921e-01 5.006090512694e-01 4.944733752096e-01 4.885537199986e-01 4.833344108167e-01 4.792712622041e-01 4.767374781020e-01 4.759843774052e-01 4.771120244023e-01 4.800465954776e-01 4.845705016196e-01 4.903492773026e-01 4.969703271534e-01 5.040073095690e-01 5.110512696270e-01 5.177501955634e-01 5.238352858756e-01 5.291173547061e-01 5.335065317117e-01 5.369850722890e-01 5.395999105323e-01 5.414513527210e-01 5.426567284588e-01 5.433525332597e-01 5.436603728071e-01 5.436857204168e-01 5.435163700378e-01 5.432030933614e-01 5.427802952740e-01 5.422527267166e-01 5.416118651421e-01 5.408334026367e-01 5.398699412562e-01 5.386770857766e-01 5.371901207672e-01 5.353431277638e-01 5.330747929183e-01 5.303273411161e-01 5.270806528698e-01 5.233457029286e-01 5.191856916988e-01 5.147318971609e-01 5.101686235192e-01 5.057435261729e-01 5.017302158374e-01 4.984043444788e-01 4.960068154558e-01 4.946925121541e-01 4.945144489551e-01 4.953950381028e-01 4.971488657808e-01 4.995081254963e-01 5.021638704497e-01 5.048488710644e-01 5.073617137944e-01 5.096335507512e-01 5.117514150985e-01 5.139356523812e-01 5.165374385943e-01 5.199546760569e-01 5.245702028033e-01 5.306737297320e-01 5.383693357032e-01 5.475655145256e-01 5.579524759672e-01 5.690481538939e-01 5.802759978243e-01 5.910179993448e-01 6.007257446330e-01 6.089513146425e-01 6.154030734503e-01 6.199798639090e-01 6.227413660871e-01 6.239374205502e-01 6.239552633802e-01 6.232933556773e-01 6.225433238918e-01 6.223027359208e-01 6.231594144539e-01 6.256048303483e-01 6.299642362692e-01 6.363521466221e-01 6.445925358321e-01 6.542382002929e-01 6.645805512936e-01 6.747076487641e-01 6.836530777106e-01 6.904745171027e-01 6.944270172033e-01 6.950856517066e-01 6.924310139609e-01 6.869588582251e-01 6.796402870268e-01 6.718918426796e-01 6.654022017015e-01 6.618502606956e-01 6.626395423679e-01 6.685501405662e-01 6.796002829848e-01 6.950636566330e-01 7.061436855049e-01 7.156195589277e-01 7.285881096754e-01 7.471372659240e-01 7.678005912024e-01 7.844590538516e-01 7.935562593805e-01 7.968518627327e-01 7.995907836101e-01 8.055973026239e-01 8.137104421971e-01 8.190294641693e-01 8.176310293589e-01 8.103209662857e-01 8.022372980801e-01 7.985517283978e-01 7.999276136560e-01 8.022562832870e-01 8.009339169055e-01 7.953735058684e-01 7.897179850758e-01 7.891419998408e-01 7.948796181102e-01 8.029430606656e-01 8.078388505424e-01 8.074201144358e-01 8.044528316144e-01 8.037687038981e-01 8.074579607932e-01 8.126310119835e-01 8.140372161854e-01 8.088342979550e-01 7.990501804497e-01 7.898020162726e-01 7.847768786711e-01 7.830409050138e-01 7.804316661457e-01 7.741631950860e-01 7.660600090512e-01 7.614149687833e-01 7.643488061595e-01 7.739195016261e-01 7.850245565858e-01 7.931600713753e-01 7.982732668087e-01 8.043629278845e-01 8.154141003106e-01 8.314972860468e-01 8.487512220501e-01 8.630165021268e-01 8.733125231566e-01 8.819276964195e-01 8.912450672764e-01 9.006157159441e-01 9.066735152269e-01 9.071064317894e-01 9.045578648110e-01 9.067816468389e-01 8.936945152031e-01 8.243316347069e-01 8.244959037176e-01 8.093963153774e-01 7.835645071040e-01 7.685276406933e-01 7.839182011248e-01 8.213257288778e-01 8.492780784519e-01 8.434297812211e-01 8.073266717710e-01 7.709989106101e-01 7.655762243908e-01 7.910281590643e-01 8.201213745906e-01 8.320626084622e-01 8.291668232795e-01 8.268349838169e-01 8.327744923462e-01 8.391472007360e-01 8.361336915514e-01 8.268571929718e-01 8.253490605341e-01 8.395437512074e-01 8.601383704835e-01 8.707256283942e-01 8.650351072729e-01 8.523564318524e-01 8.473568793745e-01 8.541345681789e-01 8.627798097320e-01 8.620113877455e-01 8.520639368434e-01 8.445972787833e-01 8.498150435042e-01 8.641108698900e-01 8.727182981174e-01 8.641305898672e-01 8.410586434475e-01 8.192065293148e-01 8.140650116076e-01 8.253785972667e-01 8.369236816062e-01 8.320211308699e-01 8.075236944282e-01 7.765232843335e-01 7.582040481009e-01 7.603342606859e-01 7.717783461734e-01 7.750717160635e-01 7.640674675820e-01 7.493800818456e-01 7.477764284675e-01 7.632353940085e-01 7.811512737107e-01 7.846637538039e-01 7.732931016275e-01 7.658800453921e-01 7.824734232430e-01 8.199081824824e-01 8.535739907767e-01 8.626043812499e-01 8.480130683441e-01 8.306039304816e-01 8.308780531545e-01 8.486365793918e-01 8.669732262414e-01 8.737362072509e-01 8.720600311613e-01 8.719453817841e-01 8.764559706549e-01 8.797588310452e-01 8.777901445623e-01 8.748039866686e-01 8.766618647378e-01 8.815667125970e-01 8.829412651116e-01 8.812373684162e-01 8.863597938875e-01 9.034216138050e-01 9.202215622447e-01 9.167468773709e-01 8.876418548047e-01 8.536605610811e-01 8.466965964712e-01 8.748875125490e-01 9.114714184658e-01 9.248223962259e-01 9.057968887514e-01 8.693481442239e-01 8.388891941142e-01 8.288118661882e-01 8.406757036003e-01 8.694012393153e-01 9.033895686676e-01 9.225830337937e-01 9.081973778502e-01 8.617460026044e-01 8.163590546662e-01 8.166155212629e-01 8.665607551439e-01 9.194845801122e-01 9.295919084082e-01 8.900565563798e-01 8.352057329171e-01 8.117269868240e-01 8.310553360230e-01 8.623248294107e-01 8.763981294198e-01 8.723372297194e-01 8.662933200578e-01 8.668445904053e-01 8.677564519882e-01 8.641299340960e-01 8.648244563879e-01 8.818834082448e-01 9.107313691244e-01 9.313271131575e-01 9.292431687603e-01 9.100457515438e-01 8.941121831852e-01 8.967268753071e-01 9.141066461022e-01 9.309425574897e-01 9.360524795405e-01 9.284180211125e-01 9.141745369434e-01 9.028109530356e-01 9.037513839740e-01 9.196762813937e-01 9.411811600871e-01 9.522224231452e-01 9.448088169278e-01 9.289145023424e-01 9.252595020753e-01 9.429933059612e-01 9.672130313677e-01 9.752767215128e-01 9.611057409160e-01
 3.040216404379e-01 3.028942036412e-01 3.021598993978e-01 3.016233221107e-01 3.008168939899e-01 2.996252046585e-01 2.984284992504e-01 2.975990493197e-01 2.969923898130e-01 2.961311123394e-01 2.948652486247e-01 2.936019606114e-01 2.927378980808e-01 2.920866106626e-01 2.911434379450e-01 2.898089645296e-01 2.885229157290e-01 2.876328970798e-01 2.869153024491e-01 2.858990906916e-01 2.845111238549e-01 2.831702179806e-01 2.822146001304e-01 2.814375717133e-01 2.803569244266e-01 2.788859792216e-01 2.774673628697e-01 2.764596288020e-01 2.756262697011e-01 2.744684961396e-01 2.729298141333e-01 2.714697248033e-01 2.704116249442e-01 2.694995861479e-01 2.682680220957e-01 2.666859231894e-01 2.651890398256e-01 2.640732191053e-01 2.630852657018e-01 2.617795070242e-01 2.601462829704e-01 2.586217572357e-01 2.574681862204e-01 2.564054589901e-01 2.550190317476e-01 2.533421418534e-01 2.517897113815e-01 2.505715397558e-01 2.494158905452e-01 2.479660371343e-01 2.462604561903e-01 2.446627807032e-01 2.433537344138e-01 2.420993863337e-01 2.405947406745e-01 2.388821736415e-01 2.372642458533e-01 2.358770540082e-01 2.345219684004e-01 2.329690106000e-01 2.312659515690e-01 2.296429990318e-01 2.281865223787e-01 2.267408632889e-01 2.251424960378e-01 2.234293086777e-01 2.217718507181e-01 2.202341789961e-01 2.187034141265e-01 2.170603142583e-01 2.153329529351e-01 2.136365597546e-01 2.120072439324e-01 2.103802958147e-01 2.086972552366e-01 2.069773388025e-01 2.052661689157e-01 2.035685984971e-01 2.018563239435e-01 2.001238885648e-01 1.984027443417e-01 1.967015811657e-01 1.949792961832e-01 1.932016278147e-01 1.914046322760e-01 1.896512443678e-01 1.879362165546e-01 1.861883366243e-01 1.843630807817e-01 1.825056600023e-01 1.806987979696e-01 1.789517756612e-01 1.771839056307e-01 1.753275008737e-01 1.734229500269e-01 1.715728220959e-01 1.698041685106e-01 1.680322986375e-01 1.661715963974e-01 1.642408038903e-01 1.623446500811e-01 1.605433718202e-01 1.587782488589e-01 1.569368898118e-01 1.549982595162e-01 1.530546677455e-01 1.511991661753e-01 1.494120843840e-01 1.475918703042e-01 1.456712940978e-01 1.436961485526e-01 1.417673259575e-01 1.399267080264e-01 1.381047994720e-01 1.362143140063e-01 1.342476026061e-01 1.322765708011e-01 1.303708258861e-01 1.285210060496e-01 1.266586560685e-01 1.247349506977e-01 1.227737627984e-01 1.208357578483e-01 1.189512816293e-01 1.170950045259e-01 1.152205414454e-01 1.133102136694e-01 1.113877352044e-01 1.094889839184e-01 1.076282606023e-01 1.057871671288e-01 1.039378931563e-01 1.020682583650e-01 1.001915562711e-01 9.833263543508e-02 9.650968006032e-02 9.471021315055e-02 9.290876022068e-02 9.108894348935e-02 8.926250861995e-02 8.745512030914e-02 8.568307738073e-02 8.394153479624e-02 8.221388014824e-02 8.049242310251e-02 7.878963528447e-02 7.712039553462e-02 7.548993879649e-02 7.389532695604e-02 7.233357275726e-02 7.080743450537e-02 6.932390419591e-02 6.788181436807e-02 6.646786150396e-02 6.507332985080e-02 6.371062011655e-02 6.240924979608e-02 6.119417868550e-02 6.005925676428e-02 5.896900615208e-02 5.790457235594e-02 5.689713828507e-02 5.600472547322e-02 5.526206402035e-02 5.464174305740e-02 5.407808069680e-02 5.353659287337e-02 5.305238183339e-02 5.269615532733e-02 5.249523184348e-02 5.240306485244e-02 5.234217120013e-02 5.228832942899e-02 5.229859404164e-02 5.244823826766e-02 5.275058459205e-02 5.315211554013e-02 5.359232105240e-02 5.407210135450e-02 5.464657822977e-02 5.536140867019e-02 5.620988041377e-02 5.714911811268e-02 5.814002587676e-02 5.917277580977e-02 6.026727890396e-02 6.144829327100e-02 6.272485939899e-02 6.407581160334e-02 6.545419697684e-02 6.682404389969e-02 6.819877227491e-02 6.963174069885e-02 7.115422918864e-02 7.273181662799e-02 7.429269247040e-02 7.580420836883e-02 7.731812285473e-02 7.891181830047e-02 8.059559137033e-02 8.230230584057e-02 8.395936791408e-02 8.557332541142e-02 8.722404255308e-02 8.897463652574e-02 9.079443623353e-02 9.259930122778e-02 9.434280580684e-02 9.606963844404e-02 9.786750374970e-02 9.976282527039e-02 1.016863245653e-01 1.035546215330e-01 1.053646018742e-01 1.071991480947e-01 1.091269422743e-01 1.111181991657e-01 1.130764614371e-01 1.149561203388e-01 1.168148265272e-01 1.187413525707e-01 1.207495999796e-01 1.227574929096e-01 1.246874502299e-01 1.265584399308e-01 1.284586258233e-01 1.304373643175e-01 1.324450405025e-01 1.343968315647e-01 1.362694395689e-01 1.381317565325e-01 1.400546363348e-01 1.420280582624e-01 1.439713358408e-01 1.458351688811e-01 1.476600274382e-01 1.495245437508e-01 1.514474231324e-01 1.533631186606e-01 1.552070184812e-01 1.569999772585e-01 1.588175565307e-01 1.606938667525e-01 1.625747681558e-01 1.643902375220e-01 1.661479333864e-01 1.679229613322e-01 1.697550938963e-01 1.715964103674e-01 1.733758012210e-01 1.750951317650e-01 1.768254219909e-01 1.786105282808e-01 1.804064746487e-01 1.821431692852e-01 1.838225266037e-01 1.855079167541e-01 1.872424145992e-01 1.889864039326e-01 1.906757234145e-01 1.923125365804e-01 1.939578998785e-01 1.956445046503e-01 1.973335680244e-01 1.989699578200e-01 2.005590700883e-01 2.021603319731e-01 2.037959850817e-01 2.054229831433e-01 2.070004533576e-01 2.085437993317e-01 2.101030705469e-01 2.116872438272e-01 2.132480088799e-01 2.147607688684e-01 2.162575880256e-01 2.177756747352e-01 2.193021243036e-01 2.207936931273e-01 2.222382132967e-01 2.236797733907e-01 2.251451461453e-01 2.266029906466e-01 2.280178362554e-01 2.293949426493e-01 2.307718158301e-01 2.321613552396e-01 2.335328710064e-01 2.348628091126e-01 2.361693513018e-01 2.374776015337e-01 2.387792619257e-01 2.400506946823e-01 2.412921996982e-01 2.425260746598e-01 2.437588015635e-01 2.449666281629e-01 2.461379352781e-01 2.472913552098e-01 2.484470464174e-01 2.495949569604e-01 2.507103506557e-01 2.517898293649e-01 2.528591950895e-01 2.539287370956e-01 2.549814207423e-01 2.560037756929e-01 2.570012106367e-01 2.579867419509e-01 2.589611989569e-01 2.599155902726e-01 2.608462909115e-01 2.617610495750e-01 2.626575132130e-01 2.635316100617e-01 2.643850236631e-01 2.652234886276e-01 2.660472020660e-01 2.668459161133e-01 2.676161406639e-01 2.683683106735e-01 2.691087264969e-01 2.698291515306e-01 2.705206491931e-01 2.711863935218e-01 2.718318268732e-01 2.724621308748e-01 2.730690499235e-01 2.736503498515e-01 2.742055391051e-01 2.747403817911e-01 2.752524870008e-01 2.757422681805e-01 2.762085354412e-01 2.766504658877e-01 2.770669363752e-01 2.774582484984e-01 2.778298630935e-01 2.781786255112e-01 2.785005630350e-01 2.787950357166e-01 2.790655319741e-01 2.793151547289e-01 2.795416243310e-01 2.797381749255e-01 2.799078248655e-01 2.800541505471e-01 2.801762165190e-01 2.802736129564e-01 2.803430722265e-01 2.803822170749e-01 2.803986377504e-01 2.803894736526e-01 2.803528963308e-01 2.802893185837e-01 2.801960980988e-01 2.800757834696e-01 2.799315342417e-01 2.797582391320e-01 2.795571695306e-01 2.793256511451e-01 2.790657948888e-01 2.787805515825e-01 2.784662330487e-01 2.781228934558e-01 2.777505166679e-01 2.773479388262e-01 2.769177697205e-01 2.764585892908e-01 2.759687912000e-01 2.754508213575e-01 2.749014365672e-01 2.743222269800e-01 2.737147354562e-01 2.730755055460e-01 2.724081598503e-01 2.717092733406e-01 2.709781555411e-01 2.702190890948e-01 2.694271932689e-01 2.686053813318e-01 2.677542462350e-01 2.668688232066e-01 2.659539331001e-01 2.650075173537e-01 2.640278183333e-01 2.630183080109e-01 2.619767984432e-01 2.609035209218e-01 2.597987902146e-01 2.586597764131e-01 2.574896847643e-01 2.562878151937e-01 2.550530611091e-01 2.537884823783e-01 2.524884942266e-01 2.511557961390e-01 2.497926628954e-01 2.483960393344e-01 2.469688072711e-01 2.455074926528e-01 2.440119010125e-01 2.424857656998e-01 2.409262447143e-01 2.393354183918e-01 2.377120501804e-01 2.360538053774e-01 2.343653469212e-01 2.326441434744e-01 2.308893503815e-01 2.291038890416e-01 2.272826522136e-01 2.254315521734e-01 2.235483722385e-01 2.216301994323e-01 2.196826215760e-01 2.177009162591e-01 2.156874462669e-01 2.136452106831e-01 2.115666811025e-01 2.094587429111e-01 2.073183643908e-01 2.051447145336e-01 2.029437283118e-01 2.007082387232e-01 1.984432144977e-01 1.961481926548e-01 1.938192800384e-01 1.914644204652e-01 1.890772809747e-01 1.866601829657e-01 1.842154658811e-01 1.817376842705e-01 1.792342264109e-01 1.767023313543e-01 1.741392065871e-01 1.715511333176e-01 1.689332660794e-01 1.662891787739e-01 1.636198769649e-01 1.609203567252e-01 1.581980332355e-01 1.554494521844e-01 1.526746120963e-01 1.498780817909e-01 1.470544456625e-01 1.442100759641e-01 1.413437307604e-01 1.384538607345e-01 1.355450559397e-01 1.326135131220e-01 1.296630353142e-01 1.266965686258e-01 1.237104123284e-01 1.207091948993e-01 1.176920655194e-01 1.146606724606e-01 1.116194984484e-01 1.085649560724e-01 1.055037165401e-01 1.024328904122e-01 9.935578293768e-02 9.627738591627e-02 9.319861566308e-02 9.012197284851e-02 8.705087751315e-02 8.398731800222e-02 8.093861994501e-02 7.790822555973e-02 7.490027848024e-02 7.192128824581e-02 6.897711614707e-02 6.607799275760e-02 6.323433883998e-02 6.045314842779e-02 5.775035169628e-02 5.513938955248e-02 5.263757250658e-02 5.026713974793e-02 4.804688820949e-02 4.600432369373e-02 4.416773331340e-02 4.256439060085e-02 4.122778515697e-02 4.018672421820e-02 3.946612535349e-02 3.908922558873e-02 3.906491340476e-02 3.939649932624e-02 4.008001248832e-02 4.109537632917e-02 4.242181934560e-02 4.403388008980e-02 4.589561790817e-02 4.798561317059e-02 5.027043336011e-02 5.272542553185e-02 5.533262558513e-02 5.806244451688e-02 6.090423581343e-02 6.383958403839e-02 6.685199185927e-02 6.994029741031e-02 7.308102584630e-02 7.627365527238e-02 7.951014623157e-02 8.277605929277e-02 8.607969714079e-02 8.940312950611e-02 9.274644195135e-02 9.611001756246e-02 9.947880677542e-02 1.028635614943e-01 1.062502448964e-01 1.096392611124e-01 1.130336526431e-01 1.164182473461e-01 1.198057023552e-01 1.231837284843e-01 1.265515884531e-01 1.299166266448e-01 1.332634887586e-01 1.366016135739e-01 1.399223622309e-01 1.432236389179e-01 1.465127530209e-01 1.497771233836e-01 1.530255369827e-01 1.562495349573e-01 1.594459159669e-01 1.626226139418e-01 1.657694606105e-01 1.688916119685e-01 1.719856899686e-01 1.750463450697e-01 1.780788561667e-01 1.810764155709e-01 1.840410869508e-01 1.869732663646e-01 1.898683860882e-01 1.927294197243e-01 1.955528194527e-01 1.983362149166e-01 2.010824007963e-01 2.037859588125e-01 2.064475672331e-01 2.090692355697e-01 2.116453603722e-01 2.141782445891e-01 2.166657137476e-01 2.191052361778e-01 2.214991032330e-01 2.238440845063e-01 2.261398709239e-01 2.283874942778e-01 2.305808985860e-01 2.327276166100e-01 2.348175349404e-01 2.368549455066e-01 2.388409439161e-01 2.407674093088e-01 2.426458368483e-01 2.444658758067e-01 2.462272346128e-01 2.479324413814e-01 2.495740561474e-01 2.511622744154e-01 2.526909230524e-01 2.541577561420e-01 2.555654070713e-01 2.569052978040e-01 2.581864623147e-01 2.594055827376e-01 2.605606527882e-01 2.616555190257e-01 2.626799631244e-01 2.636406547822e-01 2.645363529794e-01 2.653652020993e-01 2.661335312176e-01 2.668325767783e-01 2.674650703069e-01 2.680310542486e-01 2.685276698033e-01 2.689607656056e-01 2.693261114637e-01 2.696224741888e-01 2.698518972668e-01 2.700112862900e-01 2.701047000498e-01 2.701320709705e-01 2.700897358124e-01 2.699809209615e-01 2.698012164396e-01 2.695555311293e-01 2.692446069021e-01 2.688631124100e-01 2.684163936158e-01 2.679010540597e-01 2.673195103189e-01 2.666743327507e-01 2.659616065296e-01 2.651850235661e-01 2.643423429099e-01 2.634340581863e-01 2.624646503325e-01 2.614309615927e-01 2.603351881173e-01 2.591789707290e-01 2.579606764951e-01 2.566821486484e-01 2.553445626161e-01 2.539494038385e-01 2.524998742926e-01 2.509917750919e-01 2.494272443982e-01 2.478102424680e-01 2.461400660872e-01 2.444218065557e-01 2.426532587046e-01 2.408333125157e-01 2.389691958445e-01 2.370588746280e-01 2.351081396719e-01 2.331164925310e-01 2.310798800286e-01 2.290087054999e-01 2.269009653344e-01 2.247620440275e-01 2.225935450297e-01 2.203906097441e-01 2.181632774504e-01 2.159120534064e-01 2.136407412431e-01 2.113544524271e-01 2.090463112792e-01 2.067265749090e-01 2.043963002848e-01 2.020617268114e-01 1.997287740417e-01 1.973905700414e-01 1.950579197871e-01 1.927326754479e-01 1.904183557711e-01 1.881254844397e-01 1.858475938513e-01 1.835959924120e-01 1.813733133730e-01 1.791793205758e-01 1.770298816460e-01 1.749192818911e-01 1.728569360172e-01 1.708478068743e-01 1.688899015729e-01 1.669992155262e-01 1.651722250558e-01 1.634172695983e-01 1.617400806413e-01 1.601387227421e-01 1.586273608106e-01 1.572035723035e-01 1.558742846869e-01 1.546450831585e-01 1.535122488399e-01 1.524886584455e-01 1.515729853837e-01 1.507668987864e-01 1.500762264832e-01 1.494962437152e-01 1.490367552067e-01 1.486934591834e-01 1.484662912505e-01 1.483604122510e-01 1.483645301132e-01 1.484882041236e-01 1.487255650901e-01 1.490721735904e-01 1.495308721440e-01 1.500887164146e-01 1.507514997314e-01 1.515116501671e-01 1.523639200197e-01 1.533072673965e-01 1.543299102482e-01 1.554323262017e-01 1.566066373827e-01 1.578485020655e-01 1.591546699771e-01 1.605131715530e-01 1.619223936816e-01 1.633763587914e-01 1.648689450454e-01 1.663971745722e-01 1.679482844289e-01 1.695219368107e-01 1.711135298304e-01 1.727138153135e-01 1.743215751582e-01 1.759265352727e-01 1.775278158595e-01 1.791186942214e-01 1.806949627019e-01 1.822525567060e-01 1.837843745002e-01 1.852881189943e-01 1.867591367164e-01 1.881929148187e-01 1.895868893420e-01 1.909331213788e-01 1.922316326272e-01 1.934779947694e-01 1.946676037079e-01 1.957990773608e-01 1.968662182551e-01 1.978678453433e-01 1.988013484705e-01 1.996614816141e-01 2.004500212821e-01 2.011581024425e-01 2.017879799983e-01 2.023358352703e-01 2.027978540288e-01 2.031754147016e-01 2.034613760919e-01 2.036589988776e-01 2.037642652687e-01 2.037743596145e-01 2.036904752667e-01 2.035082233086e-01 2.032281134319e-01 2.028489051683e-01 2.023661317234e-01 2.017852628210e-01 2.010999097205e-01 2.003122662879e-01 1.994235975815e-01 1.984266499984e-01 1.973294925252e-01 1.961261729703e-01 1.948173828579e-01 1.934075831889e-01 1.918906380291e-01 1.902728497771e-01 1.885522089121e-01 1.867281796720e-01 1.848071528211e-01 1.827834819796e-01 1.806629093502e-01 1.784471980395e-01 1.761332841763e-01 1.737306636640e-01 1.712343259831e-01 1.686515669470e-01 1.659858137006e-01 1.632344062717e-01 1.604105486055e-01 1.575070974324e-01 1.545349593751e-01 1.514990883243e-01 1.483971805921e-01 1.452450466651e-01 1.420407321063e-01 1.387935427374e-01 1.355143739436e-01 1.322039563784e-01 1.288781310819e-01 1.255436816724e-01 1.222070557936e-01 1.188896537858e-01 1.155939142612e-01 1.123406119467e-01 1.091455564465e-01 1.060200942029e-01 1.029925456603e-01 1.000740235182e-01 9.729146609115e-02 9.467057220164e-02 9.222853813714e-02 9.000063581190e-02 8.800581339993e-02 8.627395588198e-02 8.483303344636e-02 8.369993601224e-02 8.290349285366e-02 8.245284129893e-02 8.236299861112e-02 8.264309445782e-02 8.328409392046e-02 8.428937963679e-02 8.564206627820e-02 8.732611373241e-02 8.932661085835e-02 9.161474519780e-02 9.417160976200e-02 9.696894108286e-02 9.998098376629e-02 1.031860978965e-01 1.065562548017e-01 1.100714400092e-01 1.137108403434e-01 1.174512253561e-01 1.212767641134e-01 1.251677622249e-01 1.291104288776e-01 1.330879669125e-01 1.370856418391e-01 1.410915645206e-01 1.450924349967e-01 1.490762570136e-01 1.530342901632e-01 1.569560004127e-01 1.608306382896e-01 1.646514891444e-01 1.684058673858e-01 1.720890506529e-01 1.756912140360e-01 1.792042059724e-01 1.826238530675e-01 1.859398443496e-01 1.891462173090e-01 1.922406715321e-01 1.952117903738e-01 1.980571502531e-01 2.007707307567e-01 2.033431992508e-01 2.057743303685e-01 2.080568667805e-01 2.101828501318e-01 2.121540649500e-01 2.139606948248e-01 2.156025347957e-01 2.170746334317e-01 2.183706165474e-01 2.194922088113e-01 2.204311643769e-01 2.211865982793e-01 2.217563491562e-01 2.221361494480e-01 2.223271873878e-01 2.223253881490e-01 2.221309125210e-01 2.217437860534e-01 2.211617036373e-01 2.203875380567e-01 2.194201675298e-01 2.182614034189e-01 2.169131212663e-01 2.153772456504e-01 2.136589396262e-01 2.117619009571e-01 2.096916123006e-01 2.074543035874e-01 2.050576067988e-01 2.025100695629e-01 1.998213694423e-01 1.970026481313e-01 1.940678539171e-01 1.910294001239e-01 1.879067456988e-01 1.847175615283e-01 1.814834997994e-01 1.782286011439e-01 1.749791265139e-01 1.717638087129e-01 1.686154870487e-01 1.655674047580e-01 1.626606400274e-01 1.599328056063e-01 1.574301381754e-01 1.551974507264e-01 1.532802583550e-01 1.517260587023e-01 1.505817350381e-01 1.498873056446e-01 1.496827925946e-01 1.500005778155e-01 1.508656263983e-01 1.522980883734e-01 1.543032147107e-01 1.568843512504e-01 1.600313967751e-01 1.637273970685e-01 1.679495872883e-01 1.726669745061e-01 1.778468488842e-01 1.834522911125e-01 1.894445998320e-01 1.957867820674e-01 2.024349008668e-01 2.093552009579e-01 2.165057824225e-01 2.238484019086e-01 2.313491528131e-01 2.389690763736e-01 2.466767658909e-01 2.544386157599e-01 2.622219594765e-01 2.699997551401e-01 2.777382611064e-01 2.854116834676e-01 2.929942329217e-01 3.004540893722e-01 3.077717160356e-01 3.149189562310e-01 3.218702075109e-01 3.286080553827e-01 3.351031389643e-01 3.413393326741e-01 3.472954304360e-01 3.529470936368e-01 3.582843083226e-01 3.632831099909e-01 3.679262944663e-01 3.722019027254e-01 3.760914239755e-01 3.795838131605e-01 3.826651173510e-01 3.853237904170e-01 3.875545447885e-01 3.893433389693e-01 3.906870532787e-01 3.915806398817e-01 3.920195264891e-01 3.920019726060e-01 3.915257890555e-01 3.905980386268e-01 3.892178450919e-01 3.873933196656e-01 3.851355086711e-01 3.824508589254e-01 3.793566070154e-01 3.758664607641e-01 3.719983790079e-01 3.677783434428e-01 3.632232408100e-01 3.583660452059e-01 3.532356024177e-01 3.478622585503e-01 3.422899534560e-01 3.365535275547e-01 3.306975815003e-01 3.247726211274e-01 3.188227126827e-01 3.129065793265e-01 3.070751375105e-01 3.013876462426e-01 2.959060741148e-01 2.906860654841e-01 2.857904942589e-01 2.812788549058e-01 2.772029073152e-01 2.736187357890e-01 2.705676336985e-01 2.680884869755e-01 2.662129989808e-01 2.649531737747e-01 2.643220096959e-01 2.643141659989e-01 2.649117344605e-01 2.660933678220e-01 2.678181871720e-01 2.700423715163e-01 2.727175208129e-01 2.757798629551e-01 2.791752502960e-01 2.828403744085e-01 2.867065526635e-01 2.907218896769e-01 2.948186292093e-01 2.989433861938e-01 3.030461186858e-01 3.070712740871e-01 3.109795135370e-01 3.147294202442e-01 3.182835129660e-01 3.216163255251e-01 3.246986281812e-01 3.275138872004e-01 3.300464409039e-01 3.322851056613e-01 3.342261462478e-01 3.358652599635e-01 3.372078742885e-01 3.382591462470e-01 3.390297104874e-01 3.395338019233e-01 3.397850853069e-01 3.398065871583e-01 3.396135914753e-01 3.392322838199e-01 3.386823315056e-01 3.379847287190e-01 3.371663522013e-01 3.362427891217e-01 3.352348505796e-01 3.341623345931e-01 3.330330874126e-01 3.318660880097e-01 3.306638242557e-01 3.294282271615e-01 3.281681219801e-01 3.268667418327e-01 3.255260711728e-01 3.241327662835e-01 3.226681636196e-01 3.211235184000e-01 3.194739809488e-01 3.177022206923e-01 3.157927465806e-01 3.137199962992e-01 3.114740796720e-01 3.090371629054e-01 3.063986218291e-01 3.035556187190e-01 3.005038213808e-01 2.972530561634e-01 2.938153212436e-01 2.902128510774e-01 2.864778938639e-01 2.826429990290e-01 2.787654132668e-01 2.748956160257e-01 2.711026719653e-01 2.674640748464e-01 2.640530966525e-01 2.609618083456e-01 2.582734668240e-01 2.560728113065e-01 2.544455343361e-01 2.534539714514e-01 2.531634566457e-01 2.536115927328e-01 2.548157967707e-01 2.567800431913e-01 2.594766931373e-01 2.628620920868e-01 2.668744652143e-01 2.714289910161e-01 2.764371714124e-01 2.817948619100e-01 2.873974338836e-01 2.931340176479e-01 2.988985342029e-01 3.045892666551e-01 3.101078734320e-01 3.153649696801e-01 3.202817642417e-01 3.247879188656e-01 3.288236464403e-01 3.323411273043e-01 3.353073985512e-01 3.376947721485e-01 3.394941796414e-01 3.407050084198e-01 3.413368366107e-01 3.414147615410e-01 3.409709766359e-01 3.400460892950e-01 3.386918011659e-01 3.369633318642e-01 3.349228448435e-01 3.326326972392e-01 3.301626609274e-01 3.275755882679e-01 3.249296692156e-01 3.222846013906e-01 3.196834613323e-01 3.171656474709e-01 3.147607031400e-01 3.124800530861e-01 3.103315723771e-01 3.083083332694e-01 3.063953037603e-01 3.045695593315e-01 3.028065694575e-01 3.010745927030e-01 2.993466737372e-01 2.976038053389e-01 2.958247999961e-01 2.940094075646e-01 2.921672190636e-01 2.903185018381e-01 2.885040223689e-01 2.867737061542e-01 2.852004613460e-01 2.838632294897e-01 2.828470009238e-01 2.822515453890e-01 2.821617288308e-01 2.826621176611e-01 2.838256417530e-01 2.856934508028e-01 2.882937536395e-01 2.916156237222e-01 2.956237922427e-01 3.002525638570e-01 3.054075877753e-01 3.109776251516e-01 3.168316358187e-01 3.228319454439e-01 3.288351515205e-01 3.346995476654e-01 3.402976561591e-01 3.454998765600e-01 3.502055274068e-01 3.543233924468e-01 3.577845017122e-01 3.605482232297e-01 3.625843262623e-01 3.638977510637e-01 3.645117117677e-01 3.644653150720e-01 3.638302292623e-01 3.626808181586e-01 3.611150173728e-01 3.592390875404e-01 3.571573606118e-01 3.549859607021e-01 3.528292256359e-01 3.507829085277e-01 3.489354813911e-01 3.473490060996e-01 3.460751741489e-01 3.451392985227e-01 3.445507857029e-01 3.443059914043e-01 3.443800935984e-01 3.447502129213e-01 3.453835823350e-01 3.462526804531e-01 3.473401168533e-01 3.486296589417e-01 3.501250384816e-01 3.518370061405e-01 3.537884579308e-01 3.560136733796e-01 3.585479521199e-01 3.614301845786e-01 3.646925893806e-01 3.683615731901e-01 3.724455263186e-01 3.769368353672e-01 3.818137022899e-01 3.870233370582e-01 3.925065182559e-01 3.981850345849e-01 4.039639890958e-01 4.097533632200e-01 4.154509050616e-01 4.209615932522e-01 4.262029666719e-01 4.310904970551e-01 4.355653875405e-01 4.395743684205e-01 4.430832440492e-01 4.460740568242e-01 4.485360310801e-01 4.504809112535e-01 4.519219969191e-01 4.528877799064e-01 4.534150214893e-01 4.535423497896e-01 4.533229987292e-01 4.528098233626e-01 4.520645714580e-01 4.511651089047e-01 4.501861210723e-01 4.492217766001e-01 4.483749597956e-01 4.477442056083e-01 4.474455209678e-01 4.475811584827e-01 4.482415752676e-01 4.495063642102e-01 4.514173527114e-01 4.539874015735e-01 4.571862165367e-01 4.609441492369e-01 4.651517152173e-01 4.696663199333e-01 4.743281359445e-01 4.789603939941e-01 4.833958677404e-01 4.874843657658e-01 4.911090443145e-01 4.941977492523e-01 4.967303507155e-01 4.987420927168e-01 5.003231676574e-01 5.016135763243e-01 5.027873836801e-01 5.040330801225e-01 5.055372039616e-01 5.074536818262e-01 5.098894973459e-01 5.128707792135e-01 5.163492137016e-01 5.201910113679e-01 5.241836825982e-01 5.280665501573e-01 5.315406390552e-01 5.343064355041e-01 5.360970241320e-01 5.366910316613e-01 5.359574503375e-01 5.338587047646e-01 5.304650508720e-01 5.259631088963e-01 5.206473847937e-01 5.148968529557e-01 5.091601392600e-01 5.039108622712e-01 4.995974111153e-01 4.966059628722e-01 4.952112496067e-01 4.955359335700e-01 4.975552787324e-01 5.010930448641e-01 5.058514488362e-01 5.114677415400e-01 5.175398781418e-01 5.236875619561e-01 5.295842545905e-01 5.349692855669e-01 5.396753343399e-01 5.436183528174e-01 5.467883592921e-01 5.492454498445e-01 5.510829001560e-01 5.524241987872e-01 5.533935366833e-01 5.541021581182e-01 5.546446893327e-01 5.550821262332e-01 5.554502465641e-01 5.557588303755e-01 5.559930870562e-01 5.561263206907e-01 5.561100189044e-01 5.558890234679e-01 5.553955765078e-01 5.545510211001e-01 5.532779936015e-01 5.514902567451e-01 5.491270673355e-01 5.461459644527e-01 5.425484868338e-01 5.383976686953e-01 5.338194206973e-01 5.290116314561e-01 5.242375259006e-01 5.197953201939e-01 5.159957902643e-01 5.131106562107e-01 5.113371016611e-01 5.107567211034e-01 5.113230769850e-01 5.128737722532e-01 5.151445953622e-01 5.178501594658e-01 5.207218405869e-01 5.235733396520e-01 5.263568693685e-01 5.291653726270e-01 5.322493925827e-01 5.359582358614e-01 5.406880097858e-01 5.468035985643e-01 5.545271947781e-01 5.639056299244e-01 5.747533552100e-01 5.866679271839e-01 5.990914676607e-01 6.113654234840e-01 6.228374714164e-01 6.329249785736e-01 6.411734298480e-01 6.473264525635e-01 6.513006959180e-01 6.532293936611e-01 6.534266206854e-01 6.523521846389e-01 6.506019602274e-01 6.488245389201e-01 6.476958558790e-01 6.478432147767e-01 6.497659728163e-01 6.537871904004e-01 6.599547850546e-01 6.680351420942e-01 6.775020612686e-01 6.875579344388e-01 6.972625115917e-01 7.056103465171e-01 7.116932332695e-01 7.148459930262e-01 7.147440427739e-01 7.115470674894e-01 7.059078756753e-01 6.989709180806e-01 6.922848055348e-01 6.875383831033e-01 6.863344648384e-01 6.898087162030e-01 6.983954282553e-01 7.117525140790e-01 7.215278652818e-01 7.300124048438e-01 7.424868115326e-01 7.611189234653e-01 7.823001356373e-01 7.996612519901e-01 8.094779229816e-01 8.135127613350e-01 8.171321335389e-01 8.242399354964e-01 8.336069042910e-01 8.401479308212e-01 8.397835025498e-01 8.332585081991e-01 8.257257860290e-01 8.223734287641e-01 8.238045810082e-01 8.257863180765e-01 8.236055822385e-01 8.166735847956e-01 8.092853563379e-01 8.068787090125e-01 8.109269544558e-01 8.175186337951e-01 8.211158241719e-01 8.195904932238e-01 8.158880155200e-01 8.150942253030e-01 8.194326203244e-01 8.258996326001e-01 8.290019000319e-01 8.257365293520e-01 8.181394841419e-01 8.113798261549e-01 8.090523594029e-01 8.099425293687e-01 8.095299771905e-01 8.047679541056e-01 7.974226157570e-01 7.929306935462e-01 7.956672071242e-01 8.049071243626e-01 8.155895407641e-01 8.230577946146e-01 8.270577834910e-01 8.314838824946e-01 8.403717785986e-01 8.539412209864e-01 8.685023327939e-01 8.801024037043e-01 8.881029093064e-01 8.952686379114e-01 9.043322844014e-01 9.144541901039e-01 9.214575578213e-01 9.219953222888e-01 9.183509924566e-01 9.178793781734e-01 8.492182968041e-01 8.371539482543e-01 8.467930522337e-01 8.423459334792e-01 8.194758686303e-01 7.943825617479e-01 7.934180845430e-01 8.222216084900e-01 8.551485970530e-01 8.628358148755e-01 8.400050995284e-01 8.085503958324e-01 7.963011782151e-01 8.084276139937e-01 8.264887411595e-01 8.353889255302e-01 8.386361373169e-01 8.474821223773e-01 8.615070643402e-01 8.669957815701e-01 8.551999064797e-01 8.364039330431e-01 8.326533220154e-01 8.529744284104e-01 8.809102374162e-01 8.929673741254e-01 8.823776362771e-01 8.641168797079e-01 8.589913430735e-01 8.706631168715e-01 8.827673147420e-01 8.793262651603e-01 8.625332395657e-01 8.508029579969e-01 8.587458357865e-01 8.794827232394e-01 8.915395201315e-01 8.807633267245e-01 8.532708867921e-01 8.305816804390e-01 8.300663696782e-01 8.471094007989e-01 8.607001776001e-01 8.542125407126e-01 8.281662916014e-01 7.985269466278e-01 7.832775121841e-01 7.865126465812e-01 7.959969632548e-01 7.966089510172e-01 7.842635557631e-01 7.686788845955e-01 7.641074910417e-01 7.745092301552e-01 7.886372143450e-01 7.923674970275e-01 7.841966559164e-01 7.788304301471e-01 7.932645582521e-01 8.262892497492e-01 8.577457943444e-01 8.689480013202e-01 8.598600682221e-01 8.484883134565e-01 8.529035825380e-01 8.724434997329e-01 8.909547328518e-01 8.967735508272e-01 8.935630631661e-01 8.927323378480e-01 8.988254344502e-01 9.056183987334e-01 9.064926285856e-01 9.029970735573e-01 9.006537330574e-01 9.001063314260e-01 8.975761842314e-01 8.945030575343e-01 9.001824255812e-01 9.189062748771e-01 9.380425933690e-01 9.368545467282e-01 9.083842915057e-01 8.717238665658e-01 8.595478564454e-01 8.842680141136e-01 9.225865380042e-01 9.420401952757e-01 9.295629328795e-01 8.955324259379e-01 8.611550318446e-01 8.435045865060e-01 8.499104240433e-01 8.788668696565e-01 9.176123583210e-01 9.425285576067e-01 9.320639416372e-01 8.864833765611e-01 8.385985432240e-01 8.342096118540e-01 8.808626520475e-01 9.345968331664e-01 9.496859942484e-01 9.172933504908e-01 8.674156150767e-01 8.417160748173e-01 8.522166086306e-01 8.748312263605e-01 8.858889681646e-01 8.849554841303e-01 8.841542510050e-01 8.868922300664e-01 8.851650841646e-01 8.762800236039e-01 8.724489874438e-01 8.877651188380e-01 9.179229893007e-01 9.425611078759e-01 9.466948142628e-01 9.336884708192e-01 9.197934537883e-01 9.180512678525e-01 9.286161547422e-01 9.435327456988e-01 9.549618334346e-01 9.573561497865e-01 9.478635434661e-01 9.308166157720e-01 9.202312357976e-01 9.295461136291e-01 9.547869933677e-01 9.747026027560e-01 9.721048377368e-01 9.523580324240e-01 9.400205519531e-01 9.528568583707e-01 9.797802136070e-01 9.941015506398e-01 9.837165077201e-01
 3.085004477840e-01 3.074813991504e-01 3.068455392591e-01 3.064066054419e-01 3.057054579556e-01 3.046219689928e-01 3.035282158956e-01 3.027973746231e-01 3.022906534773e-01 3.015334017945e-01 3.003742149218e-01 2.992158812066e-01 2.984507919512e-01 2.978959790321e-01 2.970550383388e-01 2.958304916941e-01 2.946494505114e-01 2.938536710349e-01 2.932298010754e-01 2.923170907547e-01 2.910372597373e-01 2.897971192836e-01 2.889350289259e-01 2.882521162726e-01 2.872727026790e-01 2.859059844241e-01 2.845883346318e-01 2.836748646478e-01 2.829341713071e-01 2.818748258196e-01 2.804395913481e-01 2.790794969201e-01 2.781134382205e-01 2.772922319985e-01 2.761588332401e-01 2.746781744629e-01 2.732781907659e-01 2.722533063824e-01 2.713548564253e-01 2.701439194001e-01 2.686102959865e-01 2.671834513626e-01 2.661196732824e-01 2.651419636363e-01 2.638469110001e-01 2.622693831992e-01 2.608139440983e-01 2.596826445303e-01 2.586098666429e-01 2.572483675403e-01 2.556390129104e-01 2.541362226386e-01 2.529128992188e-01 2.517386868003e-01 2.503203284741e-01 2.487022581599e-01 2.471775159978e-01 2.458724062027e-01 2.445940536547e-01 2.431253527736e-01 2.415161535250e-01 2.399843548880e-01 2.386064079403e-01 2.372341579048e-01 2.357160667301e-01 2.340937199063e-01 2.325259777946e-01 2.310662902091e-01 2.296052563194e-01 2.280377931109e-01 2.263969104194e-01 2.247868745977e-01 2.232338301106e-01 2.216751101249e-01 2.200646423294e-01 2.184253295591e-01 2.167963862083e-01 2.151722312420e-01 2.135262371841e-01 2.118617845880e-01 2.102170741351e-01 2.085946931286e-01 2.069429114542e-01 2.052270016766e-01 2.034940612201e-01 2.018107273621e-01 2.001695838277e-01 1.984903796677e-01 1.967249033993e-01 1.949256214752e-01 1.931816849626e-01 1.915018438702e-01 1.897996732573e-01 1.880013267908e-01 1.861511358630e-01 1.843568161350e-01 1.826469395377e-01 1.809343312767e-01 1.791285897797e-01 1.772488322208e-01 1.754012964463e-01 1.736512943741e-01 1.719369336408e-01 1.701454744747e-01 1.682528349004e-01 1.663533483461e-01 1.645398906079e-01 1.627956785914e-01 1.610172420827e-01 1.591367885902e-01 1.571980708890e-01 1.553051091393e-01 1.534974986445e-01 1.517084191282e-01 1.498498808280e-01 1.479125499284e-01 1.459685002512e-01 1.440855628742e-01 1.422577645687e-01 1.404166654317e-01 1.385125769076e-01 1.365669483744e-01 1.346412748911e-01 1.327651264655e-01 1.309159228691e-01 1.290471310725e-01 1.271389070486e-01 1.252135885661e-01 1.233068610470e-01 1.214353299261e-01 1.195817491036e-01 1.177157326114e-01 1.158245778340e-01 1.139184668377e-01 1.120266549180e-01 1.101661245837e-01 1.083256049856e-01 1.064760873309e-01 1.046002654842e-01 1.027098227723e-01 1.008315339087e-01 9.898229380926e-02 9.715514586566e-02 9.533202139474e-02 9.350469939584e-02 9.168476041475e-02 8.988846421456e-02 8.811923013400e-02 8.637340014759e-02 8.464626216077e-02 8.294059742185e-02 8.126347175445e-02 7.961304905814e-02 7.797454769475e-02 7.633530262330e-02 7.470557755080e-02 7.311339990224e-02 7.158499748403e-02 7.011719409133e-02 6.867219469048e-02 6.722516893284e-02 6.580047744246e-02 6.445548812141e-02 6.323561241143e-02 6.212426756079e-02 6.105619871793e-02 5.998528912231e-02 5.893617306734e-02 5.798017030771e-02 5.716254835143e-02 5.645377637511e-02 5.577583320199e-02 5.508542802394e-02 5.442546303492e-02 5.387794025341e-02 5.347780785691e-02 5.318937267640e-02 5.294937059100e-02 5.274421008847e-02 5.262348823246e-02 5.264298078041e-02 5.281416559240e-02 5.310536185908e-02 5.347813758102e-02 5.391655409653e-02 5.443413765339e-02 5.505950615588e-02 5.580798099644e-02 5.666604796049e-02 5.758744134935e-02 5.852847568082e-02 5.949560850691e-02 6.053907785628e-02 6.169408631124e-02 6.293252830538e-02 6.418117102675e-02 6.540028132395e-02 6.663465274806e-02 6.796242354425e-02 6.939746206164e-02 7.087439320993e-02 7.231998893025e-02 7.373394695785e-02 7.519571662330e-02 7.676859312243e-02 7.842384649519e-02 8.007615751898e-02 8.167853514027e-02 8.327475847379e-02 8.495199579623e-02 8.673516299495e-02 8.855457057924e-02 9.032567033268e-02 9.204961017894e-02 9.380747875961e-02 9.566576968611e-02 9.759139598192e-02 9.948873587796e-02 1.013139312965e-01 1.031280946624e-01 1.050186616796e-01 1.069922407640e-01 1.089676819485e-01 1.108684449264e-01 1.127186819516e-01 1.146057273652e-01 1.165763059582e-01 1.185749609198e-01 1.205173527224e-01 1.223866050434e-01 1.242530564248e-01 1.261873656302e-01 1.281704391627e-01 1.301209020171e-01 1.319953695581e-01 1.338383471599e-01 1.357277902475e-01 1.376767508825e-01 1.396138236940e-01 1.414799338269e-01 1.433022478242e-01 1.451571577269e-01 1.470719762799e-01 1.489860326397e-01 1.508343522703e-01 1.526317855740e-01 1.544546450402e-01 1.563353826948e-01 1.582202450417e-01 1.600421673286e-01 1.618108375871e-01 1.635977340501e-01 1.654409652102e-01 1.672892871160e-01 1.690781384971e-01 1.708150705658e-01 1.725656773384e-01 1.743659212427e-01 1.761713720589e-01 1.779206833581e-01 1.796240859174e-01 1.813428062087e-01 1.831020161494e-01 1.848602880048e-01 1.865649693548e-01 1.882284891781e-01 1.899098493004e-01 1.916254712963e-01 1.933286263388e-01 1.949824632790e-01 1.966083533880e-01 1.982551878259e-01 1.999242528131e-01 2.015682939747e-01 2.031653678922e-01 2.047534105856e-01 2.063649470434e-01 2.079824408121e-01 2.095627197222e-01 2.110999854693e-01 2.126405988608e-01 2.142046447550e-01 2.157594210158e-01 2.172694542873e-01 2.187470586387e-01 2.202286959984e-01 2.217233851644e-01 2.231973378838e-01 2.246301454197e-01 2.260445975584e-01 2.274628413778e-01 2.288734513313e-01 2.302547230718e-01 2.316070593220e-01 2.329554707123e-01 2.343031895463e-01 2.356248326990e-01 2.369115424976e-01 2.381844137120e-01 2.394601756589e-01 2.407283282204e-01 2.419627140116e-01 2.431645709638e-01 2.443590375743e-01 2.455549997009e-01 2.467332927163e-01 2.478813712418e-01 2.490064333564e-01 2.501230621850e-01 2.512286298162e-01 2.523136799967e-01 2.533782935227e-01 2.544263851061e-01 2.554583309863e-01 2.564682225321e-01 2.574591881857e-01 2.584371779610e-01 2.594005089363e-01 2.603388922638e-01 2.612501766880e-01 2.621460921684e-01 2.630306897261e-01 2.638956287201e-01 2.647324308631e-01 2.655436515036e-01 2.663381833730e-01 2.671174262172e-01 2.678743305326e-01 2.686046587487e-01 2.693123137405e-01 2.699994829594e-01 2.706648472750e-01 2.713091321395e-01 2.719306874778e-01 2.725281626721e-01 2.731014840053e-01 2.736510417734e-01 2.741816084660e-01 2.746900973978e-01 2.751713500155e-01 2.756275260314e-01 2.760605371389e-01 2.764733074789e-01 2.768623978409e-01 2.772235541258e-01 2.775578813670e-01 2.778705314109e-01 2.781599580389e-01 2.784246437700e-01 2.786610632662e-01 2.788696463389e-01 2.790553314960e-01 2.792164166503e-01 2.793505870240e-01 2.794579038939e-01 2.795363925694e-01 2.795892658588e-01 2.796177103662e-01 2.796179435618e-01 2.795908415248e-01 2.795338968891e-01 2.794498734964e-01 2.793398022475e-01 2.792019019141e-01 2.790346383725e-01 2.788396344782e-01 2.786136294076e-01 2.783620964742e-01 2.780808142369e-01 2.777692190724e-01 2.774306004645e-01 2.770601104597e-01 2.766594159554e-01 2.762326028753e-01 2.757725671237e-01 2.752855157376e-01 2.747669117804e-01 2.742158724914e-01 2.736376312569e-01 2.730263875680e-01 2.723853655707e-01 2.717146349894e-01 2.710103425125e-01 2.702766658733e-01 2.695101117542e-01 2.687113806223e-01 2.678837973378e-01 2.670219386777e-01 2.661297846583e-01 2.652048509768e-01 2.642453184945e-01 2.632557381022e-01 2.622336097093e-01 2.611786256880e-01 2.600926528946e-01 2.589710274469e-01 2.578176811540e-01 2.566318084649e-01 2.554127791543e-01 2.541626118779e-01 2.528774235550e-01 2.515582095063e-01 2.502081733727e-01 2.488232299237e-01 2.474067983896e-01 2.459565814795e-01 2.444712932066e-01 2.429552837078e-01 2.414045844707e-01 2.398204787424e-01 2.382045174763e-01 2.365520341908e-01 2.348682162728e-01 2.331513659472e-01 2.313986245753e-01 2.296158458519e-01 2.277967207475e-01 2.259464132915e-01 2.240637845808e-01 2.221450935121e-01 2.201955479425e-01 2.182115283478e-01 2.161936487246e-01 2.141462308842e-01 2.120631401156e-01 2.099488739491e-01 2.078020899930e-01 2.056211216432e-01 2.034110319838e-01 2.011676810063e-01 1.988927045339e-01 1.965870413789e-01 1.942470736421e-01 1.918791452034e-01 1.894796784251e-01 1.870476688170e-01 1.845890447915e-01 1.820969037940e-01 1.795767110737e-01 1.770275337312e-01 1.744461845039e-01 1.718390599116e-01 1.692025135416e-01 1.665377626247e-01 1.638457883851e-01 1.611250377831e-01 1.583801023373e-01 1.556078733414e-01 1.528100847732e-01 1.499880769665e-01 1.471386555295e-01 1.442677514208e-01 1.413738819450e-01 1.384563523146e-01 1.355186897196e-01 1.325579563384e-01 1.295787395820e-01 1.265814652769e-01 1.235652857127e-01 1.205327336408e-01 1.174830474114e-01 1.144188959928e-01 1.113440271539e-01 1.082554977485e-01 1.051593134662e-01 1.020547059871e-01 9.894355815079e-02 9.583016977668e-02 9.271722648887e-02 8.960478153838e-02 8.649841605093e-02 8.339926703571e-02 8.031527620032e-02 7.725030254291e-02 7.420830886207e-02 7.119644920755e-02 6.822165907242e-02 6.529284926890e-02 6.242227165327e-02 5.961773898166e-02 5.689558425859e-02 5.426977800436e-02 5.175746817477e-02 4.938503851020e-02 4.717181424973e-02 4.514776170372e-02 4.334297011288e-02 4.178527845990e-02 4.051222160800e-02 3.955093681639e-02 3.892643384154e-02 3.866237249773e-02 3.876326273293e-02 3.923001222647e-02 4.005380612891e-02 4.121087991314e-02 4.267795085103e-02 4.442670149164e-02 4.641954037795e-02 4.863419856446e-02 5.103669956324e-02 5.360103990221e-02 5.631230577720e-02 5.913792110012e-02 6.207051233992e-02 6.509167523471e-02 6.818440797473e-02 7.134818046138e-02 7.456039833397e-02 7.782215740919e-02 8.112453928981e-02 8.445378714861e-02 8.781862644404e-02 9.119972334260e-02 9.459976515997e-02 9.801778353324e-02 1.014387438290e-01 1.048736780338e-01 1.083080210659e-01 1.117449223862e-01 1.151873795240e-01 1.186184660548e-01 1.220508530475e-01 1.254709055054e-01 1.288811803119e-01 1.322848048138e-01 1.356709950509e-01 1.390476744768e-01 1.424049051465e-01 1.457415477458e-01 1.490638007583e-01 1.523618875160e-01 1.556416236061e-01 1.588963685735e-01 1.621237912935e-01 1.653284213148e-01 1.685027554327e-01 1.716484592357e-01 1.747669694009e-01 1.778528908239e-01 1.809091098506e-01 1.839313830517e-01 1.869185248249e-01 1.898726558180e-01 1.927885799703e-01 1.956655256301e-01 1.985072962065e-01 2.013072114487e-01 2.040686977088e-01 2.067868029752e-01 2.094604553630e-01 2.120935971251e-01 2.146797831390e-01 2.172222782063e-01 2.197178441909e-01 2.221634922302e-01 2.245651041300e-01 2.269138103614e-01 2.292128675765e-01 2.314629673061e-01 2.336570613437e-01 2.358058164811e-01 2.378978027128e-01 2.399348239330e-01 2.419178367943e-01 2.438401685401e-01 2.457120757679e-01 2.475245923000e-01 2.492794066168e-01 2.509758695204e-01 2.526069006871e-01 2.541822244713e-01 2.556959419247e-01 2.571484001074e-01 2.585410217082e-01 2.598653806144e-01 2.611275237273e-01 2.623251401458e-01 2.634585234143e-01 2.645322308949e-01 2.655360885272e-01 2.664756718647e-01 2.673484947825e-01 2.681529649965e-01 2.688949969452e-01 2.695687332787e-01 2.701733686755e-01 2.707118318008e-01 2.711801591764e-01 2.715832308514e-01 2.719186567498e-01 2.721842135082e-01 2.723820794047e-01 2.725094518245e-01 2.725692621082e-01 2.725627096084e-01 2.724850225393e-01 2.723401432417e-01 2.721248471662e-01 2.718426575300e-01 2.714940261302e-01 2.710760158860e-01 2.705922380384e-01 2.700396402500e-01 2.694196649594e-01 2.687347715345e-01 2.679826063739e-01 2.671668784356e-01 2.662852047375e-01 2.653389787559e-01 2.643294969474e-01 2.632557405689e-01 2.621211671277e-01 2.609266845979e-01 2.596698747162e-01 2.583523451202e-01 2.569757658968e-01 2.555420246743e-01 2.540538366516e-01 2.525096207153e-01 2.509075795975e-01 2.492557224105e-01 2.475508896605e-01 2.457984750500e-01 2.439971473073e-01 2.421443985523e-01 2.402487295187e-01 2.383080318192e-01 2.363284707038e-01 2.343094085150e-01 2.322468699755e-01 2.301505252215e-01 2.280192331071e-01 2.258598599552e-01 2.236716775973e-01 2.214512209103e-01 2.192081781295e-01 2.169419763315e-01 2.146592547062e-01 2.123643025061e-01 2.100505425721e-01 2.077286803751e-01 2.053989239794e-01 2.030651886188e-01 2.007379910844e-01 1.984091786703e-01 1.960900425094e-01 1.937812679978e-01 1.914853465029e-01 1.892160785625e-01 1.869648526053e-01 1.847464105760e-01 1.825583223296e-01 1.804038566577e-01 1.782974389295e-01 1.762334925799e-01 1.742225330777e-01 1.722675720649e-01 1.703694824116e-01 1.685421810103e-01 1.667817985987e-01 1.650980017001e-01 1.634951888233e-01 1.619716659858e-01 1.605415386101e-01 1.592019197522e-01 1.579593997750e-01 1.568188406450e-01 1.557779648438e-01 1.548478854655e-01 1.540267788456e-01 1.533162665030e-01 1.527224944516e-01 1.522376048120e-01 1.518744401955e-01 1.516246135163e-01 1.514912122824e-01 1.514759931587e-01 1.515691277321e-01 1.517797047477e-01 1.520984860177e-01 1.525254116327e-01 1.530589778222e-01 1.536885545774e-01 1.544181556656e-01 1.552392616460e-01 1.561485618382e-01 1.571435155378e-01 1.582126507916e-01 1.593562976526e-01 1.605682007371e-01 1.618405959637e-01 1.631722630281e-01 1.645506030031e-01 1.659747186097e-01 1.674392463350e-01 1.689357585642e-01 1.704632277769e-01 1.720081603167e-01 1.735723462271e-01 1.751469340399e-01 1.767272084025e-01 1.783096736375e-01 1.798851461362e-01 1.814536039055e-01 1.830061993396e-01 1.845393363137e-01 1.860507840085e-01 1.875309886270e-01 1.889801477044e-01 1.903927179904e-01 1.917634669758e-01 1.930907880531e-01 1.943672404423e-01 1.955926004768e-01 1.967626417318e-01 1.978714474082e-01 1.989203001479e-01 1.999002528201e-01 2.008124553431e-01 2.016533579022e-01 2.024172964952e-01 2.031069102493e-01 2.037131068208e-01 2.042396019090e-01 2.046811843917e-01 2.050344501261e-01 2.053013459656e-01 2.054748899892e-01 2.055568803128e-01 2.055437809324e-01 2.054336039281e-01 2.052285743534e-01 2.049222684427e-01 2.045175858513e-01 2.040134336849e-01 2.034039786115e-01 2.026957598726e-01 2.018809507613e-01 2.009631703153e-01 1.999429666842e-01 1.988148467395e-01 1.975858033945e-01 1.962498055313e-01 1.948102105710e-01 1.932691107458e-01 1.916227744428e-01 1.898749639464e-01 1.880253018976e-01 1.860731912570e-01 1.840252472439e-01 1.818770757512e-01 1.796336798559e-01 1.772984983520e-01 1.748678044438e-01 1.723525395192e-01 1.697468540938e-01 1.670601077333e-01 1.642936578191e-01 1.614473135494e-01 1.585324122032e-01 1.555467098510e-01 1.524982281797e-01 1.493948957667e-01 1.462365050948e-01 1.430368987594e-01 1.397976331248e-01 1.365257291942e-01 1.332372796359e-01 1.299315268943e-01 1.266264188437e-01 1.233319607808e-01 1.200555454771e-01 1.168222055189e-01 1.136343535028e-01 1.105175583413e-01 1.074879832350e-01 1.045600071235e-01 1.017644074649e-01 9.911411973637e-02 9.663835526009e-02 9.436532236014e-02 9.231221573224e-02 9.051432705620e-02 8.898997702771e-02 8.776505685466e-02 8.686435996873e-02 8.629718054268e-02 8.608596656695e-02 8.623215709789e-02 8.674019684260e-02 8.761111680832e-02 8.883081612516e-02 9.039143707596e-02 9.227226069972e-02 9.445362101381e-02 9.691571618911e-02 9.962847838032e-02 1.025737633543e-01 1.057253380841e-01 1.090571615147e-01 1.125509579660e-01 1.161793247484e-01 1.199264553977e-01 1.237714525186e-01 1.276934582074e-01 1.316792005891e-01 1.357112096069e-01 1.397734743669e-01 1.438545849416e-01 1.479409927690e-01 1.520198221511e-01 1.560815410345e-01 1.601126557574e-01 1.641055082085e-01 1.680474351767e-01 1.719312865746e-01 1.757484568738e-01 1.794893933684e-01 1.831472362679e-01 1.867152255295e-01 1.901834774515e-01 1.935480530223e-01 1.968009690782e-01 1.999320530174e-01 2.029404574173e-01 2.058158687476e-01 2.085540689754e-01 2.111505311137e-01 2.135968941808e-01 2.158920690446e-01 2.180280893779e-01 2.200006271111e-01 2.218071226791e-01 2.234392759874e-01 2.248965607804e-01 2.261736382057e-01 2.272645882841e-01 2.281716112481e-01 2.288870411086e-01 2.294102920252e-01 2.297397032346e-01 2.298712819960e-01 2.298063202710e-01 2.295415703325e-01 2.290766213510e-01 2.284115190198e-01 2.275472797412e-01 2.264836061861e-01 2.252233454856e-01 2.237690325073e-01 2.221240335429e-01 2.202907304315e-01 2.182772590873e-01 2.160862157220e-01 2.137259090280e-01 2.112046496967e-01 2.085309544836e-01 2.057165866193e-01 2.027743194786e-01 1.997176124974e-01 1.965650020812e-01 1.933329120924e-01 1.900418871061e-01 1.867170727391e-01 1.833806728805e-01 1.800638451372e-01 1.767967681896e-01 1.736140984693e-01 1.705552069749e-01 1.676592391884e-01 1.649692949831e-01 1.625325686626e-01 1.603936799448e-01 1.586012069108e-01 1.572025815275e-01 1.562405260505e-01 1.557597346692e-01 1.557946835057e-01 1.563766700366e-01 1.575283317751e-01 1.592618953356e-01 1.615844322038e-01 1.644882592898e-01 1.679612116523e-01 1.719821037562e-01 1.765240265259e-01 1.815562107049e-01 1.870392360626e-01 1.929387643181e-01 1.992120559106e-01 2.058186861157e-01 2.127180909315e-01 2.198688592996e-01 2.272317935127e-01 2.347687831257e-01 2.424398802285e-01 2.502146064877e-01 2.580530491766e-01 2.659242278015e-01 2.737972401819e-01 2.816359402254e-01 2.894171547015e-01 2.971066945286e-01 3.046768688422e-01 3.121053387831e-01 3.193588976822e-01 3.264185132586e-01 3.332597568659e-01 3.398529398091e-01 3.461873701441e-01 3.522319206251e-01 3.579694273525e-01 3.633829485894e-01 3.684486289413e-01 3.731550954274e-01 3.774819595883e-01 3.814144470142e-01 3.849435602965e-01 3.880520709253e-01 3.907304775459e-01 3.929704548454e-01 3.947629693148e-01 3.961018107662e-01 3.969797078053e-01 3.973976590142e-01 3.973514254502e-01 3.968419871641e-01 3.958752083652e-01 3.944527209398e-01 3.925848738567e-01 3.902784099213e-01 3.875460755216e-01 3.844052459388e-01 3.808670104818e-01 3.769573435266e-01 3.726969419232e-01 3.681088376818e-01 3.632276008061e-01 3.580804947002e-01 3.527051227410e-01 3.471421477943e-01 3.414275802007e-01 3.356119145836e-01 3.297403943578e-01 3.238621501527e-01 3.180364718416e-01 3.123123372041e-01 3.067522995843e-01 3.014140272182e-01 2.963540402370e-01 2.916352333785e-01 2.873077676040e-01 2.834256132072e-01 2.800378710557e-01 2.771806701429e-01 2.748919459655e-01 2.731925400044e-01 2.720951922335e-01 2.716062446421e-01 2.717122045686e-01 2.723968439085e-01 2.736320263337e-01 2.753741625804e-01 2.775837587444e-01 2.802059979137e-01 2.831812091294e-01 2.864592917448e-01 2.899706498490e-01 2.936605043189e-01 2.974712665590e-01 3.013418382002e-01 3.052238655853e-01 3.090645683956e-01 3.128181849976e-01 3.164469618952e-01 3.199115226549e-01 3.231841634746e-01 3.262374814993e-01 3.290504894106e-01 3.316090727334e-01 3.338989873951e-01 3.359164764829e-01 3.376579223145e-01 3.391252376755e-01 3.403263679170e-01 3.412674529878e-01 3.419649502681e-01 3.424330944795e-01 3.426891275066e-01 3.427540680933e-01 3.426452474489e-01 3.423873563552e-01 3.419992702662e-01 3.415016301756e-01 3.409159426100e-01 3.402540622246e-01 3.395376571498e-01 3.387739375204e-01 3.379707884890e-01 3.371398664457e-01 3.362712489469e-01 3.353698377154e-01 3.344280091714e-01 3.334284418137e-01 3.323688987295e-01 3.312211931561e-01 3.299704313680e-01 3.286004444323e-01 3.270808775315e-01 3.253986620978e-01 3.235305019231e-01 3.214550455875e-01 3.191633991399e-01 3.166370816467e-01 3.138741003246e-01 3.108736143032e-01 3.076377037351e-01 3.041849675003e-01 3.005310102078e-01 2.967103864728e-01 2.927590800887e-01 2.887263351415e-01 2.846739456753e-01 2.806609511064e-01 2.767693832090e-01 2.730770330821e-01 2.696701526485e-01 2.666423491757e-01 2.640748757431e-01 2.620588727190e-01 2.606662776148e-01 2.599583972536e-01 2.599867201131e-01 2.607727099194e-01 2.623241150755e-01 2.646258463026e-01 2.676331053341e-01 2.712916984294e-01 2.755240111693e-01 2.802385071911e-01 2.853367493910e-01 2.907103135251e-01 2.962538716815e-01 3.018588411053e-01 3.074206277892e-01 3.128440791833e-01 3.180383685907e-01 3.229214927900e-01 3.274261501960e-01 3.314910310324e-01 3.350706199279e-01 3.381292626274e-01 3.406432814027e-01 3.426011601878e-01 3.440046132145e-01 3.448660938289e-01 3.452069273327e-01 3.450601287857e-01 3.444679382886e-01 3.434768295639e-01 3.421389932058e-01 3.405168275777e-01 3.386669053951e-01 3.366486255162e-01 3.345201504714e-01 3.323318840025e-01 3.301284330536e-01 3.279494854263e-01 3.258195094703e-01 3.237565484524e-01 3.217664347952e-01 3.198431109758e-01 3.179749245782e-01 3.161408917592e-01 3.143123028290e-01 3.124615876685e-01 3.105616968039e-01 3.085830105975e-01 3.065127933547e-01 3.043398953804e-01 3.020676346957e-01 2.997162820976e-01 2.973172253722e-01 2.949218468983e-01 2.925982170166e-01 2.904221369548e-01 2.884932174088e-01 2.869073535999e-01 2.857703146960e-01 2.851881541919e-01 2.852452450067e-01 2.860220368728e-01 2.875658950326e-01 2.898972673856e-01 2.930103915659e-01 2.968573656956e-01 3.013675053190e-01 3.064392536908e-01 3.119507460887e-01 3.177670975449e-01 3.237397978927e-01 3.297266230369e-01 3.355799727223e-01 3.411716465948e-01 3.463784856477e-01 3.510984020475e-01 3.552551965886e-01 3.587800488130e-01 3.616422027020e-01 3.638296527478e-01 3.653455611482e-01 3.662305747428e-01 3.665310300461e-01 3.663189518421e-01 3.656823741070e-01 3.647092049962e-01 3.635085055596e-01 3.621798028938e-01 3.608221402453e-01 3.595318976562e-01 3.583829103719e-01 3.574413922668e-01 3.567489349196e-01 3.563312941694e-01 3.561990345952e-01 3.563366587784e-01 3.567286143306e-01 3.573432055762e-01 3.581490110460e-01 3.591213530913e-01 3.602318349016e-01 3.614731745985e-01 3.628424852447e-01 3.643529747122e-01 3.660345865072e-01 3.679196559294e-01 3.700569501274e-01 3.724936048818e-01 3.752745092862e-01 3.784415520273e-01 3.820186838442e-01 3.860210749210e-01 3.904336402808e-01 3.952319551783e-01 4.003683976771e-01 4.057729943652e-01 4.113710261299e-01 4.170696816979e-01 4.227764577045e-01 4.284013502161e-01 4.338482705897e-01 4.390410784172e-01 4.439065326294e-01 4.483865724723e-01 4.524385951483e-01 4.560276882265e-01 4.591403557192e-01 4.617653600410e-01 4.639078751237e-01 4.655813224776e-01 4.668003419715e-01 4.675971339018e-01 4.679974733411e-01 4.680418814811e-01 4.677807114556e-01 4.672650893842e-01 4.665664734644e-01 4.657677133198e-01 4.649519904351e-01 4.642296132409e-01 4.637068522257e-01 4.634906719591e-01 4.636901172560e-01 4.643910114101e-01 4.656610534981e-01 4.675331093567e-01 4.700039620123e-01 4.730267442725e-01 4.765143080136e-01 4.803474967530e-01 4.843711890660e-01 4.884235193576e-01 4.923404093035e-01 4.959682382911e-01 4.991914535797e-01 5.019297506416e-01 5.041612296746e-01 5.059209290201e-01 5.072981259939e-01 5.084397784866e-01 5.095269712299e-01 5.107635101430e-01 5.123509539401e-01 5.144622099443e-01 5.172141127997e-01 5.206502937998e-01 5.247275159632e-01 5.293054869559e-01 5.341716592590e-01 5.390416463102e-01 5.435960268256e-01 5.475117115688e-01 5.504809053773e-01 5.522597420332e-01 5.526803291644e-01 5.516691132413e-01 5.492696764418e-01 5.456385367549e-01 5.410361861797e-01 5.358217069897e-01 5.304230596724e-01 5.252921492076e-01 5.208742605258e-01 5.175587445254e-01 5.156280717800e-01 5.152374033703e-01 5.163919922437e-01 5.189527461125e-01 5.226749685163e-01 5.272245037903e-01 5.322436664480e-01 5.373862727001e-01 5.423437976595e-01 5.468881697003e-01 5.508689863435e-01 5.542158957533e-01 5.569417778772e-01 5.591062872464e-01 5.608151752444e-01 5.621907184541e-01 5.633494145328e-01 5.643945416053e-01 5.653996707222e-01 5.664074324974e-01 5.674322341999e-01 5.684555257906e-01 5.694482495122e-01 5.703557625686e-01 5.711149023505e-01 5.716560703658e-01 5.718916692103e-01 5.717348308978e-01 5.710860734540e-01 5.698518795754e-01 5.679516932509e-01 5.653276241184e-01 5.619766200174e-01 5.579472214386e-01 5.533655500110e-01 5.484386905269e-01 5.434380866285e-01 5.386878314364e-01 5.345245449284e-01 5.312555412038e-01 5.291114113797e-01 5.282073050494e-01 5.285286139986e-01 5.299261996572e-01 5.321622220160e-01 5.349571568122e-01 5.380515651924e-01 5.412787058180e-01 5.445941773072e-01 5.481181533502e-01 5.521030033399e-01 5.569047107178e-01 5.629181134552e-01 5.704583282492e-01 5.797103538797e-01 5.906436514157e-01 6.029861307512e-01 6.162640174580e-01 6.298329616755e-01 6.429872974628e-01 6.550337936482e-01 6.653670169425e-01 6.735560764464e-01 6.793538649037e-01 6.827367389834e-01 6.839001520541e-01 6.832208468370e-01 6.812511305554e-01 6.786469136923e-01 6.761279815949e-01 6.744174546263e-01 6.741487786917e-01 6.758224775080e-01 6.797012223952e-01 6.857710413188e-01 6.937230863650e-01 7.029342829455e-01 7.125710490887e-01 7.216498787696e-01 7.291833999913e-01 7.343367290127e-01 7.365313147168e-01 7.356140316340e-01 7.319066700349e-01 7.262366013676e-01 7.199202481041e-01 7.145497901456e-01 7.118027634762e-01 7.130810052718e-01 7.192022129642e-01 7.302439749566e-01 7.384563420207e-01 7.456525838410e-01 7.573351387764e-01 7.757851784539e-01 7.972628033248e-01 8.151365079192e-01 8.254887449090e-01 8.300731348125e-01 8.343716169043e-01 8.423891080181e-01 8.528415261394e-01 8.604744188001e-01 8.610673577749e-01 8.553266192525e-01 8.484550104267e-01 8.456714724825e-01 8.475044567716e-01 8.495412049622e-01 8.468891435559e-01 8.388950956899e-01 8.299506855508e-01 8.257161848809e-01 8.278970708297e-01 8.326731919562e-01 8.344814999331e-01 8.312180647553e-01 8.260286246205e-01 8.243084165531e-01 8.284878658743e-01 8.355121435227e-01 8.396672070172e-01 8.377939239792e-01 8.319656511001e-01 8.274606793997e-01 8.278437729951e-01 8.316344157678e-01 8.339355506925e-01 8.314070330714e-01 8.257225326238e-01 8.224179028962e-01 8.260534592502e-01 8.360480474143e-01 8.473591736291e-01 8.552104966668e-01 8.591690823786e-01 8.629892616538e-01 8.706195813631e-01 8.822252946508e-01 8.940903324175e-01 9.023332489797e-01 9.066201895501e-01 9.103411864136e-01 9.169351527421e-01 9.258208263616e-01 9.322433166668e-01 9.315509893687e-01 9.242219145201e-01 8.950531645177e-01 8.270277947533e-01 8.399017051134e-01 8.607979554666e-01 8.715878221422e-01 8.551859565445e-01 8.209185803619e-01 8.017263113919e-01 8.197264700429e-01 8.577719538879e-01 8.807364969446e-01 8.725240050577e-01 8.461233610679e-01 8.268266087956e-01 8.260209175422e-01 8.344195299228e-01 8.416171770649e-01 8.502886420293e-01 8.669617036841e-01 8.857627175668e-01 8.905253625952e-01 8.739468710471e-01 8.502434321445e-01 8.452810722579e-01 8.683080318192e-01 8.993933393215e-01 9.120580445939e-01 8.995868455457e-01 8.794436379381e-01 8.746633153394e-01 8.881450549768e-01 9.007654672947e-01 8.952327280567e-01 8.752490912588e-01 8.619878486445e-01 8.708027241192e-01 8.924692719151e-01 9.033673714321e-01 8.902412872190e-01 8.624096723636e-01 8.433872011998e-01 8.480744023009e-01 8.672274594265e-01 8.787711328072e-01 8.695070142379e-01 8.441848348642e-01 8.195251724039e-01 8.094785860873e-01 8.138195893386e-01 8.209204169832e-01 8.195722929442e-01 8.076305332951e-01 7.924832069093e-01 7.847582182956e-01 7.888633175788e-01 7.983464134122e-01 8.025134155469e-01 7.980444996199e-01 7.942741859600e-01 8.049411744247e-01 8.317078068425e-01 8.597273537682e-01 8.723538128960e-01 8.677780738370e-01 8.611342334944e-01 8.690970454229e-01 8.914312743597e-01 9.122006280713e-01 9.187642674426e-01 9.141926267059e-01 9.115164051811e-01 9.182043025729e-01 9.289235467650e-01 9.345412922971e-01 9.329690247624e-01 9.282646462864e-01 9.228661449317e-01 9.158373282328e-01 9.099474323998e-01 9.143588181886e-01 9.333345590320e-01 9.545941787955e-01 9.568076552761e-01 9.306983221059e-01 8.923581835231e-01 8.740256434340e-01 8.927503840669e-01 9.305961867976e-01 9.555855028045e-01 9.508113083028e-01 9.214232210431e-01 8.852283782535e-01 8.605558048655e-01 8.600373433668e-01 8.868594742802e-01 9.286176279107e-01 9.588557779954e-01 9.530746013941e-01 9.096110391006e-01 8.601381072517e-01 8.510891200774e-01 8.936716658902e-01 9.473314653704e-01 9.667354686093e-01 9.411973431431e-01 8.969838785059e-01 8.714732250958e-01 8.764110500227e-01 8.923490217107e-01 8.999205199619e-01 8.996015156386e-01 9.013760761530e-01 9.057310910703e-01 9.033723480889e-01 8.919318661996e-01 8.842591683171e-01 8.952876706284e-01 9.225462122631e-01 9.480316112741e-01 9.577289456241e-01 9.526325673905e-01 9.434482647950e-01 9.390309301122e-01 9.421489177534e-01 9.528540188234e-01 9.687704404700e-01 9.814784580378e-01 9.794265740138e-01 9.603209409383e-01 9.398505828892e-01 9.408211339787e-01 9.668523213790e-01 9.944101475666e-01 9.981575140372e-01 9.774761547513e-01 9.577520967486e-01 9.638871146745e-01 9.907226374175e-01 1.010347671048e+00 1.005424802044e+00
 3.120434513875e-01 3.111352346450e-01 3.105997038245e-01 3.102597181032e-01 3.096658626205e-01 3.086937818501e-01 3.077063530211e-01 3.070761244278e-01 3.066708488783e-01 3.060193708220e-01 3.049706264873e-01 3.039210778892e-01 3.032570613700e-01 3.027996043455e-01 3.020640203515e-01 3.009529807619e-01 2.998805487810e-01 2.991808014553e-01 2.986526231730e-01 2.978460949839e-01 2.966786518277e-01 2.955429390881e-01 2.947763470662e-01 2.941898555534e-01 2.933145377635e-01 2.920567884607e-01 2.908438159503e-01 2.900274265633e-01 2.893815284001e-01 2.884235039310e-01 2.870968245294e-01 2.858406363715e-01 2.849688522548e-01 2.842417296884e-01 2.832096568731e-01 2.818345626483e-01 2.805360260133e-01 2.796053953824e-01 2.787990244153e-01 2.776866782019e-01 2.762574311860e-01 2.749330661135e-01 2.739620974556e-01 2.730725041722e-01 2.718731509794e-01 2.703998741793e-01 2.690460019196e-01 2.680050868980e-01 2.670187358778e-01 2.657496135456e-01 2.642418196321e-01 2.628387049680e-01 2.617048802791e-01 2.606147714350e-01 2.592875121587e-01 2.577688759857e-01 2.563427249692e-01 2.551237773745e-01 2.539263080484e-01 2.525468132870e-01 2.510370560530e-01 2.496013620479e-01 2.483066714436e-01 2.470123783360e-01 2.455796234331e-01 2.440539389750e-01 2.425815961810e-01 2.412046743747e-01 2.398186449168e-01 2.383319863633e-01 2.367837966526e-01 2.352660340339e-01 2.337947589578e-01 2.323093554276e-01 2.307769074797e-01 2.292248657235e-01 2.276838338035e-01 2.261400922834e-01 2.245648752613e-01 2.229753442285e-01 2.214133532379e-01 2.198760028058e-01 2.183010423045e-01 2.166542814784e-01 2.149911103789e-01 2.133852417095e-01 2.118249821055e-01 2.102209415652e-01 2.085223216354e-01 2.067885933222e-01 2.051145634907e-01 2.035099406261e-01 2.018803134493e-01 2.001479945699e-01 1.983599135832e-01 1.966294440309e-01 1.949866474867e-01 1.933413362040e-01 1.915993114346e-01 1.897786663497e-01 1.879890396991e-01 1.862990633754e-01 1.846450940792e-01 1.829124080721e-01 1.810755172173e-01 1.792295708696e-01 1.774691779579e-01 1.757777083711e-01 1.740517734035e-01 1.722219321389e-01 1.703312708229e-01 1.684855929101e-01 1.667231262318e-01 1.649792802161e-01 1.631649714302e-01 1.612703469933e-01 1.593662936353e-01 1.575207786095e-01 1.557297316918e-01 1.539243667947e-01 1.520547517458e-01 1.501419532757e-01 1.482449402672e-01 1.463952663024e-01 1.445714625144e-01 1.427275889072e-01 1.408414082711e-01 1.389336230973e-01 1.370414537877e-01 1.351828031938e-01 1.333402267748e-01 1.314834321935e-01 1.295961199550e-01 1.276900561376e-01 1.257951662108e-01 1.239293395335e-01 1.220808643461e-01 1.202177736248e-01 1.183232918109e-01 1.164085221969e-01 1.145024553851e-01 1.126218189797e-01 1.107579196653e-01 1.088904166604e-01 1.070116897156e-01 1.051344172118e-01 1.032744284221e-01 1.014346606110e-01 9.961004718638e-02 9.779470246075e-02 9.599262533365e-02 9.421028130139e-02 9.244614400854e-02 9.068288727845e-02 8.890633070493e-02 8.712473827180e-02 8.536673774892e-02 8.365867765776e-02 8.199711556789e-02 8.034333702237e-02 7.866903795729e-02 7.699239704288e-02 7.537210004475e-02 7.385688422676e-02 7.243660480189e-02 7.104568529269e-02 6.963040694886e-02 6.820641025636e-02 6.684371459221e-02 6.559702088422e-02 6.444845729905e-02 6.331918309961e-02 6.215225598411e-02 6.097635312307e-02 5.987219922218e-02 5.889127655938e-02 5.800984144187e-02 5.716564162881e-02 5.633073653442e-02 5.554501405285e-02 5.487093528102e-02 5.433649137439e-02 5.392411948791e-02 5.360008672890e-02 5.334433585551e-02 5.316530381905e-02 5.309459738647e-02 5.315735016326e-02 5.335449279776e-02 5.364762913004e-02 5.398718667940e-02 5.436782501314e-02 5.483709911542e-02 5.543955133482e-02 5.615925431410e-02 5.692543563629e-02 5.768780816935e-02 5.847825678777e-02 5.937587789893e-02 6.040475117997e-02 6.150622128115e-02 6.260350565608e-02 6.368584668266e-02 6.482860437991e-02 6.609746810578e-02 6.747032948914e-02 6.886323790774e-02 7.022395109506e-02 7.159236033973e-02 7.305349759196e-02 7.463457877102e-02 7.626776753267e-02 7.786787674559e-02 7.943400948269e-02 8.104549339964e-02 8.276708375251e-02 8.456639509638e-02 8.634673380566e-02 8.806571332811e-02 8.978460271266e-02 9.158839361239e-02 9.348254871366e-02 9.538263670544e-02 9.721546795211e-02 9.900739475845e-02 1.008451188876e-01 1.027704326020e-01 1.047276192044e-01 1.066302827484e-01 1.084675697050e-01 1.103103142896e-01 1.122270958973e-01 1.141936899661e-01 1.161269673939e-01 1.179887272612e-01 1.198275634993e-01 1.217203205663e-01 1.236722744727e-01 1.256103192435e-01 1.274795557758e-01 1.293126138368e-01 1.311863346816e-01 1.331199548704e-01 1.350504858193e-01 1.369148046710e-01 1.387360581754e-01 1.405905622038e-01 1.425040255850e-01 1.444162270538e-01 1.462669362789e-01 1.480706343948e-01 1.499004055694e-01 1.517865102406e-01 1.536740603337e-01 1.555022718836e-01 1.572840288218e-01 1.590876308057e-01 1.609400831372e-01 1.627944618232e-01 1.645927254329e-01 1.663512184105e-01 1.681312805988e-01 1.699512615913e-01 1.717675754347e-01 1.735299240249e-01 1.752574742164e-01 1.770087144782e-01 1.787927118903e-01 1.805614515314e-01 1.822827484448e-01 1.839815266213e-01 1.857054037498e-01 1.874501222983e-01 1.891664903676e-01 1.908397059860e-01 1.925099056169e-01 1.942051582783e-01 1.959047888181e-01 1.975637660829e-01 1.991866994163e-01 2.008169147882e-01 2.024716127836e-01 2.041138196656e-01 2.057115807509e-01 2.072808779617e-01 2.088597774335e-01 2.104516597813e-01 2.120191150212e-01 2.135475307518e-01 2.150633587304e-01 2.165831202328e-01 2.180954324177e-01 2.195784591187e-01 2.210350063026e-01 2.224910120340e-01 2.239465649551e-01 2.253746595807e-01 2.267698883214e-01 2.281555204447e-01 2.295451800868e-01 2.309265544236e-01 2.322738082342e-01 2.335911179525e-01 2.349053869041e-01 2.362206622607e-01 2.375183707252e-01 2.387865787956e-01 2.400341318886e-01 2.412748058135e-01 2.425067357153e-01 2.437169707163e-01 2.449090385982e-01 2.460864311375e-01 2.472473593499e-01 2.483887534594e-01 2.495120817182e-01 2.506248693107e-01 2.517223531929e-01 2.527954518723e-01 2.538438778942e-01 2.548784771546e-01 2.559033787697e-01 2.569080737564e-01 2.578855711835e-01 2.588388662447e-01 2.597787455943e-01 2.607027951721e-01 2.616054150418e-01 2.624816479750e-01 2.633382592509e-01 2.641734461819e-01 2.649895859777e-01 2.657846877893e-01 2.665585643841e-01 2.673087396817e-01 2.680358575474e-01 2.687410578403e-01 2.694274160915e-01 2.700936361926e-01 2.707320054875e-01 2.713466593360e-01 2.719406852579e-01 2.725142780057e-01 2.730650941991e-01 2.735879457098e-01 2.740862277008e-01 2.745635306293e-01 2.750179120098e-01 2.754491205473e-01 2.758514990207e-01 2.762282585140e-01 2.765825401857e-01 2.769130620096e-01 2.772174066135e-01 2.774956746370e-01 2.777446974661e-01 2.779703274983e-01 2.781716928583e-01 2.783454381674e-01 2.784923466561e-01 2.786110976855e-01 2.787022482991e-01 2.787696171119e-01 2.788076033557e-01 2.788178636606e-01 2.788006576210e-01 2.787536337753e-01 2.786813451407e-01 2.785797912246e-01 2.784479584861e-01 2.782903203432e-01 2.781008210118e-01 2.778820019727e-01 2.776362969059e-01 2.773593651544e-01 2.770546262029e-01 2.767192453269e-01 2.763518403015e-01 2.759566786606e-01 2.755293381772e-01 2.750730148929e-01 2.745863394889e-01 2.740666289449e-01 2.735178144275e-01 2.729364669850e-01 2.723228682767e-01 2.716801413944e-01 2.710039151705e-01 2.702970142229e-01 2.695575569730e-01 2.687829566041e-01 2.679787248343e-01 2.671415974068e-01 2.662725835756e-01 2.653712663247e-01 2.644341042344e-01 2.634655606233e-01 2.624644227524e-01 2.614299071484e-01 2.603632412246e-01 2.592616316937e-01 2.581257500738e-01 2.569583793774e-01 2.557566949602e-01 2.545222459044e-01 2.532538042190e-01 2.519493110067e-01 2.506141130857e-01 2.492430159634e-01 2.478382848885e-01 2.464005569374e-01 2.449264472517e-01 2.434198099459e-01 2.418782768944e-01 2.403022798546e-01 2.386935081924e-01 2.370483598196e-01 2.353705412393e-01 2.336594363314e-01 2.319115820869e-01 2.301316260135e-01 2.283151352731e-01 2.264652839518e-01 2.245834633111e-01 2.226649984771e-01 2.207148602563e-01 2.187294369726e-01 2.167088304419e-01 2.146584929295e-01 2.125717559316e-01 2.104524420578e-01 2.083012651383e-01 2.061135266943e-01 2.038961440390e-01 2.016443111544e-01 1.993598731314e-01 1.970458384369e-01 1.946963213082e-01 1.923166399873e-01 1.899048585722e-01 1.874594603008e-01 1.849866153148e-01 1.824799722617e-01 1.799444176085e-01 1.773779649611e-01 1.747797073287e-01 1.721542138531e-01 1.694991666982e-01 1.668154548151e-01 1.641038413117e-01 1.613611018681e-01 1.585939495187e-01 1.557997409000e-01 1.529772499765e-01 1.501311060300e-01 1.472577670245e-01 1.443615438355e-01 1.414414333781e-01 1.384980767084e-01 1.355320873270e-01 1.325434982282e-01 1.295343407304e-01 1.265080269136e-01 1.234604403171e-01 1.203971870298e-01 1.173167841596e-01 1.142211553070e-01 1.111139102947e-01 1.079943765032e-01 1.048643028611e-01 1.017261150220e-01 9.857990708098e-02 9.543206972241e-02 9.228461172373e-02 8.913715561844e-02 8.599654027393e-02 8.286414957976e-02 7.974552588078e-02 7.664818041964e-02 7.357332412158e-02 7.053080987306e-02 6.752576964011e-02 6.456746125342e-02 6.167183257114e-02 5.884348514722e-02 5.610294035062e-02 5.346363422074e-02 5.094473956116e-02 4.857343100964e-02 4.636964622907e-02 4.436674112355e-02 4.259630533526e-02 4.108829898766e-02 3.988023596105e-02 3.900124682338e-02 3.847556579579e-02 3.832446038328e-02 3.855143229254e-02 3.915189946325e-02 4.011372993790e-02 4.140842204140e-02 4.301091142787e-02 4.489063057284e-02 4.700726320129e-02 4.933827022811e-02 5.184975808576e-02 5.451732084109e-02 5.732478922446e-02 6.023941329512e-02 6.325736923075e-02 6.635840370770e-02 6.952694938284e-02 7.276273982735e-02 7.604282185735e-02 7.936945825060e-02 8.273446434408e-02 8.612387158350e-02 8.954579376721e-02 9.298029591469e-02 9.643441391288e-02 9.990459031591e-02 1.033776507131e-01 1.068629986304e-01 1.103447632067e-01 1.138275794196e-01 1.173119272790e-01 1.207876380585e-01 1.242617121114e-01 1.277229200426e-01 1.311724520494e-01 1.346138122488e-01 1.380370758215e-01 1.414490384428e-01 1.448410070667e-01 1.482132889368e-01 1.515672050167e-01 1.548963668165e-01 1.582034332505e-01 1.614871599357e-01 1.647444989444e-01 1.679771791130e-01 1.711796243131e-01 1.743532417782e-01 1.774964161323e-01 1.806074882748e-01 1.836850966050e-01 1.867296723601e-01 1.897380673223e-01 1.927113671659e-01 1.956466843925e-01 1.985404406407e-01 2.013985066503e-01 2.042127022904e-01 2.069883113678e-01 2.097192975087e-01 2.124048929820e-01 2.150500884446e-01 2.176447926461e-01 2.201951758042e-01 2.226979139704e-01 2.251499904244e-01 2.275594566119e-01 2.299140561304e-01 2.322177974012e-01 2.344696391251e-01 2.366642063619e-01 2.388117710205e-01 2.409020502030e-01 2.429377208594e-01 2.449165269969e-01 2.468330791537e-01 2.486966259699e-01 2.505000012940e-01 2.522453940668e-01 2.539325535726e-01 2.555524081541e-01 2.571135661962e-01 2.586106331316e-01 2.600464562942e-01 2.614226656548e-01 2.627322410932e-01 2.639772323626e-01 2.651567559047e-01 2.662701588694e-01 2.673223919567e-01 2.683052688459e-01 2.692216423546e-01 2.700713946893e-01 2.708509388520e-01 2.715682185846e-01 2.722156334101e-01 2.727937699633e-01 2.733051980614e-01 2.737450039066e-01 2.741176062684e-01 2.744217847668e-01 2.746560429139e-01 2.748220059960e-01 2.749158688603e-01 2.749427175854e-01 2.749013212595e-01 2.747890967855e-01 2.746104142456e-01 2.743599869413e-01 2.740416221802e-01 2.736548791412e-01 2.731993458766e-01 2.726784208504e-01 2.720881329568e-01 2.714303944954e-01 2.707070582093e-01 2.699157530098e-01 2.690611335827e-01 2.681418009596e-01 2.671570598128e-01 2.661076023420e-01 2.649941581567e-01 2.638198442098e-01 2.625868689508e-01 2.612910636141e-01 2.599349445131e-01 2.585206975287e-01 2.570498142293e-01 2.555253236734e-01 2.539437714618e-01 2.523064931939e-01 2.506187132904e-01 2.488787647604e-01 2.470933986174e-01 2.452593382192e-01 2.433744221853e-01 2.414474473075e-01 2.394770336313e-01 2.374701135558e-01 2.354230089067e-01 2.333351843493e-01 2.312140049124e-01 2.290593003522e-01 2.268776906265e-01 2.246712762043e-01 2.224348021882e-01 2.201769532430e-01 2.178988032288e-01 2.156042275895e-01 2.133015626321e-01 2.109836220358e-01 2.086601181127e-01 2.063310033866e-01 2.040009720772e-01 2.016793575402e-01 1.993601338859e-01 1.970556674878e-01 1.947643440629e-01 1.924886247363e-01 1.902428516924e-01 1.880193724471e-01 1.858310142467e-01 1.836784748759e-01 1.815624360701e-01 1.794985507690e-01 1.774804909227e-01 1.755197990955e-01 1.736191709596e-01 1.717790879191e-01 1.700133330145e-01 1.683181570373e-01 1.667028537268e-01 1.651722080569e-01 1.637232300465e-01 1.623724984776e-01 1.611141036153e-01 1.599554156874e-01 1.589010158652e-01 1.579467532225e-01 1.571065530471e-01 1.563739541197e-01 1.557539863445e-01 1.552508853877e-01 1.548563218193e-01 1.545817423904e-01 1.544210181099e-01 1.543745327200e-01 1.544440347842e-01 1.546194949783e-01 1.549079271102e-01 1.553035898951e-01 1.558022225183e-01 1.564040239546e-01 1.570980884944e-01 1.578872323913e-01 1.587651215520e-01 1.597248331832e-01 1.607660036762e-01 1.618755903119e-01 1.630562116546e-01 1.642988527831e-01 1.655971680292e-01 1.669498791884e-01 1.683435202112e-01 1.697790991181e-01 1.712493874077e-01 1.727468212729e-01 1.742694765657e-01 1.758062484936e-01 1.773573182923e-01 1.789147649392e-01 1.804727181046e-01 1.820278918625e-01 1.835719635888e-01 1.851037118903e-01 1.866175991891e-01 1.881064047752e-01 1.895694367689e-01 1.909980092444e-01 1.923921499585e-01 1.937458031677e-01 1.950530319573e-01 1.963148146178e-01 1.975213794440e-01 1.986732371785e-01 1.997660606257e-01 2.007952287872e-01 2.017605808568e-01 2.026539978274e-01 2.034777441983e-01 2.042265918321e-01 2.048970900104e-01 2.054889339601e-01 2.059961924948e-01 2.064205941502e-01 2.067567000383e-01 2.070023664083e-01 2.071593274356e-01 2.072214378775e-01 2.071894594418e-01 2.070630949893e-01 2.068362344470e-01 2.065134689924e-01 2.060877140151e-01 2.055612416603e-01 2.049346128523e-01 2.042012420443e-01 2.033684090447e-01 2.024279951596e-01 2.013849288216e-01 2.002394232676e-01 1.989853307583e-01 1.976311798212e-01 1.961694851800e-01 1.946044643295e-01 1.929380885694e-01 1.911663050348e-01 1.892959375887e-01 1.873258777251e-01 1.852546923737e-01 1.830901255650e-01 1.808273154372e-01 1.784731613682e-01 1.760290771953e-01 1.734931501046e-01 1.708774468596e-01 1.681747796513e-01 1.653959847409e-01 1.625460239195e-01 1.596205015059e-01 1.566356086362e-01 1.535887946554e-01 1.504862246026e-01 1.473402688403e-01 1.441483002873e-01 1.409279676219e-01 1.376811307207e-01 1.344170813530e-01 1.311534973281e-01 1.278908758524e-01 1.246493988817e-01 1.214404348075e-01 1.182745507465e-01 1.151756800295e-01 1.121536091854e-01 1.092315526965e-01 1.064307678114e-01 1.037685290054e-01 1.012746182007e-01 9.896856987855e-02 9.687563721054e-02 9.502532140766e-02 9.343425395308e-02 9.213571597142e-02 9.114228542652e-02 9.047622751057e-02 9.015534068948e-02 9.018352819877e-02 9.057348516597e-02 9.131818630963e-02 9.241410183684e-02 9.385486394542e-02 9.561905776978e-02 9.769440471777e-02 1.000583311430e-01 1.026874373835e-01 1.055625429758e-01 1.086553425512e-01 1.119456656147e-01 1.154108438086e-01 1.190249027086e-01 1.227721638551e-01 1.266293396810e-01 1.305777889085e-01 1.346027070537e-01 1.386842166390e-01 1.428097550420e-01 1.469643443418e-01 1.511335309308e-01 1.553050267054e-01 1.594658642786e-01 1.636052599551e-01 1.677129015551e-01 1.717763784920e-01 1.757910171609e-01 1.797445646178e-01 1.836260528128e-01 1.874315924670e-01 1.911502101294e-01 1.947725559145e-01 1.982959265529e-01 2.017063142886e-01 2.050020800225e-01 2.081749512304e-01 2.112175918956e-01 2.141258276322e-01 2.168917681417e-01 2.195092069110e-01 2.219751625105e-01 2.242800064433e-01 2.264215664789e-01 2.283943661820e-01 2.301910914977e-01 2.318113342997e-01 2.332480324815e-01 2.344985927754e-01 2.355593328165e-01 2.364248108854e-01 2.370959212313e-01 2.375670071442e-01 2.378351218054e-01 2.379003731394e-01 2.377604336515e-01 2.374142353070e-01 2.368606373557e-01 2.361010081079e-01 2.351365470602e-01 2.339663330219e-01 2.325958199682e-01 2.310244303930e-01 2.292573948380e-01 2.272983963997e-01 2.251528639957e-01 2.228279535088e-01 2.203316331865e-01 2.176727475112e-01 2.148628101296e-01 2.119130586629e-01 2.088372846563e-01 2.056521662451e-01 2.023739662346e-01 1.990237032209e-01 1.956230414431e-01 1.921968028779e-01 1.887749035753e-01 1.853880105588e-01 1.820682495314e-01 1.788540887826e-01 1.757849062087e-01 1.729045614693e-01 1.702566803871e-01 1.678888187428e-01 1.658511060002e-01 1.641894966457e-01 1.629523839895e-01 1.621858360671e-01 1.619271629064e-01 1.622135834795e-01 1.630695004704e-01 1.645126041598e-01 1.665536496708e-01 1.691921550452e-01 1.724192554813e-01 1.762169767978e-01 1.805606694254e-01 1.854219221409e-01 1.907617479258e-01 1.965454487905e-01 2.027286862855e-01 2.092719934411e-01 2.161311815113e-01 2.232633857420e-01 2.306299205510e-01 2.381880540336e-01 2.458993709467e-01 2.537274776656e-01 2.616312123422e-01 2.695809177087e-01 2.775360497826e-01 2.854676896426e-01 2.933453655359e-01 3.011315705069e-01 3.088052999523e-01 3.163345816970e-01 3.236902017035e-01 3.308532610116e-01 3.377894548126e-01 3.444812223634e-01 3.509041757488e-01 3.570311005356e-01 3.628486365856e-01 3.683309772878e-01 3.734600281236e-01 3.782232564340e-01 3.825981599798e-01 3.865730612130e-01 3.901342052930e-01 3.932669357077e-01 3.959625834375e-01 3.982087550442e-01 3.999998227029e-01 4.013302058280e-01 4.021926580845e-01 4.025892363472e-01 4.025148299151e-01 4.019752633803e-01 4.009709592948e-01 3.995095816616e-01 3.975998606459e-01 3.952479000456e-01 3.924734051617e-01 3.892893088146e-01 3.857116216347e-01 3.817678900632e-01 3.774759899609e-01 3.728680164216e-01 3.679741721411e-01 3.628248520090e-01 3.574621281760e-01 3.519202542430e-01 3.462434449992e-01 3.404822754483e-01 3.346790230632e-01 3.288913253738e-01 3.231702906430e-01 3.175710554404e-01 3.121553164004e-01 3.069730446946e-01 3.020875524993e-01 2.975514743661e-01 2.934141549113e-01 2.897306036766e-01 2.865389283517e-01 2.838749780644e-01 2.817719861094e-01 2.802404707440e-01 2.792942960920e-01 2.789310615362e-01 2.791332527062e-01 2.798849085952e-01 2.811490494633e-01 2.828883014044e-01 2.850589080079e-01 2.876029096254e-01 2.904710719276e-01 2.936067938788e-01 2.969460047833e-01 3.004391250877e-01 3.040255985533e-01 3.076528540633e-01 3.112749044898e-01 3.148410385767e-01 3.183151420219e-01 3.216575280745e-01 3.248364909205e-01 3.278293168606e-01 3.306086004285e-01 3.331614649083e-01 3.354754699447e-01 3.375409820297e-01 3.393589329823e-01 3.409270815906e-01 3.422536470501e-01 3.433484857958e-01 3.442203057720e-01 3.448881770825e-01 3.453654422574e-01 3.456727844218e-01 3.458292555775e-01 3.458542237791e-01 3.457698359234e-01 3.455907890539e-01 3.453400613091e-01 3.450286084762e-01 3.446696198747e-01 3.442764299137e-01 3.438469173013e-01 3.433913043553e-01 3.429045326280e-01 3.423756193570e-01 3.418061656976e-01 3.411691415889e-01 3.404559023108e-01 3.396483458945e-01 3.387153940774e-01 3.376458411544e-01 3.364078920480e-01 3.349788670293e-01 3.333422712543e-01 3.314706858553e-01 3.293535270938e-01 3.269753934212e-01 3.243283294179e-01 3.214128668945e-01 3.182312142953e-01 3.147993053970e-01 3.111351276243e-01 3.072689951004e-01 3.032428146260e-01 2.990987974732e-01 2.949014371091e-01 2.907118787847e-01 2.866071569465e-01 2.826718964609e-01 2.789872857683e-01 2.756514155727e-01 2.727502522965e-01 2.703683336135e-01 2.685914885224e-01 2.674804738096e-01 2.670907877982e-01 2.674552119726e-01 2.685826131341e-01 2.704664834304e-01 2.730706735416e-01 2.763423866937e-01 2.802106457320e-01 2.845871149413e-01 2.893760682405e-01 2.944734987776e-01 2.997711522569e-01 3.051648003822e-01 3.105492320859e-01 3.158270620446e-01 3.209105507998e-01 3.257172946147e-01 3.301783042665e-01 3.342364647453e-01 3.378432088127e-01 3.409644667197e-01 3.435788962854e-01 3.456757625439e-01 3.472570508700e-01 3.483334087261e-01 3.489300565370e-01 3.490779103014e-01 3.488152705439e-01 3.481903711489e-01 3.472530984417e-01 3.460574510969e-01 3.446564747412e-01 3.431017458926e-01 3.414426486000e-01 3.397222124030e-01 3.379746688723e-01 3.362275095705e-01 3.344966680979e-01 3.327863138005e-01 3.310955034294e-01 3.294104195283e-01 3.277078149526e-01 3.259634209023e-01 3.241460783548e-01 3.222230968943e-01 3.201698521320e-01 3.179620902001e-01 3.155854536205e-01 3.130402984199e-01 3.103354436180e-01 3.075001386703e-01 3.045784204539e-01 3.016283471545e-01 2.987330959039e-01 2.959796903625e-01 2.934788318371e-01 2.913436942808e-01 2.896858244670e-01 2.886224947486e-01 2.882500347768e-01 2.886453269730e-01 2.898657852468e-01 2.919283470862e-01 2.948215066145e-01 2.984964531787e-01 3.028729541156e-01 3.078453861405e-01 3.132814076087e-01 3.190401166605e-01 3.249696982588e-01 3.309227126895e-01 3.367547249843e-01 3.423324585353e-01 3.475445732246e-01 3.522889014704e-01 3.564954743989e-01 3.601140841201e-01 3.631122237046e-01 3.654929070312e-01 3.672703164615e-01 3.684866938858e-01 3.692048308177e-01 3.694902277042e-01 3.694383058747e-01 3.691366217185e-01 3.686803705007e-01 3.681695159029e-01 3.676820987310e-01 3.672961278274e-01 3.670686781730e-01 3.670365493686e-01 3.672295549764e-01 3.676415729550e-01 3.682683555677e-01 3.690827996415e-01 3.700516816106e-01 3.711467822834e-01 3.723297449625e-01 3.735780944110e-01 3.748768446530e-01 3.762200419779e-01 3.776260161475e-01 3.791159556092e-01 3.807331107195e-01 3.825280164131e-01 3.845535255253e-01 3.868708343959e-01 3.895300990088e-01 3.925767959499e-01 3.960356258437e-01 3.999193148079e-01 4.042195128056e-01 4.089012365613e-01 4.139209096627e-01 4.192082390530e-01 4.246866948675e-01 4.302737666726e-01 4.358745260694e-01 4.414043737201e-01 4.467815419618e-01 4.519286277382e-01 4.567840471421e-01 4.612939522315e-01 4.654200691138e-01 4.691318278085e-01 4.724094614929e-01 4.752450731043e-01 4.776322947691e-01 4.795800926964e-01 4.810911104448e-01 4.821811255097e-01 4.828763401586e-01 4.831953419058e-01 4.831878359822e-01 4.829044697211e-01 4.824043830309e-01 4.817757296625e-01 4.811085510986e-01 4.805071939656e-01 4.800846565775e-01 4.799478934692e-01 4.802001865023e-01 4.809223048663e-01 4.821694611216e-01 4.839608046069e-01 4.862739537462e-01 4.890486511083e-01 4.921773894833e-01 4.955296950850e-01 4.989522066742e-01 5.022850118610e-01 5.053830127946e-01 5.081229341243e-01 5.104265889261e-01 5.122700713529e-01 5.136825889349e-01 5.147598528050e-01 5.156519047905e-01 5.165492473669e-01 5.176725913841e-01 5.192380658124e-01 5.214393440242e-01 5.244120754892e-01 5.282139810092e-01 5.328098129869e-01 5.380663197047e-01 5.437577229483e-01 5.495871735574e-01 5.552169337326e-01 5.602872745194e-01 5.644684434953e-01 5.674813965588e-01 5.691185305363e-01 5.692807373114e-01 5.679759439620e-01 5.653236630955e-01 5.615618546008e-01 5.570222040428e-01 5.521014363227e-01 5.472388436491e-01 5.428668148410e-01 5.393681651361e-01 5.370368454175e-01 5.360407061998e-01 5.364154277832e-01 5.380606153186e-01 5.407633316152e-01 5.442355281874e-01 5.481608591982e-01 5.522185324484e-01 5.561440537313e-01 5.597346325959e-01 5.628599538497e-01 5.654849243707e-01 5.676288414996e-01 5.693741177580e-01 5.708361094465e-01 5.721353162767e-01 5.733886668258e-01 5.746842979469e-01 5.760804366460e-01 5.775979403497e-01 5.792234535084e-01 5.809243560123e-01 5.826364855173e-01 5.842911013025e-01 5.858107271412e-01 5.871030856911e-01 5.880745379547e-01 5.886226039871e-01 5.886351161107e-01 5.880069899083e-01 5.866371297153e-01 5.844646261341e-01 5.814613753572e-01 5.776731593322e-01 5.732230844474e-01 5.683145440657e-01 5.632323591367e-01 5.583180407668e-01 5.539326208594e-01 5.504121438831e-01 5.480195710095e-01 5.469044766428e-01 5.470742527602e-01 5.484066770111e-01 5.506796471017e-01 5.536225376061e-01 5.569932953498e-01 5.606282908418e-01 5.645040256499e-01 5.687444259118e-01 5.736112908879e-01 5.794681924442e-01 5.866774225423e-01 5.955320398906e-01 6.061645751307e-01 6.184653223933e-01 6.321040055677e-01 6.465210223289e-01 6.610196744392e-01 6.748478524861e-01 6.872776156684e-01 6.977145624360e-01 7.057331998590e-01 7.111290457129e-01 7.139402820261e-01 7.144166793736e-01 7.130251442678e-01 7.103818105652e-01 7.072098639970e-01 7.042840677784e-01 7.023336108853e-01 7.019934198702e-01 7.037087034631e-01 7.076674223692e-01 7.137804556913e-01 7.216262750793e-01 7.305317833145e-01 7.396109990876e-01 7.478801295995e-01 7.544177930168e-01 7.584646405343e-01 7.596042153837e-01 7.578498383493e-01 7.537010531558e-01 7.481837860540e-01 7.427018629186e-01 7.388895936152e-01 7.383039248876e-01 7.420717621387e-01 7.506805706488e-01 7.571136598987e-01 7.627383461806e-01 7.733195798538e-01 7.912964687584e-01 8.128247179200e-01 8.310057535668e-01 8.417103408239e-01 8.466612700452e-01 8.514483966346e-01 8.601804949796e-01 8.715238493769e-01 8.800610858124e-01 8.814399896242e-01 8.763626050581e-01 8.701289083648e-01 8.680300052132e-01 8.705339815207e-01 8.730142866692e-01 8.703390063390e-01 8.617282011412e-01 8.516105952121e-01 8.458123693584e-01 8.462310804927e-01 8.491235414127e-01 8.488947872074e-01 8.434523407122e-01 8.361465323108e-01 8.327265609424e-01 8.359120869611e-01 8.426741234847e-01 8.471131822376e-01 8.459205687028e-01 8.412183152491e-01 8.384492437590e-01 8.412151718867e-01 8.478115489113e-01 8.529721561046e-01 8.530470343294e-01 8.496045880384e-01 8.482484566689e-01 8.536640520646e-01 8.653490194607e-01 8.782441785048e-01 8.874824915850e-01 8.925035465400e-01 8.969308738361e-01 9.045487143449e-01 9.152895417029e-01 9.251784903725e-01 9.301688641494e-01 9.300381861958e-01 9.287614360462e-01 9.307280851169e-01 9.361355391595e-01 9.401869192721e-01 9.372877093721e-01 9.251936239611e-01 8.569833057341e-01 8.305042084190e-01 8.371635239379e-01 8.695217089121e-01 8.963800251446e-01 8.870381612959e-01 8.451324396874e-01 8.095271390715e-01 8.174058530546e-01 8.599646243691e-01 8.961390074073e-01 8.996752124922e-01 8.767947594582e-01 8.523327847845e-01 8.434971160414e-01 8.474115160320e-01 8.550579246603e-01 8.663006490566e-01 8.845887600737e-01 9.034360841402e-01 9.080189691136e-01 8.921077536465e-01 8.695224418836e-01 8.647443658019e-01 8.865494163598e-01 9.162604794227e-01 9.287983436397e-01 9.175851826064e-01 8.987740978192e-01 8.936507829648e-01 9.049480267133e-01 9.154203560583e-01 9.097888123095e-01 8.919757409462e-01 8.807396219502e-01 8.880063309924e-01 9.039853411002e-01 9.084485758527e-01 8.928759852166e-01 8.692585089314e-01 8.585637969844e-01 8.687145018642e-01 8.861530335446e-01 8.915351730591e-01 8.781101260968e-01 8.551577939797e-01 8.380004489629e-01 8.343235026083e-01 8.396628905528e-01 8.445509539443e-01 8.425571429696e-01 8.328886462381e-01 8.193549017250e-01 8.085155276247e-01 8.059209929949e-01 8.108748011749e-01 8.162288896113e-01 8.159016123275e-01 8.130982851294e-01 8.186692808525e-01 8.380471944362e-01 8.621017415896e-01 8.756027917882e-01 8.740122699352e-01 8.696622684746e-01 8.793218282690e-01 9.045704237921e-01 9.294072466671e-01 9.386940031752e-01 9.334899421156e-01 9.281317119970e-01 9.340389229367e-01 9.481454386318e-01 9.593799160393e-01 9.617627149744e-01 9.571681697169e-01 9.489165253643e-01 9.381718833065e-01 9.287036502285e-01 9.298678955180e-01 9.470278869892e-01 9.695572903206e-01 9.760000900813e-01 9.541636923040e-01 9.158450864530e-01 8.913490133122e-01 9.019562804610e-01 9.366235873422e-01 9.655671068861e-01 9.686772594639e-01 9.457291314099e-01 9.102712074378e-01 8.802445475949e-01 8.722310526992e-01 8.946030831278e-01 9.371535017266e-01 9.718729956480e-01 9.713178381880e-01 9.310876204064e-01 8.807606995637e-01 8.669036137958e-01 9.047511126493e-01 9.577581378873e-01 9.809521901424e-01 9.615242421803e-01 9.224509890999e-01 8.981229490652e-01 9.003933039866e-01 9.128221291907e-01 9.183099007930e-01 9.173803201362e-01 9.190359279161e-01 9.233497670272e-01 9.213040442027e-01 9.101315569898e-01 9.008686531406e-01 9.070449373281e-01 9.280838214681e-01 9.504895553445e-01 9.633864572365e-01 9.662861085001e-01 9.638373293957e-01 9.590909860921e-01 9.553435450446e-01 9.599370281527e-01 9.776008947096e-01 9.994073849943e-01 1.006370738591e+00 9.889032161795e-01 9.615571790174e-01 9.537962932710e-01 9.777105752863e-01 1.010771368806e+00 1.021526509741e+00 1.002843805133e+00 9.781125083615e-01 9.767948942043e-01 1.000666475916e+00 1.023734262271e+00 1.025073893403e+00
 3.146089704003e-01 3.138137684211e-01 3.133799190074e-01 3.131400780894e-01 3.126555892147e-01 3.117973339478e-01 3.109192573498e-01 3.103920303332e-01 3.100887087213e-01 3.095449613150e-01 3.086102898080e-01 3.076728238567e-01 3.071116663656e-01 3.067527120056e-01 3.061246177086e-01 3.051310313391e-01 3.041702466197e-01 3.035683361096e-01 3.031371305672e-01 3.024403479831e-01 3.013879759480e-01 3.003603741839e-01 2.996917755417e-01 2.992036567567e-01 2.984348296647e-01 2.972897567024e-01 2.961856817546e-01 2.954687890941e-01 2.949189982794e-01 2.940661314503e-01 2.928520883290e-01 2.917035528162e-01 2.909286165098e-01 2.902976444161e-01 2.893701767665e-01 2.881051056117e-01 2.869122467544e-01 2.860782629478e-01 2.853668885684e-01 2.843560283377e-01 2.830363622029e-01 2.818186832740e-01 2.809432261476e-01 2.801447850131e-01 2.790450367354e-01 2.776805979162e-01 2.764326043311e-01 2.754858400196e-01 2.745881807316e-01 2.734163528377e-01 2.720148372553e-01 2.707159052040e-01 2.696755554973e-01 2.686730627769e-01 2.674405597921e-01 2.660275119260e-01 2.647039336217e-01 2.635754682440e-01 2.624626496021e-01 2.611773446103e-01 2.597720081500e-01 2.584372500807e-01 2.572304633969e-01 2.560180490961e-01 2.546760727375e-01 2.532519559372e-01 2.518803859711e-01 2.505911912463e-01 2.492844912800e-01 2.478842900843e-01 2.464337860608e-01 2.450147813344e-01 2.436293819292e-01 2.422231035589e-01 2.407734004046e-01 2.393145493413e-01 2.378682039389e-01 2.364093667113e-01 2.349111360764e-01 2.334019268132e-01 2.319289558165e-01 2.304825433928e-01 2.289907717993e-01 2.274188517459e-01 2.258314748557e-01 2.243098814955e-01 2.228367726560e-01 2.213143122937e-01 2.196894888284e-01 2.180271099306e-01 2.164302221349e-01 2.149080004909e-01 2.133580428564e-01 2.116984704247e-01 2.099792603931e-01 2.083201756616e-01 2.067519650398e-01 2.051814184972e-01 2.035113906783e-01 2.017565854056e-01 2.000342006263e-01 1.984114126558e-01 1.968268388938e-01 1.951604816789e-01 1.933884225988e-01 1.916042924363e-01 1.899061353071e-01 1.882769598086e-01 1.866125389446e-01 1.848423436580e-01 1.830106868159e-01 1.812206907446e-01 1.795150140929e-01 1.778260997907e-01 1.760667838036e-01 1.742260167437e-01 1.723726994780e-01 1.705774187040e-01 1.688344984783e-01 1.670773549195e-01 1.652548155621e-01 1.633874107867e-01 1.615325068796e-01 1.597240556771e-01 1.579402926622e-01 1.561359996665e-01 1.542869575521e-01 1.524128479948e-01 1.505526146166e-01 1.487244435947e-01 1.469113199668e-01 1.450821568046e-01 1.432181317307e-01 1.413328621610e-01 1.394562345443e-01 1.376086626464e-01 1.357750128517e-01 1.339238640970e-01 1.320354749811e-01 1.301239699786e-01 1.282197083927e-01 1.263385509425e-01 1.244701768304e-01 1.225920942405e-01 1.206980628112e-01 1.188027087226e-01 1.169199571249e-01 1.150534836359e-01 1.131960365255e-01 1.113420217863e-01 1.094962003922e-01 1.076650973249e-01 1.058458492412e-01 1.040203187409e-01 1.021735349920e-01 1.003133530523e-01 9.846790150546e-02 9.666437301954e-02 9.489780946286e-02 9.312928971821e-02 9.132762614645e-02 8.950931489915e-02 8.773321421774e-02 8.604983644882e-02 8.445070970850e-02 8.287115982687e-02 8.125235068562e-02 7.960405133297e-02 7.799691425403e-02 7.648943797626e-02 7.506944784698e-02 7.365743442622e-02 7.218861548189e-02 7.068041726230e-02 6.921161115712e-02 6.784145855660e-02 6.655303443371e-02 6.528356848671e-02 6.399555057624e-02 6.271773006768e-02 6.151315737044e-02 6.041830421707e-02 5.942630784201e-02 5.850746389308e-02 5.763702098462e-02 5.681916413272e-02 5.608246396117e-02 5.546188797950e-02 5.497264881402e-02 5.458779766592e-02 5.425711246166e-02 5.396266077781e-02 5.374592060971e-02 5.366366274244e-02 5.372009080933e-02 5.385303123571e-02 5.400150117838e-02 5.418152560296e-02 5.446995067781e-02 5.490913453227e-02 5.545674789380e-02 5.603173186835e-02 5.661023718262e-02 5.725742057469e-02 5.804645415759e-02 5.896814287606e-02 5.994379610655e-02 6.091319383894e-02 6.190588079682e-02 6.300551130859e-02 6.424563426434e-02 6.556502133696e-02 6.687718946590e-02 6.817278648754e-02 6.952798365688e-02 7.100792788729e-02 7.258358281032e-02 7.415965504724e-02 7.569141249890e-02 7.723436669076e-02 7.887461492098e-02 8.061769896301e-02 8.237753653549e-02 8.408384227243e-02 8.575903876431e-02 8.749142468956e-02 8.931901521023e-02 9.118512100401e-02 9.300466812618e-02 9.476721368776e-02 9.654594535927e-02 9.840407325609e-02 1.003166190056e-01 1.021991357345e-01 1.040153450675e-01 1.058187241374e-01 1.076834055276e-01 1.096084319639e-01 1.115202440625e-01 1.133666833716e-01 1.151858239633e-01 1.170530694555e-01 1.189806614023e-01 1.209045076282e-01 1.227642944178e-01 1.245889906743e-01 1.264543048263e-01 1.283790709837e-01 1.303005772012e-01 1.321612030587e-01 1.339824792201e-01 1.358376907005e-01 1.377493632665e-01 1.396595295795e-01 1.415099973364e-01 1.433229220206e-01 1.451631309183e-01 1.470534099857e-01 1.489416552293e-01 1.507746527581e-01 1.525744785651e-01 1.544021246925e-01 1.562700194075e-01 1.581301534270e-01 1.599376731156e-01 1.617175979381e-01 1.635263462615e-01 1.653665344034e-01 1.671888524196e-01 1.689653749268e-01 1.707263048689e-01 1.725162754540e-01 1.743251933472e-01 1.761025435779e-01 1.778421966183e-01 1.795833884605e-01 1.813521644955e-01 1.831220861342e-01 1.848517320204e-01 1.865490199127e-01 1.882599000019e-01 1.899958089735e-01 1.917149235057e-01 1.933911211088e-01 1.950440315249e-01 1.967111795409e-01 1.983892886701e-01 2.000424234546e-01 2.016587904110e-01 2.032655936870e-01 2.048796287642e-01 2.064852877551e-01 2.080602068450e-01 2.096140354174e-01 2.111701244750e-01 2.127244144409e-01 2.142515903924e-01 2.157480720381e-01 2.172378542885e-01 2.187351387277e-01 2.202212726610e-01 2.216739127904e-01 2.230999145095e-01 2.245270730872e-01 2.259548770385e-01 2.273642044724e-01 2.287459682733e-01 2.301100201711e-01 2.314685386122e-01 2.328185779360e-01 2.341489562186e-01 2.354616970502e-01 2.367622856711e-01 2.380466009578e-01 2.393130442388e-01 2.405635729166e-01 2.418041613901e-01 2.430306221533e-01 2.442329755640e-01 2.454130004283e-01 2.465815673848e-01 2.477406974501e-01 2.488799283767e-01 2.499929639950e-01 2.510847190060e-01 2.521635153316e-01 2.532287993190e-01 2.542713281566e-01 2.552902228990e-01 2.562897342726e-01 2.572705203207e-01 2.582324884002e-01 2.591747382463e-01 2.600959878571e-01 2.609959562958e-01 2.618727348753e-01 2.627296820752e-01 2.635692141195e-01 2.643883680572e-01 2.651821298750e-01 2.659517108748e-01 2.667027411370e-01 2.674352336019e-01 2.681452201120e-01 2.688265092132e-01 2.694863093379e-01 2.701259642582e-01 2.707437254513e-01 2.713380105802e-01 2.719052710347e-01 2.724475625882e-01 2.729694327942e-01 2.734670846445e-01 2.739399431103e-01 2.743874069027e-01 2.748068633123e-01 2.752038225718e-01 2.755768970837e-01 2.759232217284e-01 2.762438287706e-01 2.765368182277e-01 2.768037803105e-01 2.770475224152e-01 2.772617071999e-01 2.774500839252e-01 2.776099309087e-01 2.777426749054e-01 2.778499367428e-01 2.779282387094e-01 2.779780794052e-01 2.780012921014e-01 2.779938283130e-01 2.779591248168e-01 2.778958338035e-01 2.778027792793e-01 2.776825493654e-01 2.775317128061e-01 2.773500570752e-01 2.771409441218e-01 2.768994957127e-01 2.766303476908e-01 2.763304897037e-01 2.759976737646e-01 2.756372997166e-01 2.752440390134e-01 2.748190917472e-01 2.743647408620e-01 2.738776949419e-01 2.733601741048e-01 2.728101155177e-01 2.722247697643e-01 2.716105934738e-01 2.709627955864e-01 2.702840161090e-01 2.695729899234e-01 2.688256437370e-01 2.680468423956e-01 2.672362930210e-01 2.663913985682e-01 2.655151855311e-01 2.646023428041e-01 2.636564011153e-01 2.626790188163e-01 2.616662792688e-01 2.606209457519e-01 2.595408179590e-01 2.584252992715e-01 2.572776319283e-01 2.560939265861e-01 2.548771612455e-01 2.536258115162e-01 2.523371673354e-01 2.510168923732e-01 2.496601616966e-01 2.482689721933e-01 2.468443774082e-01 2.453818503135e-01 2.438866784617e-01 2.423568295865e-01 2.407893135489e-01 2.391899139896e-01 2.375515995881e-01 2.358804980863e-01 2.341757563490e-01 2.324324544553e-01 2.306581319282e-01 2.288456176813e-01 2.269979081813e-01 2.251196887020e-01 2.232020459749e-01 2.212523805123e-01 2.192673812811e-01 2.172453546189e-01 2.151930015850e-01 2.131027065488e-01 2.109796379398e-01 2.088248841741e-01 2.066325605667e-01 2.044095080924e-01 2.021506865236e-01 1.998574272683e-01 1.975349107373e-01 1.951748527980e-01 1.927849591328e-01 1.903623876234e-01 1.879043965156e-01 1.854182998712e-01 1.828986927800e-01 1.803480753066e-01 1.777670699171e-01 1.751523235709e-01 1.725100162611e-01 1.698371836639e-01 1.671336817167e-01 1.644025681385e-01 1.616406926350e-01 1.588522726583e-01 1.560372020913e-01 1.531930930580e-01 1.503236535578e-01 1.474266857056e-01 1.445051019892e-01 1.415593535545e-01 1.385897565630e-01 1.355967597890e-01 1.325816309123e-01 1.295453089039e-01 1.264906737544e-01 1.234148093856e-01 1.203218528115e-01 1.172112054346e-01 1.140837667317e-01 1.109444531091e-01 1.077931044918e-01 1.046302123739e-01 1.014603347715e-01 9.828180398056e-02 9.510130380994e-02 9.192089183868e-02 8.874019686465e-02 8.556734858576e-02 8.240139695798e-02 7.925019844130e-02 7.612066751826e-02 7.301418917048e-02 6.994187784228e-02 6.690935369057e-02 6.392498242653e-02 6.100565596974e-02 5.815634632005e-02 5.539920730943e-02 5.274906831004e-02 5.022391147849e-02 4.785548327227e-02 4.566386440233e-02 4.368458349641e-02 4.195201051324e-02 4.049586568642e-02 3.935668669475e-02 3.856221693681e-02 3.813646763987e-02 3.809864504512e-02 3.844888509641e-02 3.917819075926e-02 4.027221412119e-02 4.169708734817e-02 4.342642641994e-02 4.542773254255e-02 4.765840239126e-02 5.009816780157e-02 5.271095123875e-02 5.547330968937e-02 5.836917886593e-02 6.136672964321e-02 6.446390039917e-02 6.763791726508e-02 7.087651610236e-02 7.417889113772e-02 7.752114715737e-02 8.090997599470e-02 8.433307959142e-02 8.778078193835e-02 9.125773213545e-02 9.474507801752e-02 9.824991684525e-02 1.017678171565e-01 1.052884972556e-01 1.088196023244e-01 1.123457088124e-01 1.158730257165e-01 1.193978875117e-01 1.229137977222e-01 1.264279596048e-01 1.299275167786e-01 1.334160497843e-01 1.368922710874e-01 1.403497110097e-01 1.437940331432e-01 1.472180037226e-01 1.506234115787e-01 1.540099038307e-01 1.573707995984e-01 1.607091072034e-01 1.640217457842e-01 1.673070799356e-01 1.705653300697e-01 1.737945097358e-01 1.769927103831e-01 1.801601730049e-01 1.832934527944e-01 1.863923735335e-01 1.894578334968e-01 1.924847022280e-01 1.954765339723e-01 1.984284762006e-01 2.013393935364e-01 2.042132270040e-01 2.070407735941e-01 2.098285580556e-01 2.125703635610e-01 2.152682985369e-01 2.179256329146e-01 2.205311664695e-01 2.230907538568e-01 2.255996286003e-01 2.280568093818e-01 2.304695374900e-01 2.328278520098e-01 2.351348997415e-01 2.373875756990e-01 2.395812374210e-01 2.417248775310e-01 2.438112709851e-01 2.458424319344e-01 2.478171297880e-01 2.497270135637e-01 2.515810552327e-01 2.533729236167e-01 2.551063980657e-01 2.567820895321e-01 2.583921166771e-01 2.599406265350e-01 2.614245182536e-01 2.628443420821e-01 2.642048501387e-01 2.654970020646e-01 2.667241507385e-01 2.678853411313e-01 2.689779107662e-01 2.700086268754e-01 2.709704776516e-01 2.718642502782e-01 2.726917609908e-01 2.734466850890e-01 2.741373013563e-01 2.747572723046e-01 2.753076801609e-01 2.757910306405e-01 2.762005152125e-01 2.765438957900e-01 2.768171818563e-01 2.770190501247e-01 2.771545263631e-01 2.772164522608e-01 2.772095116348e-01 2.771333876374e-01 2.769858505906e-01 2.767714292964e-01 2.764864078156e-01 2.761316992911e-01 2.757083183286e-01 2.752149653856e-01 2.746569802706e-01 2.740301481319e-01 2.733344208210e-01 2.725714308633e-01 2.717410910190e-01 2.708469833989e-01 2.698892245995e-01 2.688649284027e-01 2.677764791508e-01 2.666242039241e-01 2.654116952810e-01 2.641412442241e-01 2.628067686322e-01 2.614117656667e-01 2.599594689460e-01 2.584511724955e-01 2.568908381376e-01 2.552732402623e-01 2.535999105648e-01 2.518763917859e-01 2.501028200839e-01 2.482832684876e-01 2.464172073127e-01 2.445009219855e-01 2.425420409302e-01 2.405414206976e-01 2.385048541175e-01 2.364322048321e-01 2.343196006402e-01 2.321748503660e-01 2.299974032475e-01 2.277946867802e-01 2.255696398302e-01 2.233173172457e-01 2.210466624594e-01 2.187571329202e-01 2.164524875254e-01 2.141413013978e-01 2.118189562737e-01 2.094950801246e-01 2.071684696633e-01 2.048422688032e-01 2.025271377039e-01 2.002183627255e-01 1.979275452275e-01 1.956529536935e-01 1.933974852133e-01 1.911739822874e-01 1.889779966141e-01 1.868202029302e-01 1.847020433648e-01 1.826245040914e-01 1.806009582614e-01 1.786289025972e-01 1.767166874211e-01 1.748695591585e-01 1.730847319107e-01 1.713792364723e-01 1.697479577225e-01 1.681997381352e-01 1.667392129897e-01 1.653635990144e-01 1.640873380663e-01 1.629068449580e-01 1.618278508316e-01 1.608559145490e-01 1.599846994887e-01 1.592279938110e-01 1.585818367937e-01 1.580480914490e-01 1.576296126456e-01 1.573204774969e-01 1.571288966340e-01 1.570514010634e-01 1.570848908301e-01 1.572327099199e-01 1.574846226816e-01 1.578465447574e-01 1.583123775537e-01 1.588776664303e-01 1.595422582106e-01 1.602945905705e-01 1.611387638870e-01 1.620666204259e-01 1.630726225916e-01 1.641551554922e-01 1.653014136596e-01 1.665136489202e-01 1.677831327706e-01 1.691047378285e-01 1.704736119987e-01 1.718812506334e-01 1.733246589537e-01 1.747980835539e-01 1.762947880240e-01 1.778109236529e-01 1.793376689220e-01 1.808729221497e-01 1.824105296866e-01 1.839445135885e-01 1.854720807033e-01 1.869838634434e-01 1.884798651872e-01 1.899539143046e-01 1.913983384973e-01 1.928144716287e-01 1.941916898764e-01 1.955303146579e-01 1.968239385008e-01 1.980698366524e-01 1.992648482111e-01 2.004021595802e-01 2.014821927919e-01 2.024997578885e-01 2.034517142857e-01 2.043344027746e-01 2.051445948505e-01 2.058805179022e-01 2.065394237709e-01 2.071158399295e-01 2.076131905734e-01 2.080228499281e-01 2.083465781537e-01 2.085816569427e-01 2.087236924650e-01 2.087756215051e-01 2.087294143471e-01 2.085876065368e-01 2.083487712195e-01 2.080085374901e-01 2.075712300085e-01 2.070294094114e-01 2.063868615830e-01 2.056424892106e-01 2.047913023564e-01 2.038396981517e-01 2.027810452567e-01 2.016180403984e-01 2.003517653533e-01 1.989781589651e-01 1.975036500774e-01 1.959243618959e-01 1.942412908217e-01 1.924597357848e-01 1.905729236838e-01 1.885902521702e-01 1.865079125469e-01 1.843276233752e-01 1.820576884925e-01 1.796899090549e-01 1.772366112445e-01 1.746976822797e-01 1.720717590911e-01 1.693705586450e-01 1.665903006620e-01 1.637386655852e-01 1.608224926103e-01 1.578393198631e-01 1.548053391577e-01 1.517180837953e-01 1.485878212165e-01 1.454259496988e-01 1.422324195842e-01 1.390239659544e-01 1.358067013684e-01 1.325897896807e-01 1.293914827764e-01 1.262161931254e-01 1.230858606453e-01 1.200136973617e-01 1.170127982436e-01 1.141096309179e-01 1.113155913742e-01 1.086566079453e-01 1.061564107255e-01 1.038312946599e-01 1.017142675042e-01 9.982317652035e-02 9.818342536948e-02 9.682197919365e-02 9.575382124018e-02 9.500744498675e-02 9.459070379224e-02 9.451619483695e-02 9.479583923547e-02 9.542457530866e-02 9.640589315810e-02 9.772898878106e-02 9.938196947899e-02 1.013537934213e-01 1.036192029376e-01 1.061645775980e-01 1.089655416320e-01 1.119964091399e-01 1.152403814480e-01 1.186689431063e-01 1.222640021981e-01 1.260050136830e-01 1.298681210324e-01 1.338397977468e-01 1.378972221162e-01 1.420255678906e-01 1.462100968357e-01 1.504311358665e-01 1.546791152956e-01 1.589384293263e-01 1.631951832491e-01 1.674427599960e-01 1.716653531023e-01 1.758522868272e-01 1.799965163865e-01 1.840848096464e-01 1.881086669030e-01 1.920604340160e-01 1.959286785039e-01 1.997076265878e-01 2.033885371940e-01 2.069630348347e-01 2.104254111469e-01 2.137672515068e-01 2.169807893698e-01 2.200610712690e-01 2.229986545978e-01 2.257905344867e-01 2.284283801193e-01 2.309050431408e-01 2.332191392155e-01 2.353612316531e-01 2.373282911803e-01 2.391160592711e-01 2.407165044850e-01 2.421292544604e-01 2.433475102697e-01 2.443674842606e-01 2.451872019831e-01 2.458013880827e-01 2.462095592685e-01 2.464075775342e-01 2.463944592249e-01 2.461703109717e-01 2.457324796185e-01 2.450807417123e-01 2.442162842998e-01 2.431391262370e-01 2.418516131413e-01 2.403533031441e-01 2.386513088258e-01 2.367480599831e-01 2.346489576918e-01 2.323605543716e-01 2.298900164312e-01 2.272468666029e-01 2.244402837936e-01 2.214807211686e-01 2.183844378371e-01 2.151636170968e-01 2.118369049213e-01 2.084242919565e-01 2.049474968196e-01 2.014315534597e-01 1.979030415824e-01 1.943918771228e-01 1.909322854210e-01 1.875593079678e-01 1.843129805931e-01 1.812367315159e-01 1.783742218339e-01 1.757738224036e-01 1.734853688909e-01 1.715576733035e-01 1.700396810976e-01 1.689793238382e-01 1.684173302094e-01 1.683925698165e-01 1.689369235093e-01 1.700733189036e-01 1.718160013030e-01 1.741693454257e-01 1.771296929315e-01 1.806813544350e-01 1.848050716477e-01 1.894699680432e-01 1.946435934626e-01 2.002864434325e-01 2.063573139098e-01 2.128141482509e-01 2.196125630034e-01 2.267098172354e-01 2.340623014524e-01 2.416265547928e-01 2.493636036672e-01 2.572282361272e-01 2.651855126661e-01 2.731975943056e-01 2.812240334270e-01 2.892368018966e-01 2.971977956832e-01 3.050762434589e-01 3.128449517902e-01 3.204676641232e-01 3.279206942553e-01 3.351755238529e-01 3.422018452534e-01 3.489817936494e-01 3.554850810544e-01 3.616895288432e-01 3.675790947210e-01 3.731261106405e-01 3.783171789191e-01 3.831305251505e-01 3.875501545148e-01 3.915627337768e-01 3.951493584944e-01 3.983025023375e-01 4.010098418926e-01 4.032601878331e-01 4.050489968346e-01 4.063681049103e-01 4.072165130762e-01 4.075902789849e-01 4.074903335748e-01 4.069195311571e-01 4.058791279570e-01 4.043802215169e-01 4.024308970872e-01 4.000400819439e-01 3.972286745738e-01 3.940065087318e-01 3.904001428382e-01 3.864301128385e-01 3.821198975157e-01 3.775047276058e-01 3.726086239000e-01 3.674714780585e-01 3.621314423050e-01 3.566259243974e-01 3.510058811554e-01 3.453133922263e-01 3.395993413223e-01 3.339184325820e-01 3.283189179243e-01 3.228628420823e-01 3.176018930378e-01 3.125898970003e-01 3.078880025773e-01 3.035421264741e-01 2.996037319543e-01 2.961213701569e-01 2.931253640538e-01 2.906536316614e-01 2.887259624473e-01 2.873530585982e-01 2.865438148920e-01 2.862857877503e-01 2.865667299361e-01 2.873629824286e-01 2.886343857114e-01 2.903479079535e-01 2.924551816961e-01 2.949006879471e-01 2.976381789661e-01 3.006074066072e-01 3.037543233712e-01 3.070288837239e-01 3.103717405666e-01 3.137424079586e-01 3.170907457304e-01 3.203747012580e-01 3.235621731279e-01 3.266162157682e-01 3.295123291398e-01 3.322269940353e-01 3.347421637844e-01 3.370479253240e-01 3.391335452708e-01 3.409991082411e-01 3.426437970887e-01 3.440730489452e-01 3.452963851672e-01 3.463238513145e-01 3.471711213446e-01 3.478532968049e-01 3.483884883125e-01 3.487978641214e-01 3.490968269966e-01 3.493075797588e-01 3.494439876830e-01 3.495236142878e-01 3.495614883930e-01 3.495614291145e-01 3.495397579181e-01 3.494927387949e-01 3.494193981088e-01 3.493220535501e-01 3.491813380525e-01 3.489918541448e-01 3.487367781503e-01 3.483885983403e-01 3.479367226112e-01 3.473472145703e-01 3.465973159999e-01 3.456645964039e-01 3.445178285021e-01 3.431384747364e-01 3.415013642427e-01 3.395896661135e-01 3.373917516028e-01 3.348934235172e-01 3.320996305641e-01 3.290095456081e-01 3.256357813809e-01 3.220015464629e-01 3.181318583118e-01 3.140692524488e-01 3.098581238915e-01 3.055565645973e-01 3.012338515482e-01 2.969585982418e-01 2.928200745969e-01 2.889010302353e-01 2.852916093931e-01 2.820884844477e-01 2.793732721564e-01 2.772324854410e-01 2.757368135925e-01 2.749383731077e-01 2.748818308136e-01 2.755801946678e-01 2.770316938793e-01 2.792092594299e-01 2.820625232904e-01 2.855283516949e-01 2.895243541215e-01 2.939570698427e-01 2.987268502825e-01 3.037274518348e-01 3.088553422320e-01 3.140076601977e-01 3.190887520586e-01 3.240090608520e-01 3.286906285118e-01 3.330647335531e-01 3.370703613963e-01 3.406669139538e-01 3.438177071317e-01 3.465031103358e-01 3.487135533799e-01 3.504498609327e-01 3.517270881007e-01 3.525667192559e-01 3.530006767638e-01 3.530668205604e-01 3.528087796107e-01 3.522741682510e-01 3.515085593918e-01 3.505627799574e-01 3.494810581305e-01 3.482996406963e-01 3.470568332135e-01 3.457742210237e-01 3.444671480850e-01 3.431435552747e-01 3.417976385584e-01 3.404153568378e-01 3.389755720046e-01 3.374503424567e-01 3.358076064172e-01 3.340128319737e-01 3.320354690927e-01 3.298466360044e-01 3.274302410441e-01 3.247718107209e-01 3.218806798668e-01 3.187722738135e-01 3.154833015870e-01 3.120688769636e-01 3.085965648577e-01 3.051605910985e-01 3.018662626275e-01 2.988258497317e-01 2.961710526045e-01 2.940237061644e-01 2.925040573898e-01 2.917197966445e-01 2.917522120317e-01 2.926586640783e-01 2.944562110117e-01 2.971303611954e-01 3.006302043975e-01 3.048649124011e-01 3.097243515249e-01 3.150704520423e-01 3.207560294632e-01 3.266288356432e-01 3.325347033344e-01 3.383351978989e-01 3.438960368193e-01 3.491126907167e-01 3.538952738871e-01 3.581727073146e-01 3.619100377855e-01 3.650843647135e-01 3.677031812793e-01 3.697968089819e-01 3.714063399675e-01 3.726030121548e-01 3.734585547718e-01 3.740569660125e-01 3.744924344745e-01 3.748436852158e-01 3.751957919937e-01 3.756151140945e-01 3.761517263891e-01 3.768493816051e-01 3.777164663618e-01 3.787601181621e-01 3.799630377634e-01 3.812941100083e-01 3.827259217021e-01 3.842125808926e-01 3.857194560794e-01 3.872183778972e-01 3.886847818504e-01 3.901164348149e-01 3.915189496339e-01 3.929194737661e-01 3.943582609587e-01 3.958850476449e-01 3.975646989618e-01 3.994608359325e-01 4.016386151382e-01 4.041534078226e-01 4.070526998588e-01 4.103658818010e-01 4.140991708541e-01 4.182484114588e-01 4.227786733130e-01 4.276405459209e-01 4.327754482260e-01 4.381038020354e-01 4.435485383577e-01 4.490252352214e-01 4.544514284682e-01 4.597571929977e-01 4.648694651842e-01 4.697361845402e-01 4.743085855186e-01 4.785460257647e-01 4.824229695406e-01 4.859128742226e-01 4.890040010102e-01 4.916779780881e-01 4.939285608239e-01 4.957588781868e-01 4.971588812577e-01 4.981505938742e-01 4.987522128844e-01 4.989925209094e-01 4.989296555342e-01 4.986233931830e-01 4.981560871738e-01 4.976283783609e-01 4.971418883123e-01 4.968127219536e-01 4.967459989312e-01 4.970372689497e-01 4.977595690728e-01 4.989499757858e-01 5.006164277808e-01 5.027102640618e-01 5.051557126856e-01 5.078345655586e-01 5.106069854315e-01 5.133263663987e-01 5.158474978070e-01 5.180525317326e-01 5.198627907872e-01 5.212453558079e-01 5.222358316624e-01 5.229296068938e-01 5.234789227199e-01 5.240897539260e-01 5.249914804733e-01 5.264252293916e-01 5.286033882966e-01 5.316826379750e-01 5.357412543624e-01 5.407553254773e-01 5.465970338258e-01 5.530368754340e-01 5.597686160613e-01 5.664259244311e-01 5.726301366889e-01 5.780215015272e-01 5.822795405042e-01 5.851716435137e-01 5.865605719798e-01 5.864163180386e-01 5.848340607758e-01 5.820166055341e-01 5.782645666318e-01 5.739543114710e-01 5.695005634583e-01 5.653202724349e-01 5.617903692491e-01 5.592002028230e-01 5.577352905928e-01 5.574485596577e-01 5.582675872555e-01 5.600158925975e-01 5.624476865403e-01 5.652736148808e-01 5.682221005348e-01 5.710603593180e-01 5.736120344911e-01 5.757924655552e-01 5.775811998126e-01 5.790292893694e-01 5.802395018555e-01 5.813347337649e-01 5.824479943103e-01 5.836887660582e-01 5.851375453526e-01 5.868339629738e-01 5.887767716148e-01 5.909316666004e-01 5.932332364570e-01 5.956022284096e-01 5.979513504662e-01 6.001788301055e-01 6.021892399549e-01 6.038749006578e-01 6.051223586126e-01 6.058129387603e-01 6.058237602539e-01 6.050493499590e-01 6.034055646415e-01 6.008545193176e-01 5.974324524788e-01 5.932504570424e-01 5.885128643081e-01 5.835106905672e-01 5.785957445278e-01 5.741528751333e-01 5.705397360265e-01 5.680520650654e-01 5.668641537895e-01 5.670084627215e-01 5.683872398241e-01 5.707890118306e-01 5.739611843517e-01 5.776661706781e-01 5.817531619676e-01 5.862062193497e-01 5.911538851728e-01 5.968692691345e-01 6.036974687542e-01 6.119869498408e-01 6.220022283573e-01 6.338089407409e-01 6.472543925901e-01 6.619329787698e-01 6.772288390478e-01 6.924026517797e-01 7.066561681415e-01 7.192661486662e-01 7.296359123971e-01 7.373695311757e-01 7.423233896818e-01 7.445807330435e-01 7.444825686866e-01 7.425613871510e-01 7.395015752043e-01 7.360912461474e-01 7.331147215395e-01 7.313063927733e-01 7.312523262924e-01 7.333102292766e-01 7.375875372525e-01 7.438638394748e-01 7.516442712045e-01 7.601873761210e-01 7.685802619710e-01 7.758927663113e-01 7.812675554262e-01 7.840936866306e-01 7.841273065414e-01 7.815579878743e-01 7.771054337296e-01 7.719220651551e-01 7.674996120527e-01 7.654342158525e-01 7.670617329641e-01 7.732252304406e-01 7.777251029166e-01 7.815247132733e-01 7.906931531930e-01 8.078788320358e-01 8.291768380439e-01 8.474299667681e-01 8.582876636117e-01 8.634199008520e-01 8.685152777188e-01 8.777737996063e-01 8.898074611943e-01 8.990295838438e-01 9.009546157530e-01 8.963099627297e-01 8.905436648297e-01 8.890861813320e-01 8.923817766008e-01 8.955877388639e-01 8.932942109276e-01 8.845449049628e-01 8.737597615084e-01 8.668732938615e-01 8.659108529643e-01 8.671622807079e-01 8.649597544808e-01 8.571880882800e-01 8.473826873618e-01 8.416679873028e-01 8.431257127359e-01 8.488400159510e-01 8.527759588189e-01 8.514802453478e-01 8.471307291203e-01 8.453753281074e-01 8.499245213754e-01 8.589110966250e-01 8.667243313017e-01 8.694081864284e-01 8.684189761412e-01 8.694150267308e-01 8.771682936642e-01 8.911906376354e-01 9.063712157587e-01 9.177680679476e-01 9.247574137327e-01 9.308803339796e-01 9.397461810842e-01 9.509541200113e-01 9.600823361969e-01 9.626630380920e-01 9.583057893328e-01 9.513279477672e-01 9.470996191094e-01 9.470358949459e-01 9.470307983294e-01 9.413177906709e-01 9.224676839242e-01 8.511660278230e-01 8.275287987646e-01 8.332931072933e-01 8.771225889959e-01 9.170366445436e-01 9.125812806785e-01 8.648414770823e-01 8.176700845829e-01 8.187491948414e-01 8.645317385935e-01 9.089019929385e-01 9.187476966702e-01 8.972540308411e-01 8.709604992725e-01 8.613897768631e-01 8.675300038372e-01 8.774890252062e-01 8.871687241402e-01 9.000047326718e-01 9.142204603932e-01 9.196505403135e-01 9.100251085517e-01 8.940822183215e-01 8.902361986312e-01 9.068400991024e-01 9.312241308020e-01 9.435947014705e-01 9.369660178439e-01 9.221333189575e-01 9.151771636750e-01 9.199518818837e-01 9.259088842234e-01 9.228473450160e-01 9.130928800684e-01 9.076584966176e-01 9.113841050468e-01 9.157622368761e-01 9.090249106160e-01 8.909367608544e-01 8.753621658826e-01 8.762668622675e-01 8.913369997010e-01 9.038179003277e-01 9.000867444673e-01 8.817350339018e-01 8.621957445435e-01 8.533594329872e-01 8.555853362397e-01 8.613120221272e-01 8.646393455774e-01 8.639429669007e-01 8.585234754456e-01 8.474989693771e-01 8.335882702248e-01 8.244958232539e-01 8.258891654001e-01 8.336998224304e-01 8.379748609115e-01 8.354893964554e-01 8.350310198544e-01 8.466904399277e-01 8.671103599495e-01 8.814723558355e-01 8.813425053760e-01 8.762860456027e-01 8.847618953049e-01 9.119262341456e-01 9.418738514093e-01 9.557120668209e-01 9.510707682257e-01 9.428055848477e-01 9.465916271660e-01 9.627385812049e-01 9.792022961011e-01 9.865694156189e-01 9.844236367726e-01 9.761624118610e-01 9.638090590692e-01 9.511189617272e-01 9.475056318403e-01 9.605203096683e-01 9.828315212536e-01 9.937344234558e-01 9.778373859674e-01 9.416395907509e-01 9.120587853739e-01 9.134536521973e-01 9.423128109597e-01 9.728003643446e-01 9.828198759802e-01 9.672535315278e-01 9.350358043881e-01 9.021735888562e-01 8.872011336211e-01 9.032828242219e-01 9.441960224407e-01 9.822005918308e-01 9.872042910777e-01 9.512016426771e-01 9.005720181305e-01 8.815477735901e-01 9.139888532122e-01 9.660873767091e-01 9.929215755995e-01 9.787869848852e-01 9.434152637604e-01 9.196886385249e-01 9.209901413289e-01 9.332571569393e-01 9.394795283358e-01 9.383522905161e-01 9.379248116846e-01 9.399331729659e-01 9.378870072349e-01 9.291267611643e-01 9.213354124000e-01 9.241825855462e-01 9.375782531761e-01 9.533434848957e-01 9.658970546070e-01 9.751101148828e-01 9.802126140462e-01 9.775735616012e-01 9.687390042951e-01 9.662844001755e-01 9.825737704080e-01 1.010826868270e+00 1.026885493908e+00 1.014129150583e+00 9.837167443959e-01 9.683172010807e-01 9.877607821252e-01 1.023508367395e+00 1.040890481589e+00 1.026680464813e+00 1.000039661447e+00 9.917935035479e-01 1.010255835946e+00 1.034207749601e+00 1.041517833396e+00
 3.161592514412e-01 3.154789386005e-01 3.151478158102e-01 3.150091799673e-01 3.146354006747e-01 3.138934944727e-01 3.131276780949e-01 3.127049584760e-01 3.125045847293e-01 3.120700977224e-01 3.112524661655e-01 3.104303813344e-01 3.099735083917e-01 3.097137731523e-01 3.091953994647e-01 3.083227982342e-01 3.074760767019e-01 3.069737456502e-01 3.066413993692e-01 3.060564245825e-01 3.051224851728e-01 3.042058604406e-01 3.036377766414e-01 3.032492391246e-01 3.025893455671e-01 3.015607258775e-01 3.005695157610e-01 2.999534982642e-01 2.995016151952e-01 2.987569976816e-01 2.976592104023e-01 2.966222166345e-01 2.959466582425e-01 2.954135432897e-01 2.945935937058e-01 2.934427575457e-01 2.923593546292e-01 2.916247630123e-01 2.910102337926e-01 2.901045002090e-01 2.888988779468e-01 2.877914771189e-01 2.870145417575e-01 2.863095590838e-01 2.853127865539e-01 2.840622994624e-01 2.829243533411e-01 2.820742837696e-01 2.812685600284e-01 2.801978072935e-01 2.789069856849e-01 2.777173681857e-01 2.767736039879e-01 2.758614584406e-01 2.747279302504e-01 2.734252628801e-01 2.722090542055e-01 2.711747056403e-01 2.701503874086e-01 2.689635682993e-01 2.676673249217e-01 2.664383730388e-01 2.653235433449e-01 2.641972947357e-01 2.629502756687e-01 2.616333924868e-01 2.603674716267e-01 2.591701231735e-01 2.579469704625e-01 2.566380261430e-01 2.552909446049e-01 2.539755685299e-01 2.526816589743e-01 2.513584333663e-01 2.499969837579e-01 2.486367197994e-01 2.472905497958e-01 2.459214971866e-01 2.445063022684e-01 2.430818959132e-01 2.417040518234e-01 2.403544869830e-01 2.389515664908e-01 2.374593991837e-01 2.359541604059e-01 2.345225819824e-01 2.331429559691e-01 2.317083483370e-01 2.301629458510e-01 2.285781465164e-01 2.270652698968e-01 2.256313359954e-01 2.241679684565e-01 2.225872671675e-01 2.209440093341e-01 2.193624410383e-01 2.178758151742e-01 2.163879919548e-01 2.147957052667e-01 2.131152104794e-01 2.114659850155e-01 2.099188703152e-01 2.084103699259e-01 2.068190685292e-01 2.051187265126e-01 2.034048225898e-01 2.017766509701e-01 2.002179494494e-01 1.986233441536e-01 1.969219038781e-01 1.951568765622e-01 1.934324335524e-01 1.917918405944e-01 1.901675150278e-01 1.884726354696e-01 1.866942643076e-01 1.849023667756e-01 1.831667800211e-01 1.814830233780e-01 1.797844264012e-01 1.780198586311e-01 1.762079767573e-01 1.744074072036e-01 1.726514333733e-01 1.709203428908e-01 1.691672830278e-01 1.673679095547e-01 1.655410249959e-01 1.637258630638e-01 1.619424108035e-01 1.601737957571e-01 1.583865505655e-01 1.565615399958e-01 1.547116875237e-01 1.528711030715e-01 1.510586950032e-01 1.492582216366e-01 1.474366457226e-01 1.455735290723e-01 1.436858069075e-01 1.418046370788e-01 1.399453080195e-01 1.380947712861e-01 1.362307362695e-01 1.343471903390e-01 1.324599066380e-01 1.305832535863e-01 1.287196624885e-01 1.268608237246e-01 1.250016710768e-01 1.231462336515e-01 1.213035035618e-01 1.194680813883e-01 1.176210626448e-01 1.157471922623e-01 1.138551715208e-01 1.119723880287e-01 1.101265366746e-01 1.083119781671e-01 1.064879430142e-01 1.046219580062e-01 1.027320455763e-01 1.008751940682e-01 9.910400757586e-02 9.741038399935e-02 9.572844284480e-02 9.399721260644e-02 9.222487187515e-02 9.048129861089e-02 8.882767508292e-02 8.725444890640e-02 8.568059793144e-02 8.403627779881e-02 8.233384825434e-02 8.065132640187e-02 7.904898611561e-02 7.751632949052e-02 7.598697291261e-02 7.441858803762e-02 7.283178217265e-02 7.128797024367e-02 6.982677956768e-02 6.844682014590e-02 6.712088266733e-02 6.581987840080e-02 6.454220522914e-02 6.331185518326e-02 6.216734728018e-02 6.113370211071e-02 6.019340219625e-02 5.929497101938e-02 5.841003250345e-02 5.757073167695e-02 5.684161597613e-02 5.624702498970e-02 5.573616098684e-02 5.523989622351e-02 5.475686133245e-02 5.435862907401e-02 5.410844627220e-02 5.398527259155e-02 5.391110499156e-02 5.384534326555e-02 5.383902492331e-02 5.397432150093e-02 5.426622371461e-02 5.464731812797e-02 5.504739458924e-02 5.548166764277e-02 5.603068383159e-02 5.674223092150e-02 5.756965453652e-02 5.842542678370e-02 5.928695473206e-02 6.022157650445e-02 6.130005677346e-02 6.250320817552e-02 6.373868154677e-02 6.495388172209e-02 6.619738341196e-02 6.755182526423e-02 6.902871447931e-02 7.054711129399e-02 7.203140260323e-02 7.349983231860e-02 7.503802630858e-02 7.668556066196e-02 7.838426779256e-02 8.005151014545e-02 8.167392218232e-02 8.332431542404e-02 8.506413888104e-02 8.686577926587e-02 8.864556389278e-02 9.036909597249e-02 9.208941166301e-02 9.387947441292e-02 9.573563548698e-02 9.758126997529e-02 9.936827336031e-02 1.011378129894e-01 1.029628337476e-01 1.048517235244e-01 1.067366613748e-01 1.085631263793e-01 1.103631032337e-01 1.122114104629e-01 1.141202663327e-01 1.160253542513e-01 1.178725282811e-01 1.196884181651e-01 1.215457762517e-01 1.234610601740e-01 1.253714084624e-01 1.272255642285e-01 1.290499276483e-01 1.309071374290e-01 1.328162961544e-01 1.347203566056e-01 1.365704741816e-01 1.383958522750e-01 1.402542553602e-01 1.421528164301e-01 1.440410502576e-01 1.458791677158e-01 1.476965275905e-01 1.495483990251e-01 1.514300322196e-01 1.532912990034e-01 1.551103324363e-01 1.569206770002e-01 1.587627532423e-01 1.606219061626e-01 1.624492983922e-01 1.642422653357e-01 1.660427689375e-01 1.678727866565e-01 1.697007592783e-01 1.714898592094e-01 1.732503124442e-01 1.750314996506e-01 1.768358456185e-01 1.786219241322e-01 1.803658917008e-01 1.820928269522e-01 1.838369782659e-01 1.855911885615e-01 1.873199566079e-01 1.890139442883e-01 1.907031403757e-01 1.924015826899e-01 1.940903119252e-01 1.957496125537e-01 1.973905818945e-01 1.990368953456e-01 2.006818207519e-01 2.022987100041e-01 2.038878883057e-01 2.054748656611e-01 2.070692981326e-01 2.086524046021e-01 2.102021141345e-01 2.117298784992e-01 2.132604903662e-01 2.147933944616e-01 2.163069283429e-01 2.177941508275e-01 2.192666008440e-01 2.207368271591e-01 2.221973191986e-01 2.236401753458e-01 2.250671085090e-01 2.264831741949e-01 2.278846656324e-01 2.292683322734e-01 2.306398099054e-01 2.320020874036e-01 2.333508591619e-01 2.346760390852e-01 2.359809888359e-01 2.372774121972e-01 2.385650647023e-01 2.398327180661e-01 2.410754273634e-01 2.422993813652e-01 2.435120904703e-01 2.447122452823e-01 2.458897025175e-01 2.470456716176e-01 2.481830621813e-01 2.493043770092e-01 2.504068936884e-01 2.514913606958e-01 2.525555315895e-01 2.535998551610e-01 2.546227119332e-01 2.556264590386e-01 2.566153839395e-01 2.575828179035e-01 2.585268443977e-01 2.594484393489e-01 2.603524611647e-01 2.612400194883e-01 2.621047834779e-01 2.629424592844e-01 2.637593396409e-01 2.645582429039e-01 2.653361573783e-01 2.660906536859e-01 2.668195017346e-01 2.675253226213e-01 2.682110440646e-01 2.688737395064e-01 2.695127288779e-01 2.701262366351e-01 2.707147369040e-01 2.712811875647e-01 2.718242998788e-01 2.723410423765e-01 2.728339889538e-01 2.732992346719e-01 2.737412994067e-01 2.741589572032e-01 2.745497314917e-01 2.749142015210e-01 2.752518896484e-01 2.755623425521e-01 2.758492936169e-01 2.761071900975e-01 2.763383146806e-01 2.765426853978e-01 2.767173175471e-01 2.768660620013e-01 2.769863831857e-01 2.770770020292e-01 2.771434240898e-01 2.771769794522e-01 2.771822624466e-01 2.771606333014e-01 2.771067534868e-01 2.770257993332e-01 2.769143381726e-01 2.767716459491e-01 2.766008510933e-01 2.763971422885e-01 2.761637433516e-01 2.759007946183e-01 2.756048002272e-01 2.752804856785e-01 2.749218747800e-01 2.745298496959e-01 2.741087468179e-01 2.736542588847e-01 2.731694393220e-01 2.726524854291e-01 2.720987468295e-01 2.715149066860e-01 2.708986414095e-01 2.702487213780e-01 2.695678869799e-01 2.688489368953e-01 2.680984868142e-01 2.673160866279e-01 2.664977378245e-01 2.656473450900e-01 2.647618140117e-01 2.638415289024e-01 2.628882753272e-01 2.618981786766e-01 2.608753611320e-01 2.598180280559e-01 2.587233522566e-01 2.575963458341e-01 2.564324145884e-01 2.552331141838e-01 2.540007738087e-01 2.527298063186e-01 2.514263280115e-01 2.500858727037e-01 2.487087690136e-01 2.472978553939e-01 2.458481811828e-01 2.443650022299e-01 2.428467142984e-01 2.412902191351e-01 2.397009730652e-01 2.380728877678e-01 2.364094500336e-01 2.347125983886e-01 2.329768534855e-01 2.312080444431e-01 2.294010808326e-01 2.275579229358e-01 2.256821041554e-01 2.237667427678e-01 2.218184569004e-01 2.198354788446e-01 2.178144707155e-01 2.157617454280e-01 2.136697273462e-01 2.115437873792e-01 2.093849927280e-01 2.071885318477e-01 2.049597020048e-01 2.026953109198e-01 2.003956815803e-01 1.980644291248e-01 1.956975271360e-01 1.932984529072e-01 1.908645688559e-01 1.883967539627e-01 1.858986557921e-01 1.833651515355e-01 1.808016250301e-01 1.782058612549e-01 1.755762489411e-01 1.729183074134e-01 1.702297896295e-01 1.675091303340e-01 1.647596254529e-01 1.619782177383e-01 1.591704975228e-01 1.563341290363e-01 1.534689969185e-01 1.505773584980e-01 1.476579206830e-01 1.447131699525e-01 1.417448125425e-01 1.387502160580e-01 1.357325913615e-01 1.326915366726e-01 1.296269846738e-01 1.265439336410e-01 1.234405000685e-01 1.203189623800e-01 1.171796626622e-01 1.140231404556e-01 1.108544321225e-01 1.076733401593e-01 1.044795379236e-01 1.012793928409e-01 9.806949656109e-02 9.485658351266e-02 9.164505701051e-02 8.843247883604e-02 8.522885751729e-02 8.203317516050e-02 7.885101740312e-02 7.569255123566e-02 7.255644118937e-02 6.945677580272e-02 6.639768447635e-02 6.338834692980e-02 6.044814422772e-02 5.758021173453e-02 5.480997684414e-02 5.215063495150e-02 4.962365123914e-02 4.726185240237e-02 4.508535370730e-02 4.313393793521e-02 4.144045249915e-02 4.003786850671e-02 3.896802184087e-02 3.825771482931e-02 3.793149856986e-02 3.800360334129e-02 3.847145772731e-02 3.932360312083e-02 4.054073253599e-02 4.208715965201e-02 4.393299715741e-02 4.604432963659e-02 4.837878699582e-02 5.091706761357e-02 5.362074113980e-02 5.646870771632e-02 5.944362655325e-02 6.251638818599e-02 6.568526205474e-02 6.892728078312e-02 7.223221543261e-02 7.559621909335e-02 7.899715904765e-02 8.244244449015e-02 8.591914588529e-02 8.941882166008e-02 9.294507158807e-02 9.648113920224e-02 1.000341404383e-01 1.035952649880e-01 1.071605135740e-01 1.107340319707e-01 1.143029421702e-01 1.178706793649e-01 1.214343538025e-01 1.249881855133e-01 1.285365458399e-01 1.320718744909e-01 1.355966393727e-01 1.391086102682e-01 1.426018566558e-01 1.460784737846e-01 1.495362865903e-01 1.529722024462e-01 1.563868636426e-01 1.597784498726e-01 1.631442187759e-01 1.664855394808e-01 1.697960453391e-01 1.730793175306e-01 1.763325954767e-01 1.795533331812e-01 1.827433900276e-01 1.858972185130e-01 1.890164973395e-01 1.921018617517e-01 1.951458042475e-01 1.981538733465e-01 2.011209163693e-01 2.040483653720e-01 2.069381632114e-01 2.097809997590e-01 2.125818848748e-01 2.153347014468e-01 2.180414680532e-01 2.207072852263e-01 2.233209959206e-01 2.258881004994e-01 2.284027371826e-01 2.308632481799e-01 2.332767146223e-01 2.356352152020e-01 2.379430025128e-01 2.401956716219e-01 2.423883605483e-01 2.445264968323e-01 2.466058799041e-01 2.486299066604e-01 2.505981421661e-01 2.525021699525e-01 2.543490322631e-01 2.561319212988e-01 2.578540440456e-01 2.595186099988e-01 2.611160775693e-01 2.626512836245e-01 2.641215772604e-01 2.655245845961e-01 2.668678896503e-01 2.681433814331e-01 2.693524586190e-01 2.704952505122e-01 2.715673518108e-01 2.725767277448e-01 2.735153216133e-01 2.743847844447e-01 2.751878547226e-01 2.759163752198e-01 2.765816402908e-01 2.771742792355e-01 2.776965758181e-01 2.781523226458e-01 2.785328828986e-01 2.788459568188e-01 2.790878458320e-01 2.792577213596e-01 2.793606235510e-01 2.793896124116e-01 2.793497715612e-01 2.792381629781e-01 2.790556075757e-01 2.788068755990e-01 2.784863041667e-01 2.780951524634e-01 2.776341361332e-01 2.771032268172e-01 2.765061597795e-01 2.758413859800e-01 2.751081140606e-01 2.743055267017e-01 2.734375620664e-01 2.725049054061e-01 2.715093915006e-01 2.704457229583e-01 2.693173773698e-01 2.681269127873e-01 2.668753906621e-01 2.655661696633e-01 2.641941242399e-01 2.627614198703e-01 2.612715768522e-01 2.597260458609e-01 2.581279032154e-01 2.564745743448e-01 2.547658174698e-01 2.530061994438e-01 2.511970466496e-01 2.493435997648e-01 2.474452854008e-01 2.454979361247e-01 2.435096820420e-01 2.414792688491e-01 2.394127644891e-01 2.373133263426e-01 2.351761988785e-01 2.330097160553e-01 2.308116705113e-01 2.285874595084e-01 2.263439425313e-01 2.240752441068e-01 2.217931190272e-01 2.194920910714e-01 2.171790282858e-01 2.148606645090e-01 2.125337944154e-01 2.102092555725e-01 2.078832878383e-01 2.055611310674e-01 2.032527044879e-01 2.009543308969e-01 1.986750874956e-01 1.964175943247e-01 1.941823313102e-01 1.919812641990e-01 1.898115136285e-01 1.876827749238e-01 1.855980842959e-01 1.835574734634e-01 1.815748135227e-01 1.796474524154e-01 1.777830401232e-01 1.759868299831e-01 1.742576221257e-01 1.726103575131e-01 1.710398134940e-01 1.695560038024e-01 1.681631586613e-01 1.668572190602e-01 1.656538564492e-01 1.645480833914e-01 1.635471578739e-01 1.626523539773e-01 1.618609384852e-01 1.611847857160e-01 1.606188816590e-01 1.601659185057e-01 1.598280458859e-01 1.595988964171e-01 1.594871284843e-01 1.594867598820e-01 1.595966726815e-01 1.598178768257e-01 1.601406028772e-01 1.605710162078e-01 1.611011246146e-01 1.617282276870e-01 1.624517794283e-01 1.632587822902e-01 1.641544035899e-01 1.651278839817e-01 1.661769320597e-01 1.672958767536e-01 1.684763153525e-01 1.697182654926e-01 1.710121016073e-01 1.723527024861e-01 1.737375672522e-01 1.751555758680e-01 1.766057985721e-01 1.780805132942e-01 1.795748539687e-01 1.810840959451e-01 1.825989568083e-01 1.841194134696e-01 1.856383076740e-01 1.871479440177e-01 1.886484627389e-01 1.901284969521e-01 1.915891914121e-01 1.930227533242e-01 1.944246372262e-01 1.957929173821e-01 1.971201364782e-01 1.984047740610e-01 1.996419936554e-01 2.008271784457e-01 2.019582248956e-01 2.030294623887e-01 2.040383493477e-01 2.049822306984e-01 2.058563598467e-01 2.066615039918e-01 2.073887624692e-01 2.080414510244e-01 2.086132903606e-01 2.091010869904e-01 2.095075050064e-01 2.098227336287e-01 2.100505859973e-01 2.101859349120e-01 2.102275097602e-01 2.101772762159e-01 2.100267181498e-01 2.097804928163e-01 2.094352436136e-01 2.089884000385e-01 2.084419071143e-01 2.077911777321e-01 2.070365829763e-01 2.061806514763e-01 2.052169212389e-01 2.041527455887e-01 2.029822434302e-01 2.017066797898e-01 2.003291534254e-01 1.988445221190e-01 1.972604494974e-01 1.955703733595e-01 1.937797463537e-01 1.918909961802e-01 1.898995641182e-01 1.878140843187e-01 1.856323657693e-01 1.833567502373e-01 1.809936993749e-01 1.785388680451e-01 1.760015792253e-01 1.733835159196e-01 1.706837308823e-01 1.679150295284e-01 1.650746892486e-01 1.621702081973e-01 1.592109848511e-01 1.561953734306e-01 1.531392470474e-01 1.500426610581e-01 1.469154529851e-01 1.437700976634e-01 1.406086770940e-01 1.374502217978e-01 1.343030979309e-01 1.311757366626e-01 1.280924184308e-01 1.250561154327e-01 1.220926679755e-01 1.192170631253e-01 1.164434710391e-01 1.138009553114e-01 1.113024597801e-01 1.089762881676e-01 1.068452779227e-01 1.049276724674e-01 1.032557262733e-01 1.018474131916e-01 1.007223261497e-01 9.990506400041e-02 9.940436890509e-02 9.924195566770e-02 9.941944650216e-02 9.994393582903e-02 1.008185661765e-01 1.020307327508e-01 1.035798442334e-01 1.054479163199e-01 1.076184071097e-01 1.100771014101e-01 1.127979993605e-01 1.157649097854e-01 1.189545428085e-01 1.223433159649e-01 1.259139938184e-01 1.296408626581e-01 1.335069567690e-01 1.374937340379e-01 1.415773306161e-01 1.457468056665e-01 1.499806846522e-01 1.542655969958e-01 1.585888592770e-01 1.629325543618e-01 1.672860372378e-01 1.716372620601e-01 1.759717312269e-01 1.802809613968e-01 1.845505934272e-01 1.887729410364e-01 1.929382011029e-01 1.970350315904e-01 2.010557523944e-01 2.049919708089e-01 2.088337827070e-01 2.125747573270e-01 2.162039632830e-01 2.197151150546e-01 2.231025700469e-01 2.263551613554e-01 2.294676789589e-01 2.324355685176e-01 2.352480247636e-01 2.379025095020e-01 2.403920928001e-01 2.427083753506e-01 2.448484829556e-01 2.468052022321e-01 2.485739714457e-01 2.501500563250e-01 2.515284731244e-01 2.527045947829e-01 2.536756692105e-01 2.544375320569e-01 2.549882253194e-01 2.553232186912e-01 2.554417199529e-01 2.553410457518e-01 2.550203338986e-01 2.544780830447e-01 2.537136793612e-01 2.527288567631e-01 2.515248004007e-01 2.501042529149e-01 2.484689143034e-01 2.466225292777e-01 2.445715060386e-01 2.423205571321e-01 2.398748894653e-01 2.372459486695e-01 2.344410962885e-01 2.314711120373e-01 2.283511747442e-01 2.250956452164e-01 2.217205202580e-01 2.182459946232e-01 2.146912801885e-01 2.110821825232e-01 2.074443683513e-01 2.038071692910e-01 2.002043578958e-01 1.966702517011e-01 1.932443788587e-01 1.899705338719e-01 1.868925184315e-01 1.840578558627e-01 1.815161376260e-01 1.793175331087e-01 1.775125434675e-01 1.761485974169e-01 1.752744265522e-01 1.749299840177e-01 1.751518788602e-01 1.759670279083e-01 1.773949998479e-01 1.794453607730e-01 1.821178162204e-01 1.854018620931e-01 1.892807732776e-01 1.937259324717e-01 1.987068931491e-01 2.041853917606e-01 2.101213705317e-01 2.164712029050e-01 2.231894430124e-01 2.302314337158e-01 2.375504686718e-01 2.451022466512e-01 2.528438342037e-01 2.607301588896e-01 2.687251372663e-01 2.767856862481e-01 2.848736396834e-01 2.929566967700e-01 3.009919317374e-01 3.089534324739e-01 3.168040991476e-01 3.245099926668e-01 3.320505053772e-01 3.393870820442e-01 3.464960691202e-01 3.533554791774e-01 3.599331981686e-01 3.662125534154e-01 3.721652136271e-01 3.777728346623e-01 3.830181695941e-01 3.878751875222e-01 3.923341774515e-01 3.963764270561e-01 3.999861953366e-01 4.031554422319e-01 4.058701967296e-01 4.081236912829e-01 4.099074889397e-01 4.112159087351e-01 4.120474393507e-01 4.123977827656e-01 4.122709123503e-01 4.116683664908e-01 4.105946066560e-01 4.090620050650e-01 4.070758276736e-01 4.046541723729e-01 4.018115595884e-01 3.985623142897e-01 3.949351924314e-01 3.909484894056e-01 3.866314695545e-01 3.820166749112e-01 3.771322794153e-01 3.720224374402e-01 3.667214476142e-01 3.612722393589e-01 3.557244657952e-01 3.501192968720e-01 3.445123743618e-01 3.389532832580e-01 3.334938586826e-01 3.281928154052e-01 3.231003799632e-01 3.182733750051e-01 3.137633501154e-01 3.096171380400e-01 3.058848545298e-01 3.026014847342e-01 2.998020819020e-01 2.975147268306e-01 2.957506791135e-01 2.945233919455e-01 2.938336433178e-01 2.936643028560e-01 2.940053015526e-01 2.948222986988e-01 2.960813131825e-01 2.977457549381e-01 2.997625965436e-01 3.020874598111e-01 3.046685567980e-01 3.074488690479e-01 3.103844984638e-01 3.134196253650e-01 3.165077411822e-01 3.196060897707e-01 3.226707958715e-01 3.256689982339e-01 3.285637544345e-01 3.313290580239e-01 3.339456898428e-01 3.363907144337e-01 3.386572687439e-01 3.407341865155e-01 3.426171226547e-01 3.443111002865e-01 3.458159557087e-01 3.471430771173e-01 3.483027410437e-01 3.493076651548e-01 3.501772266603e-01 3.509248644846e-01 3.515713713159e-01 3.521331688018e-01 3.526278382039e-01 3.530725312941e-01 3.534775919435e-01 3.538595923522e-01 3.542221137507e-01 3.545697090581e-01 3.549085732172e-01 3.552263031823e-01 3.555220880803e-01 3.557824855680e-01 3.559856762804e-01 3.561219280967e-01 3.561599038037e-01 3.560773296806e-01 3.558505698009e-01 3.554444039498e-01 3.548376637218e-01 3.539985370348e-01 3.529017569482e-01 3.515287632525e-01 3.498520556320e-01 3.478641410225e-01 3.455523837407e-01 3.429112643935e-01 3.399488832195e-01 3.366733901796e-01 3.331062543521e-01 3.292747630853e-01 3.252152022097e-01 3.209803526956e-01 3.166193262580e-01 3.122048741714e-01 3.078060398989e-01 3.035047492577e-01 2.993917961043e-01 2.955508204298e-01 2.920790963082e-01 2.890654485894e-01 2.865878965601e-01 2.847277700711e-01 2.835396106033e-01 2.830675829014e-01 2.833376403790e-01 2.843447154046e-01 2.860752021142e-01 2.884847652457e-01 2.915149319872e-01 2.950900015253e-01 2.991209333124e-01 3.035118973694e-01 3.081613944774e-01 3.129682100581e-01 3.178325668450e-01 3.226603079112e-01 3.273652562225e-01 3.318676031066e-01 3.361031354831e-01 3.400123215323e-01 3.435539616926e-01 3.466963881896e-01 3.494163179344e-01 3.517100355966e-01 3.535778492359e-01 3.550347205739e-01 3.561020502898e-01 3.568112116396e-01 3.571987561327e-01 3.573029470566e-01 3.571683310987e-01 3.568375486306e-01 3.563491347328e-01 3.557443594031e-01 3.550496914428e-01 3.542890758153e-01 3.534789513501e-01 3.526210170196e-01 3.517113300563e-01 3.507355087985e-01 3.496694604324e-01 3.484844487555e-01 3.471460748321e-01 3.456157096380e-01 3.438580416854e-01 3.418434403262e-01 3.395410254955e-01 3.369371051070e-01 3.340259841638e-01 3.308161306088e-01 3.273361397767e-01 3.236284457684e-01 3.197564404567e-01 3.158062854741e-01 3.118718140385e-01 3.080762114318e-01 3.045431660525e-01 3.014080503812e-01 2.988102244746e-01 2.968697421216e-01 2.957056655774e-01 2.954011468442e-01 2.960119161613e-01 2.975621835101e-01 3.000258016065e-01 3.033505480585e-01 3.074415080012e-01 3.121800436356e-01 3.174263284346e-01 3.230265288498e-01 3.288278360242e-01 3.346765975797e-01 3.404356928741e-01 3.459830822774e-01 3.512085606078e-01 3.560384320870e-01 3.604109303040e-01 3.642933877080e-01 3.676819153402e-01 3.705839857480e-01 3.730417850126e-01 3.751037023542e-01 3.768376692447e-01 3.783231148912e-01 3.796342007270e-01 3.808554750381e-01 3.820579267438e-01 3.833028763242e-01 3.846437446701e-01 3.861062550775e-01 3.877082743048e-01 3.894461847268e-01 3.912966320582e-01 3.932350270461e-01 3.952143068277e-01 3.971940744511e-01 3.991313181781e-01 4.009863545224e-01 4.027380479077e-01 4.043678010914e-01 4.058834051746e-01 4.073057049852e-01 4.086680255400e-01 4.100270872699e-01 4.114437145556e-01 4.129899849411e-01 4.147366772310e-01 4.167544198523e-01 4.191053000192e-01 4.218314456405e-01 4.249685455753e-01 4.285229199465e-01 4.324834984080e-01 4.368252575721e-01 4.414981919075e-01 4.464466328777e-01 4.515985262655e-01 4.568795518012e-01 4.622192872084e-01 4.675403622380e-01 4.727815257191e-01 4.778810802961e-01 4.827866412105e-01 4.874565857267e-01 4.918477724103e-01 4.959344077959e-01 4.996793998778e-01 5.030575230201e-01 5.060504674766e-01 5.086290934273e-01 5.107830581367e-01 5.125045744084e-01 5.137878554413e-01 5.146589267993e-01 5.151404582336e-01 5.152825469266e-01 5.151552979055e-01 5.148396993843e-01 5.144392637575e-01 5.140611832430e-01 5.138177693526e-01 5.138125913541e-01 5.141285471822e-01 5.148292601923e-01 5.159304668706e-01 5.174164507424e-01 5.192280890889e-01 5.212627598673e-01 5.234046705372e-01 5.255094187646e-01 5.274433006873e-01 5.290931588929e-01 5.303711104563e-01 5.312533153160e-01 5.317680942478e-01 5.320117855760e-01 5.321464075245e-01 5.323789627527e-01 5.329627951250e-01 5.341544058272e-01 5.361899661683e-01 5.392517604614e-01 5.434399493265e-01 5.487479014068e-01 5.550577350314e-01 5.621403919193e-01 5.696764661328e-01 5.772854029603e-01 5.845677598962e-01 5.911246578439e-01 5.966113880403e-01 6.007590854340e-01 6.033908558578e-01 6.044506441762e-01 6.039950984038e-01 6.021964461331e-01 5.993300293877e-01 5.957404562121e-01 5.918225259504e-01 5.879753513773e-01 5.845591051557e-01 5.818656194363e-01 5.800811859532e-01 5.792710194547e-01 5.793900656819e-01 5.802884274846e-01 5.817486803770e-01 5.835251294378e-01 5.853807569588e-01 5.871139926089e-01 5.885953966764e-01 5.897652671361e-01 5.906396702635e-01 5.913013768802e-01 5.918715010490e-01 5.924967170183e-01 5.933136291689e-01 5.944328017826e-01 5.959286804051e-01 5.978215336729e-01 6.000898475008e-01 6.026718545697e-01 6.054806362673e-01 6.084190628834e-01 6.113704507496e-01 6.142345658320e-01 6.168997244514e-01 6.192501283683e-01 6.211715822192e-01 6.225322668582e-01 6.232061927668e-01 6.230729518471e-01 6.220293093207e-01 6.200331506656e-01 6.170969996695e-01 6.133260876466e-01 6.089215259421e-01 6.041685116539e-01 5.994367882658e-01 5.951163568473e-01 5.915930405402e-01 5.891848911351e-01 5.880847146215e-01 5.883557516064e-01 5.899087756678e-01 5.925548445048e-01 5.960480033952e-01 6.001576210581e-01 6.047427459316e-01 6.097846244687e-01 6.154242971977e-01 6.219236086303e-01 6.296188478148e-01 6.388435802722e-01 6.498138087845e-01 6.625616451566e-01 6.768793080060e-01 6.923039290663e-01 7.081868412779e-01 7.237373523254e-01 7.381563151195e-01 7.507146021094e-01 7.608327417181e-01 7.681747127907e-01 7.726349498421e-01 7.743833701817e-01 7.738351481459e-01 7.715894384938e-01 7.684092272682e-01 7.651005799874e-01 7.624602763017e-01 7.611840826800e-01 7.617660855540e-01 7.644758094059e-01 7.692737079455e-01 7.758342351712e-01 7.835750992190e-01 7.916908213016e-01 7.992998752342e-01 8.055202521924e-01 8.096214866452e-01 8.111698618877e-01 8.100924765547e-01 8.068163649402e-01 8.022193755014e-01 7.975838409104e-01 7.944363490161e-01 7.942144843303e-01 7.980326641506e-01 8.005284954146e-01 8.023061784048e-01 8.097704492134e-01 8.258362548024e-01 8.465908527185e-01 8.646466721866e-01 8.754296073216e-01 8.805436153937e-01 8.857635873218e-01 8.953675965908e-01 9.079014828239e-01 9.175848460698e-01 9.197847532386e-01 9.152651867154e-01 9.096666734410e-01 9.086335062538e-01 9.126485688974e-01 9.166787295321e-01 9.150269745718e-01 9.065387642904e-01 8.955941562574e-01 8.881987737190e-01 8.864365664577e-01 8.865599061434e-01 8.827651615491e-01 8.728555153686e-01 8.605016291820e-01 8.521960159024e-01 8.514258977952e-01 8.554695256518e-01 8.582162764001e-01 8.560808446154e-01 8.512945277846e-01 8.497405640081e-01 8.553033966613e-01 8.660266513545e-01 8.759949368808e-01 8.809655114283e-01 8.822771087525e-01 8.856449933376e-01 8.959090814902e-01 9.125490317485e-01 9.303622288135e-01 9.443376198117e-01 9.538405438537e-01 9.624003649581e-01 9.735022333314e-01 9.863979750681e-01 9.961269107813e-01 9.976211175988e-01 9.900524019908e-01 9.777441951098e-01 9.668366784484e-01 9.601918454404e-01 9.551767576998e-01 9.462114173647e-01 9.077741928499e-01 8.609872936426e-01 8.266160343497e-01 8.352843967018e-01 8.881026893318e-01 9.343343908727e-01 9.303464031277e-01 8.786314644820e-01 8.267951484439e-01 8.263920294159e-01 8.739611891827e-01 9.202635624836e-01 9.302487488183e-01 9.080571572592e-01 8.834019519041e-01 8.798716968628e-01 8.936717785790e-01 9.068164691973e-01 9.113003642426e-01 9.133246176777e-01 9.197279990202e-01 9.272104300922e-01 9.279592671851e-01 9.217704245390e-01 9.183255245136e-01 9.265179038952e-01 9.433476477025e-01 9.568609436488e-01 9.583482563863e-01 9.494585130586e-01 9.387282981400e-01 9.327829574145e-01 9.320958750318e-01 9.341606631892e-01 9.376480556151e-01 9.413352566228e-01 9.406912242594e-01 9.298081386601e-01 9.087124332933e-01 8.880042147380e-01 8.824521528590e-01 8.956880250602e-01 9.141646139291e-01 9.196934420613e-01 9.060008475854e-01 8.832388239882e-01 8.676098086639e-01 8.659268856217e-01 8.717440411400e-01 8.765932373493e-01 8.793534421446e-01 8.823644284432e-01 8.831031898812e-01 8.750550366566e-01 8.579257707114e-01 8.428664698709e-01 8.422700567216e-01 8.541842603705e-01 8.635726133660e-01 8.608521345681e-01 8.538426105784e-01 8.581447350938e-01 8.760525172503e-01 8.919828270696e-01 8.923743857146e-01 8.838480686269e-01 8.877814108020e-01 9.147611346610e-01 9.497089801866e-01 9.693001778770e-01 9.666272630546e-01 9.560106458729e-01 9.568353893976e-01 9.732480469638e-01 9.933405443579e-01 1.005372424080e+00 1.007214437063e+00 1.001892566598e+00 9.909139001161e-01 9.765403753982e-01 9.675686590632e-01 9.743907869862e-01 9.945852940748e-01 1.009428129853e+00 1.000486720021e+00 9.684452346407e-01 9.357689773478e-01 9.282841471732e-01 9.494625520587e-01 9.786823983221e-01 9.935197822006e-01 9.851468953080e-01 9.581467205340e-01 9.253790335982e-01 9.050359798838e-01 9.137836955338e-01 9.507203135094e-01 9.905724395186e-01 1.001290106844e+00 9.704377202022e-01 9.199617937045e-01 8.952112517017e-01 9.214352369326e-01 9.725704005090e-01 1.003372391482e+00 9.940324100928e-01 9.605382136080e-01 9.355027538144e-01 9.359124519173e-01 9.505868699260e-01 9.609072895887e-01 9.614423293912e-01 9.582393225785e-01 9.557719273091e-01 9.523411749270e-01 9.469033871991e-01 9.434629541374e-01 9.459740677327e-01 9.526438886724e-01 9.597419183380e-01 9.681889889693e-01 9.805465926621e-01 9.924660865002e-01 9.938416845482e-01 9.825574396058e-01 9.734861121671e-01 9.856118826010e-01 1.016595079584e+00 1.040200574193e+00 1.034048707032e+00 1.004470247787e+00 9.838055050230e-01 9.974077383973e-01 1.032743968863e+00 1.055319221125e+00 1.047193622872e+00 1.021922064297e+00 1.008476272350e+00 1.019988194915e+00 1.041978245023e+00 1.053894382159e+00
 3.166601221811e-01 3.160965789801e-01 3.158690965145e-01 3.158323794979e-01 3.155702918676e-01 3.149471151905e-01 3.142960934078e-01 3.139794230413e-01 3.138823447604e-01 3.135583367132e-01 3.128607396614e-01 3.121571971902e-01 3.118052812896e-01 3.116453705408e-01 3.112390182534e-01 3.104901262322e-01 3.097599829971e-01 3.093587526372e-01 3.091264340881e-01 3.086547815064e-01 3.078428964709e-01 3.070403418432e-01 3.065742779162e-01 3.062864365453e-01 3.057375186566e-01 3.048296231085e-01 3.039540675316e-01 3.034405080566e-01 3.030882259548e-01 3.024538156911e-01 3.014768438825e-01 3.005540232685e-01 2.999802201270e-01 2.995465264728e-01 2.988368876803e-01 2.978041935436e-01 2.968336830281e-01 2.962010531391e-01 2.956852343812e-01 2.948879595438e-01 2.937998421218e-01 2.928069636060e-01 2.921307785090e-01 2.915214133853e-01 2.906313243734e-01 2.894989109381e-01 2.884745748269e-01 2.877241456326e-01 2.870131945685e-01 2.860463995079e-01 2.848716391538e-01 2.837951275214e-01 2.829510044432e-01 2.821321178304e-01 2.811014847375e-01 2.799132638482e-01 2.788091099810e-01 2.778719642714e-01 2.769397577842e-01 2.758551017331e-01 2.746730341372e-01 2.735539994412e-01 2.725350757305e-01 2.714987665224e-01 2.703511406717e-01 2.691466398755e-01 2.679905929993e-01 2.668890830429e-01 2.657535625250e-01 2.645400798481e-01 2.633022339084e-01 2.620948914413e-01 2.608975476699e-01 2.596610988919e-01 2.583932161642e-01 2.571363795534e-01 2.558951475911e-01 2.546219827572e-01 2.532936810822e-01 2.519601336366e-01 2.506821374792e-01 2.494350222035e-01 2.481259094458e-01 2.467192116094e-01 2.453014253538e-01 2.439650472161e-01 2.426848135291e-01 2.413435675674e-01 2.398832495586e-01 2.383821584192e-01 2.369586509494e-01 2.356201217394e-01 2.342485869500e-01 2.327528425470e-01 2.311918103686e-01 2.296938366473e-01 2.282957431735e-01 2.268969208335e-01 2.253885696673e-01 2.237891925243e-01 2.222193540395e-01 2.207555275991e-01 2.193297748453e-01 2.178208648496e-01 2.161987453141e-01 2.145629519668e-01 2.130117653773e-01 2.115304658127e-01 2.100141380948e-01 2.083887323200e-01 2.066976274236e-01 2.050479732604e-01 2.034797080657e-01 2.019287554825e-01 2.003059981058e-01 1.985987894080e-01 1.968770658878e-01 1.952096931262e-01 1.935948541711e-01 1.919637114289e-01 1.902661879680e-01 1.885198098690e-01 1.867834436905e-01 1.850900384775e-01 1.834215953712e-01 1.817307136209e-01 1.799914307679e-01 1.782224888192e-01 1.764639448748e-01 1.747373875107e-01 1.730248892047e-01 1.712916874092e-01 1.695178314840e-01 1.677169365654e-01 1.659259452474e-01 1.641625738225e-01 1.624098529781e-01 1.606309755475e-01 1.588092071288e-01 1.569609181852e-01 1.551192138658e-01 1.532986728926e-01 1.514835520759e-01 1.496511964830e-01 1.477977177016e-01 1.459381438244e-01 1.440885801201e-01 1.422494599565e-01 1.404121670926e-01 1.385704571145e-01 1.367306443375e-01 1.349020569130e-01 1.330774404274e-01 1.312372045973e-01 1.293661974658e-01 1.274730056116e-01 1.255869072064e-01 1.237350752373e-01 1.219097836047e-01 1.200684709013e-01 1.181802480382e-01 1.162628402466e-01 1.143743230799e-01 1.125671549516e-01 1.108331768354e-01 1.091041597993e-01 1.073186065565e-01 1.054849873621e-01 1.036740931382e-01 1.019483313690e-01 1.002969254112e-01 9.863879333895e-02 9.690034152958e-02 9.509338420499e-02 9.329543037015e-02 9.156715672710e-02 8.989916528391e-02 8.822402516443e-02 8.649583481028e-02 8.473242510252e-02 8.299245224307e-02 8.131647267668e-02 7.970604915650e-02 7.813475266556e-02 7.657173379956e-02 7.500944300068e-02 7.346894005685e-02 7.198794756931e-02 7.059849324152e-02 6.928840476950e-02 6.800347540177e-02 6.670720529998e-02 6.542322400418e-02 6.421862202089e-02 6.313139998419e-02 6.211993330583e-02 6.110801537640e-02 6.007708257083e-02 5.909273179084e-02 5.823017669360e-02 5.748901913737e-02 5.679741206341e-02 5.609787314421e-02 5.542413106934e-02 5.486485803524e-02 5.445981473919e-02 5.415998208167e-02 5.388841552540e-02 5.364090440615e-02 5.349308499408e-02 5.351248159291e-02 5.367657171328e-02 5.390085311166e-02 5.414806110556e-02 5.447139609905e-02 5.495066884443e-02 5.558759932199e-02 5.629803733830e-02 5.701776513216e-02 5.778277011220e-02 5.867368131191e-02 5.971468843372e-02 6.083420947796e-02 6.194958692246e-02 6.307107381960e-02 6.427567615406e-02 6.561079707182e-02 6.702292702634e-02 6.842718609764e-02 6.980573619865e-02 7.122586796661e-02 7.275083776731e-02 7.435234342835e-02 7.594846574816e-02 7.750361162679e-02 7.906763409046e-02 8.071240072281e-02 8.243312511943e-02 8.415225983039e-02 8.582388930538e-02 8.748974533570e-02 8.921980217461e-02 9.102026877147e-02 9.282133170210e-02 9.457118681025e-02 9.630545706066e-02 9.809599740081e-02 9.995112033139e-02 1.018037199081e-01 1.036049496761e-01 1.053836018416e-01 1.072112421892e-01 1.090992393813e-01 1.109816275659e-01 1.128135199548e-01 1.146224059977e-01 1.164720362982e-01 1.183740386904e-01 1.202706694004e-01 1.221165704090e-01 1.239460307362e-01 1.258133131753e-01 1.277216461640e-01 1.296187668774e-01 1.314685042999e-01 1.333057061151e-01 1.351817626094e-01 1.370865361337e-01 1.389706088827e-01 1.408159765981e-01 1.426593117261e-01 1.445378619568e-01 1.464312994408e-01 1.482936751765e-01 1.501257367101e-01 1.519720239021e-01 1.538481585608e-01 1.557210764149e-01 1.575548402823e-01 1.593675367708e-01 1.612044455524e-01 1.630646978788e-01 1.649052724092e-01 1.667051856477e-01 1.684940100598e-01 1.703037835645e-01 1.721233421312e-01 1.739142694589e-01 1.756754636471e-01 1.774373257209e-01 1.792080941826e-01 1.809693514744e-01 1.827026101333e-01 1.844204516881e-01 1.861474252970e-01 1.878725259314e-01 1.895684535378e-01 1.912411691601e-01 1.929154211206e-01 1.945976779378e-01 1.962687028451e-01 1.979062095683e-01 1.995262502455e-01 2.011521609141e-01 2.027802132046e-01 2.043895996660e-01 2.059741395264e-01 2.075467079382e-01 2.091195641129e-01 2.106831202244e-01 2.122290303831e-01 2.137631620815e-01 2.152867180518e-01 2.167971209998e-01 2.182917008410e-01 2.197754312209e-01 2.212524171628e-01 2.227155603790e-01 2.241562137768e-01 2.255793705498e-01 2.269966055578e-01 2.284060263963e-01 2.297950419200e-01 2.311604832885e-01 2.325098876026e-01 2.338510210257e-01 2.351784085089e-01 2.364852764337e-01 2.377711347936e-01 2.390415820774e-01 2.402960271837e-01 2.415341920979e-01 2.427544582170e-01 2.439566798397e-01 2.451389579265e-01 2.463028259934e-01 2.474487530176e-01 2.485806020940e-01 2.496927770953e-01 2.507805535294e-01 2.518497100879e-01 2.529026128380e-01 2.539397173960e-01 2.549545673256e-01 2.559446233541e-01 2.569146418265e-01 2.578684040563e-01 2.588017053451e-01 2.597134258468e-01 2.605994952517e-01 2.614652264771e-01 2.623112379565e-01 2.631352606396e-01 2.639371599214e-01 2.647143448004e-01 2.654675767772e-01 2.662010904890e-01 2.669111792100e-01 2.675966932577e-01 2.682586345332e-01 2.688942053923e-01 2.695080947661e-01 2.700989019144e-01 2.706627668801e-01 2.712022248364e-01 2.717161960238e-01 2.722029243248e-01 2.726680133559e-01 2.731042854982e-01 2.735146433675e-01 2.738998383754e-01 2.742557326237e-01 2.745866922558e-01 2.748903184751e-01 2.751655954508e-01 2.754164211065e-01 2.756353757075e-01 2.758275214372e-01 2.759926290815e-01 2.761274890435e-01 2.762355563774e-01 2.763131049365e-01 2.763605742485e-01 2.763808430747e-01 2.763685416421e-01 2.763275561743e-01 2.762570274768e-01 2.761546057780e-01 2.760242945677e-01 2.758596792125e-01 2.756633609688e-01 2.754374282581e-01 2.751792340949e-01 2.748913333901e-01 2.745705910010e-01 2.742140773182e-01 2.738286402411e-01 2.734096971346e-01 2.729589303046e-01 2.724763100207e-01 2.719566976883e-01 2.714051642358e-01 2.708219164574e-01 2.702032887817e-01 2.695529886086e-01 2.688667104920e-01 2.681455951626e-01 2.673930484986e-01 2.666028420024e-01 2.657796925078e-01 2.649216920477e-01 2.640275067240e-01 2.631002031070e-01 2.621351709051e-01 2.611359100653e-01 2.601021353844e-01 2.590301766394e-01 2.579252924522e-01 2.567827312863e-01 2.556035386475e-01 2.543897277343e-01 2.531372077058e-01 2.518507610820e-01 2.505273173766e-01 2.491664625979e-01 2.477717788547e-01 2.463375363147e-01 2.448683073559e-01 2.433632507939e-01 2.418194194062e-01 2.402413523927e-01 2.386238924181e-01 2.369704852641e-01 2.352820567300e-01 2.335537768134e-01 2.317919533904e-01 2.299927640863e-01 2.281558753362e-01 2.262849771254e-01 2.243735495478e-01 2.224283819330e-01 2.204466566826e-01 2.184269842913e-01 2.163740626669e-01 2.142821380733e-01 2.121548595062e-01 2.099935189553e-01 2.077954261759e-01 2.055629343430e-01 2.032932708248e-01 2.009882409244e-01 1.986503826107e-01 1.962753388541e-01 1.938682256690e-01 1.914258746047e-01 1.889479735349e-01 1.864392600123e-01 1.838959388766e-01 1.813200540393e-01 1.787109676554e-01 1.760678271746e-01 1.733946143097e-01 1.706904355430e-01 1.679536838359e-01 1.651878300694e-01 1.623892101545e-01 1.595627328998e-01 1.567078350106e-01 1.538234874502e-01 1.509110545272e-01 1.479705543216e-01 1.450026693991e-01 1.420106952033e-01 1.389930778827e-01 1.359511602864e-01 1.328857359737e-01 1.297968044915e-01 1.266879183552e-01 1.235592984361e-01 1.204100554344e-01 1.172445447209e-01 1.140598746053e-01 1.108623091129e-01 1.076532119868e-01 1.044302280092e-01 1.012020822910e-01 9.796264424907e-02 9.472140024920e-02 9.148115136688e-02 8.823924226669e-02 8.500758848197e-02 8.178195939031e-02 7.857209580903e-02 7.538609547294e-02 7.222331698178e-02 6.909938474651e-02 6.601730335762e-02 6.298827449448e-02 6.002973349856e-02 5.714706073235e-02 5.436619904903e-02 5.170142374476e-02 4.917509580421e-02 4.682231803545e-02 4.466438824829e-02 4.274229800254e-02 4.109084991817e-02 3.974470963762e-02 3.874479268465e-02 3.811780674453e-02 3.788646372254e-02 3.806219206215e-02 3.863996475347e-02 3.960385146918e-02 4.093198473283e-02 4.258723506504e-02 4.453657662940e-02 4.674524267586e-02 4.917128465365e-02 5.179527440111e-02 5.458055272980e-02 5.750548629665e-02 6.055204977811e-02 6.369218848101e-02 6.692427184978e-02 7.022615196329e-02 7.358870374501e-02 7.700674882144e-02 8.046133453678e-02 8.395692073906e-02 8.748149804685e-02 9.102842945900e-02 9.459963159976e-02 9.818128942789e-02 1.017770366424e-01 1.053799214066e-01 1.089852476488e-01 1.125948121133e-01 1.162025038972e-01 1.198086180509e-01 1.234104828393e-01 1.270023047658e-01 1.305857506099e-01 1.341568416251e-01 1.377142039111e-01 1.412574168922e-01 1.447839703565e-01 1.482911078247e-01 1.517796486514e-01 1.552436321406e-01 1.586863582361e-01 1.621054119975e-01 1.654964106479e-01 1.688628969767e-01 1.721976372771e-01 1.755045089274e-01 1.787808633358e-01 1.820215021726e-01 1.852315223768e-01 1.884040627802e-01 1.915427108442e-01 1.946484390564e-01 1.977110971473e-01 2.007370044021e-01 2.037177431757e-01 2.066578531092e-01 2.095610140496e-01 2.124154596444e-01 2.152287591812e-01 2.179909279038e-01 2.207050187637e-01 2.233752983333e-01 2.259937148366e-01 2.285659541309e-01 2.310848729072e-01 2.335484201847e-01 2.359607947121e-01 2.383169554318e-01 2.406220921150e-01 2.428731155991e-01 2.450639080865e-01 2.471992873293e-01 2.492739784028e-01 2.512911451210e-01 2.532522547991e-01 2.551494954180e-01 2.569871556500e-01 2.587603868044e-01 2.604701741034e-01 2.621226735050e-01 2.637069829006e-01 2.652290634239e-01 2.666844830632e-01 2.680723478565e-01 2.693977914608e-01 2.706541759323e-01 2.718438161113e-01 2.729655500033e-01 2.740166954063e-01 2.750032543782e-01 2.759179717242e-01 2.767648438543e-01 2.775429540923e-01 2.782467624187e-01 2.788851378103e-01 2.794492749477e-01 2.799434158665e-01 2.803700329615e-01 2.807215251090e-01 2.810038616528e-01 2.812124812330e-01 2.813512952435e-01 2.814215559373e-01 2.814181591103e-01 2.813439259762e-01 2.811972055847e-01 2.809784718411e-01 2.806925990276e-01 2.803367500808e-01 2.799086963152e-01 2.794098797967e-01 2.788421876123e-01 2.782080210049e-01 2.775059195628e-01 2.767334617498e-01 2.758928646643e-01 2.749853409174e-01 2.740137365929e-01 2.729790029037e-01 2.718770245807e-01 2.707101229270e-01 2.694805520054e-01 2.681903522349e-01 2.668427147758e-01 2.654320295376e-01 2.639611098696e-01 2.624326302318e-01 2.608488919318e-01 2.592131157928e-01 2.575239663602e-01 2.557794506923e-01 2.539857035374e-01 2.521419325015e-01 2.502529960180e-01 2.483218460493e-01 2.463437944118e-01 2.443263160422e-01 2.422672558076e-01 2.401725015334e-01 2.380461815235e-01 2.358844573524e-01 2.336961015608e-01 2.314772455399e-01 2.292344593211e-01 2.269720945290e-01 2.246878381184e-01 2.223916956892e-01 2.200795940795e-01 2.177568116017e-01 2.154319367950e-01 2.131008714385e-01 2.107733108750e-01 2.084480662031e-01 2.061300412105e-01 2.038285274281e-01 2.015384996154e-01 1.992722072845e-01 1.970297177904e-01 1.948125064852e-01 1.926346951452e-01 1.904908481328e-01 1.883914489833e-01 1.863387029078e-01 1.843339600732e-01 1.823915691309e-01 1.805053773711e-01 1.786885938274e-01 1.769421464612e-01 1.752662577401e-01 1.736751806866e-01 1.721639530079e-01 1.707430906485e-01 1.694149574762e-01 1.681765244908e-01 1.670424794288e-01 1.660082146363e-01 1.650803524108e-01 1.642609191756e-01 1.635453291853e-01 1.629463099330e-01 1.624576385798e-01 1.620811624610e-01 1.618204466411e-01 1.616671320203e-01 1.616308036934e-01 1.617025729361e-01 1.618844415912e-01 1.621754241042e-01 1.625656754690e-01 1.630613064939e-01 1.636535933736e-01 1.643399143575e-01 1.651170264372e-01 1.659757177978e-01 1.669194177462e-01 1.679372494407e-01 1.690255835053e-01 1.701804143089e-01 1.713930893401e-01 1.726619305729e-01 1.739793352461e-01 1.753390970254e-01 1.767387735569e-01 1.781661946747e-01 1.796232696862e-01 1.811000387620e-01 1.825917199239e-01 1.840954483872e-01 1.855991898570e-01 1.871057978468e-01 1.886048319145e-01 1.900919399683e-01 1.915659034812e-01 1.930164330663e-01 1.944434876098e-01 1.958394294310e-01 1.972002447676e-01 1.985242836940e-01 1.998034192913e-01 2.010369777639e-01 2.022185404596e-01 2.033453224727e-01 2.044151415052e-01 2.054218941581e-01 2.063649628019e-01 2.072397647134e-01 2.080415860052e-01 2.087712805053e-01 2.094209557845e-01 2.099930893468e-01 2.104811492295e-01 2.108841505378e-01 2.112021098410e-01 2.114281105262e-01 2.115655647162e-01 2.116080555535e-01 2.115555027669e-01 2.114091233165e-01 2.111614455667e-01 2.108158963995e-01 2.103701349768e-01 2.098202102389e-01 2.091716671254e-01 2.084170896513e-01 2.075603785715e-01 2.066003297170e-01 2.055336612798e-01 2.043664756913e-01 2.030906953929e-01 2.017118711190e-01 2.002319063060e-01 1.986451603793e-01 1.969599652511e-01 1.951724101311e-01 1.932848530133e-01 1.913024194384e-01 1.892193667594e-01 1.870452175063e-01 1.847790739059e-01 1.824199642138e-01 1.799801282944e-01 1.774534613405e-01 1.748485019146e-01 1.721701738402e-01 1.694175273717e-01 1.666051957309e-01 1.637283089874e-01 1.607978533262e-01 1.578224367400e-01 1.548019440964e-01 1.517521367472e-01 1.486784287041e-01 1.455877455238e-01 1.424976811171e-01 1.394117179212e-01 1.363476037012e-01 1.333177202112e-01 1.303327561345e-01 1.274167903585e-01 1.245761539342e-01 1.218387094813e-01 1.192214998008e-01 1.167402139988e-01 1.144253201402e-01 1.122924644902e-01 1.103670453960e-01 1.086735939697e-01 1.072279169053e-01 1.060607911445e-01 1.051821287348e-01 1.046143368152e-01 1.043732041762e-01 1.044619774326e-01 1.048949305231e-01 1.056679723065e-01 1.067794725906e-01 1.082257378286e-01 1.099908525012e-01 1.120666603667e-01 1.144353634933e-01 1.170764356875e-01 1.199750645786e-01 1.231061798924e-01 1.264512122771e-01 1.299892081335e-01 1.336969686557e-01 1.375586924150e-01 1.415499137993e-01 1.456550860226e-01 1.498582118070e-01 1.541384970911e-01 1.584830368846e-01 1.628746003581e-01 1.672983220708e-01 1.717439593414e-01 1.761937756419e-01 1.806364760075e-01 1.850627016794e-01 1.894573518248e-01 1.938139994246e-01 1.981183349770e-01 2.023617521002e-01 2.065353346191e-01 2.106278935057e-01 2.146309366268e-01 2.185365277757e-01 2.223341299265e-01 2.260167321636e-01 2.295773587870e-01 2.330057630123e-01 2.362968581826e-01 2.394425137148e-01 2.424350007079e-01 2.452681133116e-01 2.479343485139e-01 2.504283135788e-01 2.527420097593e-01 2.548711877104e-01 2.568099733237e-01 2.585521828343e-01 2.600937291896e-01 2.614306999547e-01 2.625566693008e-01 2.634700296448e-01 2.641652721077e-01 2.646400254434e-01 2.648899349223e-01 2.649144323233e-01 2.647107577947e-01 2.642795116333e-01 2.636193567257e-01 2.627305338275e-01 2.616134071912e-01 2.602704525448e-01 2.587036245365e-01 2.569155359660e-01 2.549110840548e-01 2.526962139202e-01 2.502756833012e-01 2.476596044793e-01 2.448571816514e-01 2.418786864826e-01 2.387366913991e-01 2.354442555691e-01 2.320201026349e-01 2.284810532029e-01 2.248471681831e-01 2.211433623444e-01 2.173946353115e-01 2.136297172193e-01 2.098828898842e-01 2.061873559654e-01 2.025835508886e-01 1.991111481487e-01 1.958144263389e-01 1.927441890904e-01 1.899448115552e-01 1.874712109779e-01 1.853746679011e-01 1.837054972985e-01 1.825132218823e-01 1.818416568220e-01 1.817312872462e-01 1.822135864493e-01 1.833118181920e-01 1.850420276502e-01 1.874058929474e-01 1.904013179557e-01 1.940113768717e-01 1.982144045787e-01 2.029808361063e-01 2.082726810735e-01 2.140506264099e-01 2.202697433458e-01 2.268842526116e-01 2.338478754666e-01 2.411108037846e-01 2.486317212646e-01 2.563608422980e-01 2.642548509088e-01 2.722728635303e-01 2.803658611313e-01 2.885036550201e-01 2.966405814130e-01 3.047380006423e-01 3.127687845038e-01 3.206886661398e-01 3.284717310023e-01 3.360855346039e-01 3.434964499843e-01 3.506833475699e-01 3.576116081568e-01 3.642577048496e-01 3.706016198869e-01 3.766115347128e-01 3.822716435289e-01 3.875610176274e-01 3.924568714897e-01 3.969489799578e-01 4.010155253590e-01 4.046459584194e-01 4.078267665617e-01 4.105463576005e-01 4.127991469691e-01 4.145736796451e-01 4.158692591652e-01 4.166797279199e-01 4.170069352868e-01 4.168537225872e-01 4.162209693489e-01 4.151194368967e-01 4.135567591223e-01 4.115412677093e-01 4.090933333811e-01 4.062249662004e-01 4.029577455682e-01 3.993166056390e-01 3.953229355802e-01 3.910135867286e-01 3.864130399321e-01 3.815580560828e-01 3.764909229331e-01 3.712458336652e-01 3.658715554865e-01 3.604110343022e-01 3.549120360644e-01 3.494283022549e-01 3.440068594778e-01 3.387051803936e-01 3.335749534946e-01 3.286659084511e-01 3.240356604679e-01 3.197268075421e-01 3.157881578972e-01 3.122613378768e-01 3.091760603181e-01 3.065671316288e-01 3.044527530118e-01 3.028447053267e-01 3.017515797982e-01 3.011618706133e-01 3.010651882536e-01 3.014428740996e-01 3.022571063896e-01 3.034798113992e-01 3.050664786198e-01 3.069708454480e-01 3.091496819179e-01 3.115508257557e-01 3.141258426532e-01 3.168297904256e-01 3.196098648625e-01 3.224299943996e-01 3.252444697101e-01 3.280180791803e-01 3.307226580947e-01 3.333253686283e-01 3.358092351376e-01 3.381554517897e-01 3.403480103617e-01 3.423850145052e-01 3.442557777565e-01 3.459666501590e-01 3.475207967100e-01 3.489233172463e-01 3.501905634419e-01 3.513328689496e-01 3.523657687005e-01 3.533084829037e-01 3.541752590348e-01 3.549840102677e-01 3.557514200246e-01 3.564928139466e-01 3.572181760943e-01 3.579368543696e-01 3.586579025147e-01 3.593774014092e-01 3.600990050247e-01 3.608144630130e-01 3.615089793193e-01 3.621750801353e-01 3.627850884478e-01 3.633214460281e-01 3.637600797610e-01 3.640645067970e-01 3.642150419953e-01 3.641743664066e-01 3.639133208437e-01 3.634064633003e-01 3.626189106526e-01 3.615329535721e-01 3.601241743960e-01 3.583752443908e-01 3.562799913138e-01 3.538285843683e-01 3.510292818364e-01 3.478894508012e-01 3.444260727270e-01 3.406736470657e-01 3.366619837400e-01 3.324430374990e-01 3.280690108203e-01 3.236042575929e-01 3.191262080630e-01 3.147069647311e-01 3.104397326996e-01 3.064114799765e-01 3.027095611608e-01 2.994317481410e-01 2.966535618043e-01 2.944528433248e-01 2.928947305104e-01 2.920199404763e-01 2.918613454589e-01 2.924241288614e-01 2.936936884437e-01 2.956391235050e-01 2.982039010264e-01 3.013194417805e-01 3.049043985155e-01 3.088685089015e-01 3.131135869499e-01 3.175435803602e-01 3.220611603986e-01 3.265795201305e-01 3.310092201593e-01 3.352764310643e-01 3.393191027327e-01 3.430806947228e-01 3.465193904190e-01 3.496080577079e-01 3.523248688230e-01 3.546661225762e-01 3.566356904188e-01 3.582465616962e-01 3.595228388499e-01 3.604912604377e-01 3.611866282307e-01 3.616461553054e-01 3.619077593977e-01 3.620090967157e-01 3.619812590855e-01 3.618544665192e-01 3.616498669483e-01 3.613767696404e-01 3.610427285557e-01 3.606391361271e-01 3.601483990483e-01 3.595479570879e-01 3.588061364885e-01 3.578824347632e-01 3.567397933650e-01 3.553363497997e-01 3.536329734982e-01 3.515964867735e-01 3.492035733828e-01 3.464366053042e-01 3.432996916744e-01 3.398060579354e-01 3.359898554967e-01 3.319056151197e-01 3.276225412579e-01 3.232377447861e-01 3.188589536951e-01 3.146119724356e-01 3.106393228139e-01 3.070767246238e-01 3.040746879475e-01 3.017641667370e-01 3.002589825151e-01 2.996559448934e-01 3.000051139950e-01 3.013274719708e-01 3.035985480496e-01 3.067562409136e-01 3.107066599792e-01 3.153202564338e-01 3.204571026210e-01 3.259621582367e-01 3.316810262040e-01 3.374676804112e-01 3.431818424155e-01 3.487105809321e-01 3.539555318051e-01 3.588426011700e-01 3.633300154560e-01 3.673866876577e-01 3.710201070642e-01 3.742492967284e-01 3.771171900020e-01 3.796837869398e-01 3.820085385213e-01 3.841714953913e-01 3.862405937164e-01 3.882822513669e-01 3.903600637752e-01 3.925104695572e-01 3.947664847885e-01 3.971370854849e-01 3.996117219472e-01 4.021741123769e-01 4.047796482706e-01 4.073881940868e-01 4.099485373297e-01 4.124064260873e-01 4.147265956891e-01 4.168672050243e-01 4.188114640607e-01 4.205573889344e-01 4.221146968784e-01 4.235210863961e-01 4.248205859947e-01 4.260784863958e-01 4.273668117869e-01 4.287611536753e-01 4.303444334540e-01 4.321846675901e-01 4.343477683940e-01 4.368805887180e-01 4.398103768343e-01 4.431533212089e-01 4.468970776350e-01 4.510170032978e-01 4.554701842818e-01 4.602024931969e-01 4.651556707003e-01 4.702610586937e-01 4.754580710425e-01 4.806816863833e-01 4.858744286356e-01 4.909867590758e-01 4.959648107926e-01 5.007711805039e-01 5.053593252441e-01 5.096874834742e-01 5.137226905814e-01 5.174177461965e-01 5.207419110589e-01 5.236606391311e-01 5.261392567440e-01 5.281699685925e-01 5.297383918063e-01 5.308581887234e-01 5.315596909668e-01 5.318895004352e-01 5.319240952954e-01 5.317487061758e-01 5.314680089470e-01 5.311938001859e-01 5.310326025152e-01 5.310815771009e-01 5.314112392390e-01 5.320624277257e-01 5.330365838668e-01 5.342893598552e-01 5.357513651882e-01 5.373068944160e-01 5.388332812778e-01 5.402053766949e-01 5.413031772165e-01 5.420540206407e-01 5.424202343451e-01 5.424333773344e-01 5.421915250490e-01 5.418519751244e-01 5.416425059312e-01 5.418221252041e-01 5.426689861602e-01 5.444460363364e-01 5.473617951588e-01 5.515419412823e-01 5.570028147952e-01 5.636381078343e-01 5.712258240451e-01 5.794399662560e-01 5.878930156764e-01 5.961532513497e-01 6.038013298517e-01 6.104622722415e-01 6.158245481673e-01 6.196875914121e-01 6.219554699936e-01 6.226507517195e-01 6.219230965640e-01 6.200078077229e-01 6.172299443520e-01 6.139580521627e-01 6.105675122505e-01 6.074112133663e-01 6.047658702125e-01 6.028168620286e-01 6.016440275843e-01 6.012090326359e-01 6.013875376269e-01 6.019910858103e-01 6.028055077868e-01 6.036242786836e-01 6.042884267178e-01 6.047009678748e-01 6.048387499732e-01 6.047574338109e-01 6.045666168819e-01 6.044219877786e-01 6.044861639206e-01 6.049056117911e-01 6.058019170301e-01 6.072337511102e-01 6.092110208318e-01 6.116889470587e-01 6.145818493564e-01 6.177851950504e-01 6.211704807534e-01 6.246198821014e-01 6.280191540365e-01 6.312456032744e-01 6.341936027539e-01 6.367361183602e-01 6.387456563822e-01 6.400869280554e-01 6.406230154366e-01 6.402502285330e-01 6.388975046537e-01 6.365674954469e-01 6.333548449137e-01 6.294416490102e-01 6.251233598282e-01 6.207593178892e-01 6.167586740239e-01 6.135225650900e-01 6.113780534990e-01 6.105494457175e-01 6.111072062692e-01 6.129848848889e-01 6.160032883840e-01 6.199181034429e-01 6.245123474782e-01 6.296366495038e-01 6.352819737718e-01 6.415807328453e-01 6.487853061509e-01 6.572259455847e-01 6.672004727243e-01 6.789007688439e-01 6.923205498717e-01 7.072016367285e-01 7.230592487077e-01 7.391945375926e-01 7.548125016421e-01 7.691132035955e-01 7.813707671485e-01 7.910638982605e-01 7.978916756098e-01 8.018263090792e-01 8.031244269442e-01 8.022617424913e-01 7.999327652018e-01 7.969321080391e-01 7.940851039091e-01 7.921710040759e-01 7.917948621812e-01 7.933598295771e-01 7.969799177231e-01 8.024774963086e-01 8.094174946649e-01 8.171106106935e-01 8.247511478335e-01 8.314810222725e-01 8.365134294623e-01 8.392937597427e-01 8.395504027983e-01 8.374555683105e-01 8.336240939599e-01 8.290936638164e-01 8.252476133270e-01 8.235228860344e-01 8.252000836134e-01 8.257179353129e-01 8.253616805165e-01 8.308866518048e-01 8.455221770393e-01 8.654123448390e-01 8.829763739159e-01 8.934251068039e-01 8.982980308158e-01 9.034455795956e-01 9.132161945544e-01 9.260747969652e-01 9.360177609381e-01 9.382287700371e-01 9.334945906288e-01 9.276790612707e-01 9.267010681526e-01 9.311614589463e-01 9.358891173790e-01 9.349213049468e-01 9.269095792805e-01 9.161954488187e-01 9.088365448062e-01 9.069278696322e-01 9.066041040123e-01 9.018470917106e-01 8.903057307324e-01 8.757164481146e-01 8.648925834626e-01 8.617332991899e-01 8.637652132283e-01 8.648580982095e-01 8.613168301048e-01 8.554154402723e-01 8.532903187521e-01 8.590580664981e-01 8.707447957162e-01 8.821838667435e-01 8.888650229130e-01 8.920152219609e-01 8.974131457984e-01 9.099685618697e-01 9.291099995086e-01 9.495066266383e-01 9.660710987592e-01 9.781907413520e-01 9.894565384364e-01 1.003313727150e+00 1.018730591707e+00 1.030220961094e+00 1.032070101554e+00 1.022851732777e+00 1.006601421227e+00 9.898745573883e-01 9.769240769712e-01 9.674401243944e-01 9.582051562963e-01 8.969806834156e-01 8.640002476474e-01 8.324104491047e-01 8.489871997790e-01 9.053771269888e-01 9.485220342266e-01 9.394360109778e-01 8.857617836796e-01 8.370449213619e-01 8.411858747191e-01 8.893628723038e-01 9.318617380494e-01 9.367325853473e-01 9.121966422225e-01 8.914797548896e-01 8.977932689044e-01 9.215680457214e-01 9.379207303028e-01 9.358350986892e-01 9.253774774745e-01 9.231575626404e-01 9.333945291732e-01 9.456074236979e-01 9.489830589498e-01 9.444159685942e-01 9.427039798573e-01 9.522717391366e-01 9.696402256304e-01 9.823906031128e-01 9.803107525332e-01 9.637042332619e-01 9.436006239874e-01 9.346006451155e-01 9.437039757393e-01 9.638752271220e-01 9.788135727513e-01 9.741651966763e-01 9.473500645702e-01 9.111883352870e-01 8.878688135080e-01 8.919462018842e-01 9.154371935723e-01 9.350343171305e-01 9.331530906038e-01 9.110763092549e-01 8.859304720589e-01 8.742269873705e-01 8.767520508840e-01 8.823620167635e-01 8.845638348885e-01 8.878968807832e-01 8.970816011608e-01 9.054456541964e-01 9.002568600470e-01 8.795049164740e-01 8.591730708492e-01 8.584874610655e-01 8.762887860629e-01 8.912794533395e-01 8.879005799934e-01 8.741617675454e-01 8.719166143459e-01 8.889410479639e-01 9.078184992183e-01 9.087879962067e-01 8.951015347417e-01 8.914767118361e-01 9.153874149763e-01 9.538924900342e-01 9.794055038820e-01 9.799613332455e-01 9.682915927424e-01 9.661853033116e-01 9.811673430409e-01 1.002385483239e+00 1.017365825094e+00 1.023496156622e+00 1.023468459267e+00 1.017049870833e+00 1.003402593619e+00 9.896520506400e-01 9.890401583957e-01 1.005210351063e+00 1.022776516995e+00 1.020887786986e+00 9.945109597090e-01 9.611914103728e-01 9.466084178790e-01 9.595539077689e-01 9.848959433735e-01 1.001629179600e+00 9.990699656712e-01 9.783980074648e-01 9.485829920290e-01 9.252144111373e-01 9.265000475267e-01 9.574674287976e-01 9.976179249010e-01 1.014066286703e+00 9.892806469944e-01 9.394730868257e-01 9.083654016052e-01 9.273282637551e-01 9.774207031062e-01 1.012915621153e+00 1.008473647311e+00 9.752875732248e-01 9.462963717440e-01 9.442779814408e-01 9.624622873317e-01 9.798121433385e-01 9.846805852876e-01 9.794348994587e-01 9.711210907543e-01 9.643734240983e-01 9.617544477812e-01 9.644655643989e-01 9.700198625868e-01 9.728776880920e-01 9.715888587385e-01 9.731426500706e-01 9.847088262345e-01 1.001150064406e+00 1.007373905043e+00 9.965650417898e-01 9.827526912020e-01 9.890169585860e-01 1.018621167604e+00 1.046751991710e+00 1.047562920470e+00 1.022120970607e+00 9.993712706202e-01 1.006991640689e+00 1.039030306910e+00 1.064491132328e+00 1.062939474268e+00 1.041920320633e+00 1.025844404835e+00 1.030063272364e+00 1.047476440062e+00 1.061818624992e+00
 3.160822881257e-01 3.156367641977e-01 3.155137358059e-01 3.155794089882e-01 3.154295551555e-01 3.149269819657e-01 3.143932661522e-01 3.141842360326e-01 3.141901450995e-01 3.139775834730e-01 3.134029766831e-01 3.128202375206e-01 3.125743847561e-01 3.125144630980e-01 3.122217519283e-01 3.115994146328e-01 3.109881450776e-01 3.106892877787e-01 3.105576042423e-01 3.102009435934e-01 3.095139551668e-01 3.088284065003e-01 3.084658790416e-01 3.082792651296e-01 3.078434929425e-01 3.070594541743e-01 3.063023658846e-01 3.058933015245e-01 3.056410539328e-01 3.051192973668e-01 3.042668328774e-01 3.034611615705e-01 3.029902110255e-01 3.026578283668e-01 3.020611459095e-01 3.011499684512e-01 3.002956488026e-01 2.997669133699e-01 2.993518950859e-01 2.986652242005e-01 2.976989952276e-01 2.968240496051e-01 2.962502929168e-01 2.957389381746e-01 2.949588262382e-01 2.939479766462e-01 2.930410372410e-01 2.923926166475e-01 2.917783197558e-01 2.909194326331e-01 2.898646952169e-01 2.889048196369e-01 2.881633647600e-01 2.874402865768e-01 2.865159651066e-01 2.854469053138e-01 2.844582985193e-01 2.836218845956e-01 2.827842849481e-01 2.818060609379e-01 2.807423704750e-01 2.797372501357e-01 2.788178198606e-01 2.778745647125e-01 2.768307838414e-01 2.757427800645e-01 2.747014166515e-01 2.736992549038e-01 2.726548718331e-01 2.715419563168e-01 2.704174586840e-01 2.693229888026e-01 2.682254143930e-01 2.670810969193e-01 2.659105158178e-01 2.647621504018e-01 2.636310437326e-01 2.624581685909e-01 2.612211004652e-01 2.599831501390e-01 2.588102588728e-01 2.576707961108e-01 2.564599104894e-01 2.551440819222e-01 2.538184044978e-01 2.525826861905e-01 2.514069355977e-01 2.501644245442e-01 2.487944755432e-01 2.473822575665e-01 2.460537877728e-01 2.448164148166e-01 2.435423177364e-01 2.421376551403e-01 2.406633513653e-01 2.392556610217e-01 2.379520173199e-01 2.366476907312e-01 2.352304974508e-01 2.337168630377e-01 2.322340148584e-01 2.308586980814e-01 2.295233767762e-01 2.281020628839e-01 2.265658243696e-01 2.250139784355e-01 2.235465555731e-01 2.221503197128e-01 2.207188802802e-01 2.191759253589e-01 2.175667197877e-01 2.159979326858e-01 2.145106765903e-01 2.130399456846e-01 2.114968087255e-01 2.098687394070e-01 2.082244814686e-01 2.066338811126e-01 2.050953298454e-01 2.035407681649e-01 2.019180229237e-01 2.002462844727e-01 1.985820299150e-01 1.969609145862e-01 1.953640677475e-01 1.937447289054e-01 1.920742454330e-01 1.903724001518e-01 1.886814581658e-01 1.870214195762e-01 1.853751858080e-01 1.837065458203e-01 1.819937704066e-01 1.802538046401e-01 1.785232241069e-01 1.768211283706e-01 1.751272507526e-01 1.734036882902e-01 1.716343951372e-01 1.698387401573e-01 1.680503120481e-01 1.662821521793e-01 1.645170241747e-01 1.627302981276e-01 1.609212722778e-01 1.591059103575e-01 1.572992670876e-01 1.555013614547e-01 1.537021886478e-01 1.518958090498e-01 1.500913762245e-01 1.482953168860e-01 1.465017799189e-01 1.446886071709e-01 1.428416946878e-01 1.409706581118e-01 1.391055757228e-01 1.372730938351e-01 1.354626932586e-01 1.336314724693e-01 1.317497159340e-01 1.298348999047e-01 1.279480973643e-01 1.261404873501e-01 1.244016455872e-01 1.226622170729e-01 1.208606135140e-01 1.190074270811e-01 1.171742845685e-01 1.154237974551e-01 1.137440860717e-01 1.120506399693e-01 1.102702894854e-01 1.084160761686e-01 1.065646244371e-01 1.047779392159e-01 1.030440941945e-01 1.012958198591e-01 9.948473054652e-02 9.762931722188e-02 9.578475982195e-02 9.399383952811e-02 9.225769190938e-02 9.055089166185e-02 8.884183855547e-02 8.711821522419e-02 8.539966800564e-02 8.372368096585e-02 8.212632696204e-02 8.059745435321e-02 7.908172408867e-02 7.753551696396e-02 7.597799361347e-02 7.447721166650e-02 7.307808161485e-02 7.174432528233e-02 7.039488882774e-02 6.899830797004e-02 6.761375516521e-02 6.632264362115e-02 6.513902979819e-02 6.399235494611e-02 6.281387799344e-02 6.162185880967e-02 6.050313035897e-02 5.951558291259e-02 5.862611770352e-02 5.775434246213e-02 5.687492406078e-02 5.605571347140e-02 5.537882563237e-02 5.484810589236e-02 5.438693121084e-02 5.394254902966e-02 5.355221740749e-02 5.330414839431e-02 5.322741616274e-02 5.325539663252e-02 5.331453668669e-02 5.342002912145e-02 5.365399356628e-02 5.406055775256e-02 5.458628985685e-02 5.514564948228e-02 5.572934116067e-02 5.641060303945e-02 5.724433484633e-02 5.819238487646e-02 5.916928678910e-02 6.014581286095e-02 6.117957450486e-02 6.233781785479e-02 6.359953843806e-02 6.488380444924e-02 6.614881991721e-02 6.744007648281e-02 6.882668522659e-02 7.030599509287e-02 7.180341823074e-02 7.327057854080e-02 7.474619465431e-02 7.629834008852e-02 7.793200358964e-02 7.957891266314e-02 8.118623870697e-02 8.279112858131e-02 8.446228547714e-02 8.620501783808e-02 8.795328688702e-02 8.965841488050e-02 9.135220009292e-02 9.310373341225e-02 9.491941129563e-02 9.673466826080e-02 9.850529906058e-02 1.002623578716e-01 1.020679329347e-01 1.039284921914e-01 1.057852561195e-01 1.075972702116e-01 1.094009813338e-01 1.112492649071e-01 1.131393809294e-01 1.150191492425e-01 1.168563653031e-01 1.186895534501e-01 1.205657688987e-01 1.224711378123e-01 1.243564174247e-01 1.262073344224e-01 1.280633160251e-01 1.299586684507e-01 1.318673426335e-01 1.337455687628e-01 1.355997330512e-01 1.374737883056e-01 1.393792360626e-01 1.412801812718e-01 1.431431053197e-01 1.449922405988e-01 1.468698688495e-01 1.487707898539e-01 1.506498901029e-01 1.524929554617e-01 1.543296258888e-01 1.561916990018e-01 1.580617198660e-01 1.599027859375e-01 1.617184844533e-01 1.635389939118e-01 1.653710643973e-01 1.671923381822e-01 1.689865003203e-01 1.707704587782e-01 1.725664293251e-01 1.743593332162e-01 1.761243576512e-01 1.778697200472e-01 1.796194147411e-01 1.813802566617e-01 1.831271864718e-01 1.848423815836e-01 1.865448123141e-01 1.882568824596e-01 1.899695972107e-01 1.916642492888e-01 1.933365725865e-01 1.950008659551e-01 1.966660798799e-01 1.983235773879e-01 1.999645136086e-01 2.015957645515e-01 2.032183405317e-01 2.048288263164e-01 2.064258742383e-01 2.080131850622e-01 2.095963965421e-01 2.111657585423e-01 2.127138189000e-01 2.142475938244e-01 2.157776153315e-01 2.172999785305e-01 2.188030695222e-01 2.202839983259e-01 2.217518336937e-01 2.232129986130e-01 2.246612151300e-01 2.260893391989e-01 2.274986327595e-01 2.288946315439e-01 2.302757686060e-01 2.316424364554e-01 2.329924208469e-01 2.343252523741e-01 2.356403583707e-01 2.369375966630e-01 2.382204698802e-01 2.394887818537e-01 2.407388163261e-01 2.419664308885e-01 2.431767460729e-01 2.443728391425e-01 2.455536900573e-01 2.467134326032e-01 2.478493279164e-01 2.489684710065e-01 2.500716452270e-01 2.511559466137e-01 2.522188887215e-01 2.532582306013e-01 2.542788674346e-01 2.552814068840e-01 2.562622926631e-01 2.572224025262e-01 2.581595541424e-01 2.590735951699e-01 2.599699685029e-01 2.608433791596e-01 2.616941279700e-01 2.625214075658e-01 2.633243988398e-01 2.641065453559e-01 2.648672885813e-01 2.656013780757e-01 2.663132554581e-01 2.669993811319e-01 2.676616897036e-01 2.683010956520e-01 2.689140058410e-01 2.695021993951e-01 2.700652643971e-01 2.706008054477e-01 2.711126532684e-01 2.715975344945e-01 2.720565672682e-01 2.724896208462e-01 2.728938351324e-01 2.732715221164e-01 2.736229059424e-01 2.739453013472e-01 2.742415420124e-01 2.745085487702e-01 2.747457233839e-01 2.749568893106e-01 2.751361897184e-01 2.752880726751e-01 2.754106421757e-01 2.755027595257e-01 2.755662432805e-01 2.755972300214e-01 2.755970753923e-01 2.755686605091e-01 2.755076476063e-01 2.754182476585e-01 2.752958058288e-01 2.751392208576e-01 2.749535784182e-01 2.747348926731e-01 2.744851191276e-01 2.742036488597e-01 2.738860675016e-01 2.735374205986e-01 2.731563826685e-01 2.727410669631e-01 2.722945395402e-01 2.718107306137e-01 2.712939313849e-01 2.707455013947e-01 2.701600355807e-01 2.695420028445e-01 2.688881712655e-01 2.681983435018e-01 2.674769385333e-01 2.667163417955e-01 2.659228349160e-01 2.650934123657e-01 2.642267431562e-01 2.633268264791e-01 2.623885466425e-01 2.614140344503e-01 2.604051447380e-01 2.593561839484e-01 2.582743453225e-01 2.571544822737e-01 2.559964556092e-01 2.548049522313e-01 2.535720139759e-01 2.523055574105e-01 2.510017603499e-01 2.496582906874e-01 2.482807522806e-01 2.468621087930e-01 2.454079521638e-01 2.439176621213e-01 2.423866564541e-01 2.408219589997e-01 2.392177441255e-01 2.375752788107e-01 2.358985501386e-01 2.341793576824e-01 2.324254369003e-01 2.306345340036e-01 2.288033004015e-01 2.269387483155e-01 2.250327980342e-01 2.230909701214e-01 2.211142592684e-01 2.190974067208e-01 2.170459896898e-01 2.149559671406e-01 2.128274172676e-01 2.106655934496e-01 2.084649555380e-01 2.062292859681e-01 2.039573031192e-01 2.016479920119e-01 1.993054499511e-01 1.969250297758e-01 1.945109126855e-01 1.920614806853e-01 1.895756483416e-01 1.870565537370e-01 1.845031368301e-01 1.819169295041e-01 1.792964961267e-01 1.766413699399e-01 1.739552249565e-01 1.712376923899e-01 1.684863909293e-01 1.657043496469e-01 1.628900092901e-01 1.600456898157e-01 1.571725503994e-01 1.542699986072e-01 1.513381633966e-01 1.483788712282e-01 1.453905641764e-01 1.423782783384e-01 1.393391188759e-01 1.362745413617e-01 1.331872602627e-01 1.300737609387e-01 1.269411588610e-01 1.237877106891e-01 1.206138185030e-01 1.174239958615e-01 1.142140619044e-01 1.109909656623e-01 1.077564682400e-01 1.045065478387e-01 1.012523822084e-01 9.798667096723e-02 9.471822899218e-02 9.145102452778e-02 8.818213761512e-02 8.492531671242e-02 8.167455782188e-02 7.844016601284e-02 7.523190996371e-02 7.204497661360e-02 6.890066348278e-02 6.579806010118e-02 6.275157143937e-02 5.977885657918e-02 5.688430146100e-02 5.409763507203e-02 5.143220248145e-02 4.891212555461e-02 4.657291968830e-02 4.443624259999e-02 4.254722809388e-02 4.093909318655e-02 3.964916611906e-02 3.871723919708e-02 3.816894593948e-02 3.802562083915e-02 3.829570591891e-02 3.897173724813e-02 4.003458197618e-02 4.146027214837e-02 4.320897565945e-02 4.524751951495e-02 4.753940215159e-02 5.004353746171e-02 5.274034161797e-02 5.559333588309e-02 5.858301291088e-02 6.168977530681e-02 6.488780741424e-02 6.817397148977e-02 7.152746177223e-02 7.493958193079e-02 7.840488986946e-02 8.190686421766e-02 8.544750750367e-02 8.901368986791e-02 9.260230881926e-02 9.621217871181e-02 9.983361608019e-02 1.034686944347e-01 1.071106011023e-01 1.107551557489e-01 1.144029098744e-01 1.180458757566e-01 1.216858903191e-01 1.253219133002e-01 1.289480904181e-01 1.325642899087e-01 1.361673451115e-01 1.397549083258e-01 1.433275568051e-01 1.468832164244e-01 1.504179365738e-01 1.539345465817e-01 1.574249361947e-01 1.608935152793e-01 1.643369901011e-01 1.677515784162e-01 1.711405843163e-01 1.744966093931e-01 1.778259640778e-01 1.811249425258e-01 1.843878642596e-01 1.876185819045e-01 1.908082416429e-01 1.939638221446e-01 1.970847008088e-01 2.001631442084e-01 2.032042505416e-01 2.061981038250e-01 2.091489354482e-01 2.120600166353e-01 2.149240238785e-01 2.177452615152e-01 2.205165446401e-01 2.232366944288e-01 2.259093607427e-01 2.285299047860e-01 2.311037459024e-01 2.336253901168e-01 2.360913454457e-01 2.385045348104e-01 2.408603857359e-01 2.431625544310e-01 2.454110305140e-01 2.475984065145e-01 2.497297584585e-01 2.517989652652e-01 2.538084871330e-01 2.557617558694e-01 2.576497844606e-01 2.594782915273e-01 2.612413140377e-01 2.629397918982e-01 2.645782256642e-01 2.661478783419e-01 2.676545874078e-01 2.690938132080e-01 2.704643190544e-01 2.717711643322e-01 2.730084499468e-01 2.741787967505e-01 2.752801377238e-01 2.763092255176e-01 2.772732429972e-01 2.781634034386e-01 2.789848624552e-01 2.797379193649e-01 2.804175039550e-01 2.810265397833e-01 2.815625358268e-01 2.820277696528e-01 2.824246429848e-01 2.827466554620e-01 2.829979406558e-01 2.831741876992e-01 2.832788903143e-01 2.833155835207e-01 2.832788779547e-01 2.831688501653e-01 2.829878981513e-01 2.827331899719e-01 2.824123905129e-01 2.820205603526e-01 2.815554003457e-01 2.810194198218e-01 2.804124233038e-01 2.797411399898e-01 2.790007995460e-01 2.781896291297e-01 2.773105897208e-01 2.763638682118e-01 2.753535410262e-01 2.742799297110e-01 2.731391684685e-01 2.719324017603e-01 2.706629759249e-01 2.693334268203e-01 2.679457888862e-01 2.664974255952e-01 2.649881905020e-01 2.634218133324e-01 2.617995953328e-01 2.601261287639e-01 2.583996882869e-01 2.566203997543e-01 2.547920848198e-01 2.529139269408e-01 2.509916136490e-01 2.490269410713e-01 2.470187762349e-01 2.449718962028e-01 2.428850434035e-01 2.407630795088e-01 2.386099293222e-01 2.364231097065e-01 2.342119186546e-01 2.319718177724e-01 2.297080844823e-01 2.274278445839e-01 2.251282814613e-01 2.228179522612e-01 2.204929985707e-01 2.181608539141e-01 2.158289170420e-01 2.134925547481e-01 2.111621114558e-01 2.088376108799e-01 2.065215303640e-01 2.042259526274e-01 2.019451199270e-01 1.996912702671e-01 1.974635407079e-01 1.952643178869e-01 1.931074365414e-01 1.909872575296e-01 1.889166015720e-01 1.868955493960e-01 1.849260555962e-01 1.830218416588e-01 1.811778001106e-01 1.794052828144e-01 1.777070764245e-01 1.760822205251e-01 1.745449056976e-01 1.730917747451e-01 1.717298727662e-01 1.704651774458e-01 1.692916118128e-01 1.682244659787e-01 1.672602496648e-01 1.664023180721e-01 1.656543314153e-01 1.650121036120e-01 1.644867271986e-01 1.640708595645e-01 1.637691176636e-01 1.635821478668e-01 1.635025270964e-01 1.635377200409e-01 1.636807931469e-01 1.639320725780e-01 1.642897583346e-01 1.647448452513e-01 1.653025337992e-01 1.659544248031e-01 1.666972595780e-01 1.675278479184e-01 1.684379395780e-01 1.694275127971e-01 1.704887177540e-01 1.716153680656e-01 1.728073896832e-01 1.740501851806e-01 1.753468448839e-01 1.766876269258e-01 1.780668118180e-01 1.794819173860e-01 1.809210266592e-01 1.823855475542e-01 1.838648817065e-01 1.853552109146e-01 1.868538764549e-01 1.883504211982e-01 1.898446475333e-01 1.913272018685e-01 1.927959958783e-01 1.942449642439e-01 1.956683920465e-01 1.970641706599e-01 1.984260576860e-01 1.997483867475e-01 2.010310211468e-01 2.022661985898e-01 2.034520880644e-01 2.045835399598e-01 2.056571100077e-01 2.066706312388e-01 2.076171270656e-01 2.084978035971e-01 2.093065303733e-01 2.100405161601e-01 2.106994212753e-01 2.112767362871e-01 2.117744358377e-01 2.121861070453e-01 2.125097427294e-01 2.127470780343e-01 2.128904633714e-01 2.129422565401e-01 2.128983454786e-01 2.127575341533e-01 2.125205268131e-01 2.121818942244e-01 2.117449144337e-01 2.112067456863e-01 2.105647159487e-01 2.098227903356e-01 2.089734161170e-01 2.080213348906e-01 2.069668012587e-01 2.058046260300e-01 2.045416982444e-01 2.031737301487e-01 2.017027929030e-01 2.001315323546e-01 1.984550710708e-01 1.966829153577e-01 1.948090143038e-01 1.928365684212e-01 1.907739273622e-01 1.886128177110e-01 1.863650017517e-01 1.840294002291e-01 1.816071008403e-01 1.791087713043e-01 1.765299352400e-01 1.738802138763e-01 1.711646362497e-01 1.683820581989e-01 1.655477698167e-01 1.626611121767e-01 1.597315290107e-01 1.567699661981e-01 1.537784368744e-01 1.507725952439e-01 1.477590186434e-01 1.447478889903e-01 1.417563493274e-01 1.387890786029e-01 1.358681821450e-01 1.330072304107e-01 1.302182526469e-01 1.275278633972e-01 1.249455564356e-01 1.224974491000e-01 1.202033586325e-01 1.180800911943e-01 1.161578489927e-01 1.144515233168e-01 1.129857403875e-01 1.117851499184e-01 1.108608105527e-01 1.102392852701e-01 1.099289239493e-01 1.099414436127e-01 1.102884295923e-01 1.109664415614e-01 1.119817840320e-01 1.133279730914e-01 1.149956418717e-01 1.169783886006e-01 1.192561186936e-01 1.218179931678e-01 1.246427105691e-01 1.277100699017e-01 1.310056681749e-01 1.345023287979e-01 1.381847008152e-01 1.420323742545e-01 1.460240278493e-01 1.501456124359e-01 1.543733380528e-01 1.586927503516e-01 1.630893724917e-01 1.675437081814e-01 1.720423744467e-01 1.765713708993e-01 1.811159295501e-01 1.856661372842e-01 1.902049848732e-01 1.947238609971e-01 1.992102798107e-01 2.036531151663e-01 2.080411273752e-01 2.123642910641e-01 2.166124928950e-01 2.207763393147e-01 2.248465166914e-01 2.288129589554e-01 2.326688197406e-01 2.364041211461e-01 2.400107947865e-01 2.434809212951e-01 2.468063115276e-01 2.499794539049e-01 2.529924600690e-01 2.558372712008e-01 2.585097478743e-01 2.610004887348e-01 2.633042567478e-01 2.654166823036e-01 2.673289619996e-01 2.690374739792e-01 2.705369558604e-01 2.718201578081e-01 2.728854264653e-01 2.737267182832e-01 2.743414270656e-01 2.747263906236e-01 2.748786958263e-01 2.747978098554e-01 2.744799626103e-01 2.739261081409e-01 2.731343070460e-01 2.721050841925e-01 2.708400676899e-01 2.693408569730e-01 2.676112070116e-01 2.656543930184e-01 2.634765378125e-01 2.610840830204e-01 2.584828099172e-01 2.556829909725e-01 2.526947905692e-01 2.495291410651e-01 2.462006599880e-01 2.427252380578e-01 2.391206453996e-01 2.354067146709e-01 2.316079380885e-01 2.277485464520e-01 2.238585294268e-01 2.199672857242e-01 2.161096495170e-01 2.123252152828e-01 2.086521304585e-01 2.051374648388e-01 2.018278338645e-01 1.987722183476e-01 1.960242006333e-01 1.936348488430e-01 1.916585335489e-01 1.901445225061e-01 1.891396342302e-01 1.886890292523e-01 1.888263305170e-01 1.895825641434e-01 1.909756133628e-01 1.930161951139e-01 1.957033947463e-01 1.990261506229e-01 2.029661125380e-01 2.074936540196e-01 2.125744630348e-01 2.181687331917e-01 2.242328198648e-01 2.307206533591e-01 2.375826095051e-01 2.447734388443e-01 2.522432993360e-01 2.599401028634e-01 2.678244561105e-01 2.758454303078e-01 2.839587021498e-01 2.921267457313e-01 3.003017643096e-01 3.084516412923e-01 3.165356823066e-01 3.245153808703e-01 3.323646718545e-01 3.400421279467e-01 3.475196038045e-01 3.547704057345e-01 3.617588780636e-01 3.684655634323e-01 3.748601262790e-01 3.809190482598e-01 3.866252175956e-01 3.919511010680e-01 3.968825833166e-01 4.014002375007e-01 4.054857640149e-01 4.091313463612e-01 4.123171271727e-01 4.150377934582e-01 4.172829105586e-01 4.190457928422e-01 4.203257575208e-01 4.211162913980e-01 4.214226058842e-01 4.212437878379e-01 4.205847879591e-01 4.194575955722e-01 4.178651867069e-01 4.158272701099e-01 4.133569277369e-01 4.104708849133e-01 4.071973060901e-01 4.035531084673e-01 3.995697576410e-01 3.952779429790e-01 3.907074231824e-01 3.858997943659e-01 3.808891947508e-01 3.757178365107e-01 3.704346769540e-01 3.650788634231e-01 3.597057674320e-01 3.543624188899e-01 3.490981399821e-01 3.439717528214e-01 3.390254061555e-01 3.343155351588e-01 3.298889242119e-01 3.257876582084e-01 3.220605437827e-01 3.187359922384e-01 3.158492913020e-01 3.134260298690e-01 3.114759966380e-01 3.100116980538e-01 3.090324862075e-01 3.085262183847e-01 3.084803234624e-01 3.088671418896e-01 3.096569059433e-01 3.108167401089e-01 3.123017460224e-01 3.140714164878e-01 3.160825354363e-01 3.182831014626e-01 3.206330358615e-01 3.230853014570e-01 3.255979831779e-01 3.281357794770e-01 3.306582539974e-01 3.331387012389e-01 3.355502885084e-01 3.378689416906e-01 3.400809794130e-01 3.421697649831e-01 3.441306914605e-01 3.459598506283e-01 3.476557717736e-01 3.492282336679e-01 3.506809325861e-01 3.520273432398e-01 3.532813285900e-01 3.544551799441e-01 3.555694668603e-01 3.566379094527e-01 3.576776004673e-01 3.587027734729e-01 3.597271250734e-01 3.607612897063e-01 3.618100904601e-01 3.628815097955e-01 3.639723527471e-01 3.650753873684e-01 3.661874232075e-01 3.672870597982e-01 3.683615801271e-01 3.693881826073e-01 3.703348737736e-01 3.711819874957e-01 3.718915821874e-01 3.724324013039e-01 3.727769087288e-01 3.728821940169e-01 3.727259607578e-01 3.722749043182e-01 3.715009497688e-01 3.703865862069e-01 3.689077122240e-01 3.670599721595e-01 3.648326143738e-01 3.622286140673e-01 3.592616349777e-01 3.559436088864e-01 3.523071317938e-01 3.483860425371e-01 3.442235765355e-01 3.398796324220e-01 3.354108950197e-01 3.308938249253e-01 3.264047476316e-01 3.220260894539e-01 3.178526132609e-01 3.139661350845e-01 3.104580856940e-01 3.074140909855e-01 3.049040312162e-01 3.029963606474e-01 3.017387486682e-01 3.011618878714e-01 3.012808419278e-01 3.020845831139e-01 3.035469476816e-01 3.056206511535e-01 3.082452109598e-01 3.113441789118e-01 3.148328382024e-01 3.186217687755e-01 3.226210260285e-01 3.267352304464e-01 3.308786899977e-01 3.349747061328e-01 3.389481333640e-01 3.427381591992e-01 3.462964803788e-01 3.495805015014e-01 3.525652082913e-01 3.552359618050e-01 3.575849406167e-01 3.596219318416e-01 3.613575505971e-01 3.628154916149e-01 3.640233356547e-01 3.650119080136e-01 3.658153197334e-01 3.664645422847e-01 3.669929402719e-01 3.674246995854e-01 3.677746477522e-01 3.680600485736e-01 3.682786395206e-01 3.684216420818e-01 3.684740642862e-01 3.684071053836e-01 3.681872641670e-01 3.677741983593e-01 3.671226207946e-01 3.661868229614e-01 3.649218104273e-01 3.632878403784e-01 3.612506302198e-01 3.587878433687e-01 3.558875848111e-01 3.525556839096e-01 3.488154384643e-01 3.447051912183e-01 3.402904258868e-01 3.356489392021e-01 3.308842947072e-01 3.261189651985e-01 3.214823084930e-01 3.171268586892e-01 3.132024638297e-01 3.098558195785e-01 3.072305835915e-01 3.054425096068e-01 3.045860847458e-01 3.047139365614e-01 3.058398237783e-01 3.079432814294e-01 3.109486585579e-01 3.147622460192e-01 3.192521832342e-01 3.242756892585e-01 3.296805164393e-01 3.353102481368e-01 3.410253223043e-01 3.466927599887e-01 3.522018561474e-01 3.574710850390e-01 3.624293670430e-01 3.670445880956e-01 3.713029800719e-01 3.752128079756e-01 3.788078814530e-01 3.821273837004e-01 3.852369744810e-01 3.881959609390e-01 3.910687456944e-01 3.939254390635e-01 3.968067640151e-01 3.997622776370e-01 4.028121774941e-01 4.059609954987e-01 4.092056808235e-01 4.125084478313e-01 4.158346414715e-01 4.191339798930e-01 4.223407363786e-01 4.254098621035e-01 4.282812487396e-01 4.309145020063e-01 4.332823347997e-01 4.353698562233e-01 4.371867998683e-01 4.387531932994e-01 4.401148157370e-01 4.413306429861e-01 4.424690415196e-01 4.436144204415e-01 4.448468161203e-01 4.462492030930e-01 4.478971549610e-01 4.498516640535e-01 4.521666389601e-01 4.548673996233e-01 4.579700203523e-01 4.614665391334e-01 4.653329429619e-01 4.695389823110e-01 4.740354482644e-01 4.787729128997e-01 4.836975683901e-01 4.887545514306e-01 4.938955829204e-01 4.990636861734e-01 5.042176336886e-01 5.093060648557e-01 5.142804760681e-01 5.190988025010e-01 5.237021082558e-01 5.280459163249e-01 5.320755853164e-01 5.357360933851e-01 5.389879093367e-01 5.417847730943e-01 5.441025112784e-01 5.459317900991e-01 5.472752712847e-01 5.481732591193e-01 5.486727675969e-01 5.488527792071e-01 5.488103238991e-01 5.486466469340e-01 5.484772848069e-01 5.483976048935e-01 5.484961233778e-01 5.488244851346e-01 5.493990487146e-01 5.502063525268e-01 5.511802545443e-01 5.522321146354e-01 5.532500973864e-01 5.541084480140e-01 5.547066503562e-01 5.549570930465e-01 5.548280009245e-01 5.543497865660e-01 5.536074815017e-01 5.527758800127e-01 5.520782018655e-01 5.517877512982e-01 5.522078342865e-01 5.536183390423e-01 5.562634817529e-01 5.602931445884e-01 5.657510068406e-01 5.725531824483e-01 5.804836562142e-01 5.892249314624e-01 5.983722186691e-01 6.074809273233e-01 6.161098626401e-01 6.238431979236e-01 6.303522919348e-01 6.353919974492e-01 6.388350326343e-01 6.406808820358e-01 6.410344702340e-01 6.401131256801e-01 6.382106933498e-01 6.356691452212e-01 6.328513359679e-01 6.300809730980e-01 6.276301998702e-01 6.256805645755e-01 6.243048660201e-01 6.234802755098e-01 6.230954690208e-01 6.229852645315e-01 6.229577090323e-01 6.228410944981e-01 6.225103467698e-01 6.218984020899e-01 6.210264425609e-01 6.199818668232e-01 6.189137018369e-01 6.180039826828e-01 6.174368820302e-01 6.173830879285e-01 6.179586434036e-01 6.192216279233e-01 6.211686819360e-01 6.237321565975e-01 6.268112998306e-01 6.302701893630e-01 6.339729417534e-01 6.377911538106e-01 6.415953483300e-01 6.452786735567e-01 6.487281004355e-01 6.518231625742e-01 6.544391233657e-01 6.564308300278e-01 6.576629373452e-01 6.580098160739e-01 6.573860183418e-01 6.557809883292e-01 6.532613445596e-01 6.500096723743e-01 6.463012512627e-01 6.425005646020e-01 6.390222453620e-01 6.362668538519e-01 6.345878123545e-01 6.342140355400e-01 6.352335439219e-01 6.375941113271e-01 6.411128865548e-01 6.455632393440e-01 6.507169928709e-01 6.564282639744e-01 6.626830239439e-01 6.695962105117e-01 6.774218818430e-01 6.864576588024e-01 6.969859400052e-01 7.091693662370e-01 7.229619821359e-01 7.380914702138e-01 7.540317580692e-01 7.700784125594e-01 7.854441192265e-01 7.993222048105e-01 8.110446834678e-01 8.201244015013e-01 8.263305788317e-01 8.297284128879e-01 8.306330774852e-01 8.296302890175e-01 8.274603064537e-01 8.249466265943e-01 8.229259846692e-01 8.220947589638e-01 8.229718208152e-01 8.258057674162e-01 8.305459665915e-01 8.368841089642e-01 8.442350230121e-01 8.518692898708e-01 8.589734459642e-01 8.647431750313e-01 8.685550738728e-01 8.700022166954e-01 8.690534229582e-01 8.660958103444e-01 8.619210291137e-01 8.577298784097e-01 8.548797052750e-01 8.547120372172e-01 8.533774566567e-01 8.508792021857e-01 8.543199549486e-01 8.672765834577e-01 8.860089059906e-01 9.027881428559e-01 9.126269342903e-01 9.170112403494e-01 9.218720561398e-01 9.316285313507e-01 9.446537315146e-01 9.546892702883e-01 9.566915366368e-01 9.514246428658e-01 9.449776992678e-01 9.435872841397e-01 9.480469279531e-01 9.531235022486e-01 9.526312474248e-01 9.450592248702e-01 9.347427195915e-01 9.278031277043e-01 9.263242774649e-01 9.262569350787e-01 9.212918241436e-01 9.088435917027e-01 8.926379540744e-01 8.797374433994e-01 8.744112705031e-01 8.744478433460e-01 8.737370460106e-01 8.684936780529e-01 8.610306253933e-01 8.577360057495e-01 8.630049521032e-01 8.749065561037e-01 8.870765865642e-01 8.947564244398e-01 8.990692746930e-01 9.058663196763e-01 9.201479753349e-01 9.413012216216e-01 9.638450538247e-01 9.826002344944e-01 9.969860244966e-01 1.010717432481e+00 1.027295240529e+00 1.045520877230e+00 1.059481487330e+00 1.062894909864e+00 1.053746428639e+00 1.035644285936e+00 1.015217232440e+00 9.977865191705e-01 9.852870540815e-01 9.592009009691e-01 9.007295881776e-01 8.667910893104e-01 8.490296673503e-01 8.763629875638e-01 9.288847542208e-01 9.591227042286e-01 9.398992781596e-01 8.867878470878e-01 8.484565098513e-01 8.618903065708e-01 9.094743134389e-01 9.441776826914e-01 9.409538757788e-01 9.134375332563e-01 8.972145305095e-01 9.131486769973e-01 9.457781991787e-01 9.650577707306e-01 9.580399409274e-01 9.376950674155e-01 9.284274194987e-01 9.409217368071e-01 9.622003393331e-01 9.721783696737e-01 9.649557385353e-01 9.541609067107e-01 9.591466561953e-01 9.834948495423e-01 1.009049128638e+00 1.013083595911e+00 9.887961744017e-01 9.527808871306e-01 9.348981607048e-01 9.520476929985e-01 9.897956719995e-01 1.016195752441e+00 1.008501315563e+00 9.678935799204e-01 9.188485790925e-01 8.935150853880e-01 9.048374000969e-01 9.343148584951e-01 9.523248611372e-01 9.439079974934e-01 9.170140365924e-01 8.926708008322e-01 8.845204777901e-01 8.872837107215e-01 8.882843812093e-01 8.859407989286e-01 8.908840043108e-01 9.081302242406e-01 9.246468831468e-01 9.215288394537e-01 8.965963693522e-01 8.718461170733e-01 8.730752413385e-01 8.983686519380e-01 9.192621647044e-01 9.148912699616e-01 8.944951863428e-01 8.866922004436e-01 9.045701256544e-01 9.281391027794e-01 9.307942232079e-01 9.118901909466e-01 8.989192712428e-01 9.167344299504e-01 9.561488332447e-01 9.865022432953e-01 9.910399687028e-01 9.801111880982e-01 9.761210720017e-01 9.885681358612e-01 1.008041508916e+00 1.023108921214e+00 1.032438281692e+00 1.038949605126e+00 1.039788322909e+00 1.029584036772e+00 1.012645725680e+00 1.004488074060e+00 1.015190611503e+00 1.033825730467e+00 1.038117709296e+00 1.018034673181e+00 9.864293542690e-01 9.675956138719e-01 9.733072448708e-01 9.929805624590e-01 1.008372098033e+00 1.009243361045e+00 9.949875734520e-01 9.704950592120e-01 9.467674259368e-01 9.412725315691e-01 9.647846903825e-01 1.003694775860e+00 1.025781606907e+00 1.008017774367e+00 9.596071720013e-01 9.216558992090e-01 9.320915888239e-01 9.807828219025e-01 1.021841832510e+00 1.023074905532e+00 9.894589142119e-01 9.539631190648e-01 9.467865877947e-01 9.678044652551e-01 9.938570357987e-01 1.005692931961e+00 1.000283537546e+00 9.860494388947e-01 9.742222689651e-01 9.727197919635e-01 9.817429535190e-01 9.929711762531e-01 9.959371215877e-01 9.888821563224e-01 9.827492660012e-01 9.898723692047e-01 1.007351028401e+00 1.017846088246e+00 1.010047816847e+00 9.944980607231e-01 9.948588695325e-01 1.019479792370e+00 1.048119472942e+00 1.054619845568e+00 1.035454262307e+00 1.013985561824e+00 1.016701236721e+00 1.043274765296e+00 1.068805875982e+00 1.073120758464e+00 1.058351426361e+00 1.042499052390e+00 1.040286401646e+00 1.051246264769e+00 1.065457349390e+00
 3.144002820987e-01 3.140743389766e-01 3.140565677457e-01 3.142242960068e-01 3.141872612511e-01 3.138071953096e-01 3.133929432441e-01 3.132923989048e-01 3.134010755841e-01 3.133003548762e-01 3.128511754603e-01 3.123916870443e-01 3.122522682860e-01 3.122925076763e-01 3.121148356625e-01 3.116214473839e-01 3.111309793971e-01 3.109354876142e-01 3.109049295106e-01 3.106649653059e-01 3.101049711114e-01 3.095389588085e-01 3.092813180282e-01 3.091962038588e-01 3.088752841761e-01 3.082178459865e-01 3.075827775938e-01 3.072786079446e-01 3.071269695653e-01 3.067205734915e-01 3.059950676373e-01 3.053094868516e-01 3.049428716954e-01 3.047130314439e-01 3.042309975525e-01 3.034446748649e-01 3.027100172946e-01 3.022867709640e-01 3.019737311503e-01 3.014000652866e-01 3.005596350995e-01 2.998054565977e-01 2.993360964815e-01 2.989242980346e-01 2.982565161267e-01 2.973716923067e-01 2.965851527076e-01 2.960405709157e-01 2.955251424813e-01 2.947772614988e-01 2.938458714223e-01 2.930067980542e-01 2.923698816764e-01 2.917451413608e-01 2.909302976272e-01 2.899846266850e-01 2.891151810967e-01 2.883820760816e-01 2.876420402696e-01 2.867738949257e-01 2.858320024963e-01 2.849451723157e-01 2.841281707964e-01 2.832806855591e-01 2.823444144098e-01 2.813775907680e-01 2.804548810244e-01 2.795552726859e-01 2.786056161273e-01 2.775973596663e-01 2.765903906900e-01 2.756131545083e-01 2.746192495693e-01 2.735706496125e-01 2.725014210124e-01 2.714663946273e-01 2.704499942430e-01 2.693811527763e-01 2.682400329953e-01 2.671012346988e-01 2.660388145688e-01 2.650113327943e-01 2.639036146326e-01 2.626829665425e-01 2.614541088490e-01 2.603242855401e-01 2.592575297761e-01 2.581185436645e-01 2.568436905310e-01 2.555253939318e-01 2.542979083909e-01 2.531658895042e-01 2.519949240044e-01 2.506860008583e-01 2.493044605589e-01 2.479924646799e-01 2.467884473132e-01 2.455847401171e-01 2.442635716150e-01 2.428420335420e-01 2.414515543348e-01 2.401702833878e-01 2.389315942239e-01 2.376041456708e-01 2.361598196687e-01 2.346974374625e-01 2.333205891877e-01 2.320160888353e-01 2.306751497035e-01 2.292214892641e-01 2.277006606458e-01 2.262191922115e-01 2.248197948924e-01 2.234360277670e-01 2.219801235880e-01 2.204379108157e-01 2.188776735030e-01 2.173716567726e-01 2.159167268566e-01 2.144458738946e-01 2.129059371304e-01 2.113158203052e-01 2.097316980511e-01 2.081910073825e-01 2.066745371967e-01 2.051341231075e-01 2.035409019951e-01 2.019149621744e-01 2.002999641679e-01 1.987154681417e-01 1.971447810481e-01 1.955492279548e-01 1.939070855089e-01 1.922369432941e-01 1.905775331014e-01 1.889466355678e-01 1.873211475707e-01 1.856632379023e-01 1.839567970572e-01 1.822249348258e-01 1.805013408808e-01 1.787972403673e-01 1.770928545522e-01 1.753646259951e-01 1.736115545130e-01 1.718532268537e-01 1.701030278750e-01 1.683597576292e-01 1.666120733087e-01 1.648564402737e-01 1.631008731921e-01 1.613535572920e-01 1.596059622313e-01 1.578360512778e-01 1.560298008072e-01 1.541984769933e-01 1.523726930636e-01 1.505780424358e-01 1.488019956004e-01 1.470013426045e-01 1.451465172958e-01 1.432571638665e-01 1.413956738883e-01 1.396122918686e-01 1.378941521446e-01 1.361700619657e-01 1.343796514012e-01 1.325355317385e-01 1.307107416971e-01 1.289681325085e-01 1.272935140166e-01 1.255977927963e-01 1.238110249345e-01 1.219463760015e-01 1.200827344347e-01 1.182812807322e-01 1.165271616342e-01 1.147517973304e-01 1.129076632705e-01 1.110134209217e-01 1.091238403044e-01 1.072801571237e-01 1.054853947645e-01 1.037133419223e-01 1.019311081084e-01 1.001255943138e-01 9.831346850382e-02 9.653525374256e-02 9.482756431780e-02 9.318133146138e-02 9.153908162346e-02 8.985370604418e-02 8.814202848549e-02 8.647477341909e-02 8.489919095429e-02 8.338054947953e-02 8.183419716837e-02 8.022230093754e-02 7.859930113671e-02 7.705091355558e-02 7.559728024460e-02 7.416923713216e-02 7.268930140820e-02 7.116544441270e-02 6.968140880212e-02 6.830601684960e-02 6.701402645751e-02 6.572186510554e-02 6.439007679141e-02 6.307458013798e-02 6.186604559114e-02 6.078568407063e-02 5.976519269910e-02 5.873605763230e-02 5.772032707860e-02 5.680733504916e-02 5.604982737489e-02 5.540075549332e-02 5.478031524480e-02 5.418134517030e-02 5.368338784530e-02 5.335319255159e-02 5.316281201151e-02 5.303001523042e-02 5.292310947719e-02 5.290830155526e-02 5.305354778592e-02 5.334712091357e-02 5.370717994396e-02 5.409005696842e-02 5.454137776792e-02 5.513244876082e-02 5.586082067705e-02 5.665052792071e-02 5.745042402288e-02 5.829406592624e-02 5.925162912280e-02 6.032828778413e-02 6.145381326538e-02 6.257549411221e-02 6.372402225197e-02 6.496604919071e-02 6.630933877772e-02 6.768776105007e-02 6.904710393905e-02 7.041997990179e-02 7.187370651851e-02 7.341170068911e-02 7.497164596130e-02 7.650247491966e-02 7.803581557319e-02 7.963865756024e-02 8.131439472090e-02 8.299939558138e-02 8.465085893040e-02 8.630047853649e-02 8.800721999223e-02 8.977555441837e-02 9.154492130411e-02 9.327915740636e-02 9.501464084567e-02 9.680188081111e-02 9.863471717280e-02 1.004607783542e-01 1.022516578444e-01 1.040467999368e-01 1.058908190700e-01 1.077655027646e-01 1.096225155182e-01 1.114522782728e-01 1.132938274628e-01 1.151789749858e-01 1.170779541246e-01 1.189482039982e-01 1.208019165896e-01 1.226811505966e-01 1.245940302992e-01 1.265015406338e-01 1.283753841150e-01 1.302404130259e-01 1.321406123721e-01 1.340623878584e-01 1.359629214304e-01 1.378315196967e-01 1.396999257148e-01 1.415968973500e-01 1.435011692811e-01 1.453778932482e-01 1.472326975847e-01 1.490968514928e-01 1.509750565384e-01 1.528420010501e-01 1.546838458078e-01 1.565201239103e-01 1.583711070154e-01 1.602191109375e-01 1.620406553094e-01 1.638459029324e-01 1.656596789357e-01 1.674851190594e-01 1.692966700088e-01 1.710786074911e-01 1.728519608607e-01 1.746378087084e-01 1.764249193866e-01 1.781937756931e-01 1.799426982644e-01 1.816880341294e-01 1.834356761774e-01 1.851760333063e-01 1.869027778020e-01 1.886202871362e-01 1.903322203530e-01 1.920331651704e-01 1.937221644489e-01 1.954049929834e-01 1.970840684579e-01 1.987505421247e-01 2.003973323874e-01 2.020327876531e-01 2.036663799058e-01 2.052932703739e-01 2.069011381301e-01 2.084895955158e-01 2.100675487562e-01 2.116397712496e-01 2.132010228680e-01 2.147421456976e-01 2.162675723077e-01 2.177804717809e-01 2.192812449805e-01 2.207683551879e-01 2.222408219887e-01 2.236962805350e-01 2.251373221468e-01 2.265609819832e-01 2.279727884520e-01 2.293718317762e-01 2.307515745710e-01 2.321131998347e-01 2.334579075409e-01 2.347904436088e-01 2.361088800249e-01 2.374070119812e-01 2.386827708394e-01 2.399448499975e-01 2.411913600897e-01 2.424205062148e-01 2.436290678536e-01 2.448163360288e-01 2.459859592851e-01 2.471395643566e-01 2.482727716577e-01 2.493855495958e-01 2.504771238390e-01 2.515481825026e-01 2.526015761912e-01 2.536340929176e-01 2.546448592353e-01 2.556340340099e-01 2.565994816884e-01 2.575466926722e-01 2.584719930952e-01 2.593733821758e-01 2.602527857104e-01 2.611086334506e-01 2.619420774720e-01 2.627527362039e-01 2.635387379529e-01 2.643017211474e-01 2.650400451730e-01 2.657521805113e-01 2.664421213692e-01 2.671058646005e-01 2.677451295618e-01 2.683601448753e-01 2.689458181552e-01 2.695080723752e-01 2.700437348395e-01 2.705510706292e-01 2.710342802849e-01 2.714891361682e-01 2.719160703780e-01 2.723162772685e-01 2.726861187311e-01 2.730299453127e-01 2.733452595185e-01 2.736311573879e-01 2.738894095867e-01 2.741148794751e-01 2.743114128705e-01 2.744806583972e-01 2.746174006328e-01 2.747264406603e-01 2.748035023540e-01 2.748475241976e-01 2.748629063641e-01 2.748460221225e-01 2.747986006598e-01 2.747203531706e-01 2.746055186746e-01 2.744622622556e-01 2.742857082488e-01 2.740759945599e-01 2.738350129260e-01 2.735575685685e-01 2.732484839801e-01 2.729071135834e-01 2.725293378677e-01 2.721193942107e-01 2.716739091437e-01 2.711935464401e-01 2.706812214881e-01 2.701297965984e-01 2.695460781059e-01 2.689260020317e-01 2.682692521100e-01 2.675800425099e-01 2.668514257242e-01 2.660878736906e-01 2.652888953871e-01 2.644502416320e-01 2.635786254087e-01 2.626685810447e-01 2.617213875976e-01 2.607394254807e-01 2.597159120130e-01 2.586587162400e-01 2.575634494870e-01 2.564286173974e-01 2.552598265508e-01 2.540486011299e-01 2.528021686720e-01 2.515185446612e-01 2.501939221155e-01 2.488358728847e-01 2.474358981206e-01 2.459989103688e-01 2.445256209016e-01 2.430087073145e-01 2.414572404789e-01 2.398674453701e-01 2.382373601044e-01 2.365715543892e-01 2.348633555130e-01 2.331194308872e-01 2.313382469598e-01 2.295160601446e-01 2.276588302541e-01 2.257601212332e-01 2.238237221581e-01 2.218507127538e-01 2.198375526495e-01 2.177890906556e-01 2.157014684488e-01 2.135758563177e-01 2.114147411106e-01 2.092140645780e-01 2.069777416514e-01 2.047038501598e-01 2.023913701693e-01 2.000449117129e-01 1.976605190251e-01 1.952418642781e-01 1.927858101149e-01 1.902932956821e-01 1.877670235940e-01 1.852066441912e-01 1.826097263237e-01 1.799791846984e-01 1.773137609934e-01 1.746148179788e-01 1.718842981543e-01 1.691204815306e-01 1.663248009398e-01 1.634966327861e-01 1.606366538951e-01 1.577487037456e-01 1.548292064721e-01 1.518799998833e-01 1.489029639932e-01 1.458956449403e-01 1.428637437774e-01 1.398050398464e-01 1.367206768261e-01 1.336127106445e-01 1.304788674938e-01 1.273254054606e-01 1.241506753983e-01 1.209532562836e-01 1.177419976029e-01 1.145082710373e-01 1.112620599732e-01 1.080037229206e-01 1.047294752045e-01 1.014528507608e-01 9.816319174249e-02 9.487220148289e-02 9.158234186643e-02 8.828997701461e-02 8.501169098811e-02 8.173723554139e-02 7.848228159570e-02 7.525387320688e-02 7.204743807740e-02 6.888708236953e-02 6.576959669474e-02 6.271152012334e-02 5.972943875136e-02 5.682856344662e-02 5.404142805780e-02 5.137834357395e-02 4.886941310736e-02 4.654751509713e-02 4.443623316013e-02 4.258260198931e-02 4.101853474552e-02 3.978376387639e-02 3.891615935566e-02 3.844023529521e-02 3.837571563947e-02 3.872818674553e-02 3.948762187342e-02 4.063262673400e-02 4.213765891752e-02 4.396161974537e-02 4.607111658485e-02 4.842955240333e-02 5.099628729000e-02 5.375118376631e-02 5.665843410226e-02 5.969964924700e-02 6.285448057969e-02 6.610090676785e-02 6.943191759566e-02 7.282678040738e-02 7.627991654587e-02 7.978392121014e-02 8.332487329713e-02 8.690420123098e-02 9.050982793097e-02 9.413700517982e-02 9.778334621630e-02 1.014409689737e-01 1.051096569713e-01 1.087859646996e-01 1.124642444478e-01 1.161448497023e-01 1.198215279353e-01 1.234918829263e-01 1.271571442530e-01 1.308126119559e-01 1.344579191421e-01 1.380902416301e-01 1.417051592348e-01 1.453053178791e-01 1.488863531141e-01 1.524461603239e-01 1.559864555963e-01 1.595005314274e-01 1.629941177092e-01 1.664616740272e-01 1.699006678118e-01 1.733115309184e-01 1.766879434745e-01 1.800364756308e-01 1.833535106314e-01 1.866349528336e-01 1.898826074930e-01 1.930885541309e-01 1.962576323637e-01 1.993898118545e-01 2.024804411946e-01 2.055334083181e-01 2.085394473901e-01 2.114994209652e-01 2.144163948217e-01 2.172858544996e-01 2.201119454607e-01 2.228899056473e-01 2.256160312192e-01 2.282934916980e-01 2.309172674768e-01 2.334920964742e-01 2.360152192502e-01 2.384805910594e-01 2.408940632146e-01 2.432487882706e-01 2.455474139792e-01 2.477916821047e-01 2.499746675624e-01 2.521003529031e-01 2.541637793603e-01 2.561642991055e-01 2.581089781249e-01 2.599861960238e-01 2.618030931937e-01 2.635551544326e-01 2.652390428661e-01 2.668640471848e-01 2.684183954146e-01 2.699091255878e-01 2.713328795689e-01 2.726847020082e-01 2.739728183628e-01 2.751892626982e-01 2.763379985877e-01 2.774187473831e-01 2.784261059818e-01 2.793657292892e-01 2.802309660261e-01 2.810261414407e-01 2.817542265729e-01 2.824067253529e-01 2.829878583878e-01 2.834941758668e-01 2.839294047388e-01 2.842955526252e-01 2.845866619562e-01 2.848053313170e-01 2.849500505729e-01 2.850213209858e-01 2.850240357503e-01 2.849541902137e-01 2.848097980528e-01 2.845924770943e-01 2.843024534084e-01 2.839453673627e-01 2.835163245790e-01 2.830135290979e-01 2.824403612722e-01 2.817959924503e-01 2.810863852644e-01 2.803072144376e-01 2.794578411922e-01 2.785391481661e-01 2.775528706559e-01 2.765024539683e-01 2.753887791459e-01 2.742083015846e-01 2.729624866907e-01 2.716537277347e-01 2.702838714470e-01 2.688563580614e-01 2.673684848261e-01 2.658218675422e-01 2.642187369777e-01 2.625581604928e-01 2.608464434512e-01 2.590836264976e-01 2.572689764635e-01 2.554069496787e-01 2.534950871018e-01 2.515397330399e-01 2.495425277863e-01 2.475023689593e-01 2.454263382671e-01 2.433093771438e-01 2.411593255643e-01 2.389793747120e-01 2.367682204289e-01 2.345323696219e-01 2.322704405574e-01 2.299866846871e-01 2.276886166767e-01 2.253722148916e-01 2.230455192078e-01 2.207088879525e-01 2.183661392946e-01 2.160263862514e-01 2.136837988688e-01 2.113506684561e-01 2.090264270947e-01 2.067120729778e-01 2.044209261629e-01 2.021483575142e-01 1.999047512742e-01 1.976912806278e-01 1.955098323525e-01 1.933733419279e-01 1.912778136675e-01 1.892330295344e-01 1.872418841664e-01 1.853058011507e-01 1.834377611344e-01 1.816345164797e-01 1.799050030481e-01 1.782532227286e-01 1.766780603277e-01 1.751929919387e-01 1.737952963241e-01 1.724913938204e-01 1.712859139585e-01 1.701761542882e-01 1.691743001619e-01 1.682766144033e-01 1.674865715867e-01 1.668089536318e-01 1.662383885456e-01 1.657846557043e-01 1.654405244079e-01 1.652110582448e-01 1.650956362256e-01 1.650873003658e-01 1.651926445992e-01 1.654060864128e-01 1.657241508082e-01 1.661477361097e-01 1.666677205994e-01 1.672877407579e-01 1.679983085497e-01 1.687969541747e-01 1.696818103884e-01 1.706415715217e-01 1.716781332615e-01 1.727833608802e-01 1.739510487781e-01 1.751783179162e-01 1.764546462481e-01 1.777809328708e-01 1.791460422666e-01 1.805465534672e-01 1.819785183590e-01 1.834330922255e-01 1.849073208070e-01 1.863932246525e-01 1.878868949861e-01 1.893832728245e-01 1.908756771703e-01 1.923594175359e-01 1.938310096535e-01 1.952816325355e-01 1.967124209044e-01 1.981125914381e-01 1.994823097134e-01 2.008143249020e-01 2.021048169666e-01 2.033515979950e-01 2.045460525858e-01 2.056898806725e-01 2.067755317229e-01 2.078005048391e-01 2.087627735352e-01 2.096555235028e-01 2.104799873761e-01 2.112305432685e-01 2.119033804375e-01 2.124994188301e-01 2.130111582907e-01 2.134389504766e-01 2.137807787968e-01 2.140316416358e-01 2.141949863316e-01 2.142622006487e-01 2.142369161539e-01 2.141156853825e-01 2.138951334235e-01 2.135782667131e-01 2.131572001314e-01 2.126376327536e-01 2.120148167033e-01 2.112883299029e-01 2.104608567076e-01 2.095272003618e-01 2.084916987374e-01 2.073530385244e-01 2.061071853874e-01 2.047627595369e-01 2.033124085954e-01 2.017608914126e-01 2.001103315415e-01 1.983566529202e-01 1.965099159342e-01 1.945643157882e-01 1.925245210492e-01 1.903965277421e-01 1.881758231980e-01 1.858735558193e-01 1.834876615988e-01 1.810204334134e-01 1.784837040077e-01 1.758735221163e-01 1.732009198678e-01 1.704724922084e-01 1.676871929600e-01 1.648626877310e-01 1.619965001738e-01 1.591018977270e-01 1.561894453674e-01 1.532614026734e-01 1.503379373106e-01 1.474258847243e-01 1.445369183913e-01 1.416911305599e-01 1.388958827345e-01 1.361725498813e-01 1.335361195342e-01 1.310008960332e-01 1.285949560190e-01 1.263303823500e-01 1.242308051201e-01 1.223208645387e-01 1.206147874168e-01 1.191423123896e-01 1.179172507930e-01 1.169600738592e-01 1.162926229225e-01 1.159211384056e-01 1.158669573871e-01 1.161330713358e-01 1.167263236050e-01 1.176530359025e-01 1.189025348803e-01 1.204784687038e-01 1.223669385010e-01 1.245538478129e-01 1.270314737853e-01 1.297769774981e-01 1.327788390076e-01 1.360146978891e-01 1.394650508122e-01 1.431164812262e-01 1.469421759068e-01 1.509276032325e-01 1.550546257468e-01 1.593000393192e-01 1.636533366083e-01 1.680917652756e-01 1.726020277553e-01 1.771698877922e-01 1.817767393005e-01 1.864133451366e-01 1.910630989715e-01 1.957119431454e-01 2.003499932262e-01 2.049629128642e-01 2.095395620903e-01 2.140696269764e-01 2.185404799203e-01 2.229434148447e-01 2.272670222147e-01 2.315019140453e-01 2.356383607214e-01 2.396654704004e-01 2.435767618811e-01 2.473608969001e-01 2.510109156259e-01 2.545161340087e-01 2.578697954247e-01 2.610644459409e-01 2.640914296687e-01 2.669440166454e-01 2.696151879166e-01 2.720978118756e-01 2.743842303217e-01 2.764678968165e-01 2.783446253087e-01 2.800069373453e-01 2.814500327646e-01 2.826688304229e-01 2.836599405807e-01 2.844189801419e-01 2.849417899914e-01 2.852261877056e-01 2.852675436030e-01 2.850654285005e-01 2.846177705531e-01 2.839225115301e-01 2.829824341883e-01 2.817969964544e-01 2.803681689362e-01 2.786992926515e-01 2.767931973834e-01 2.746536547035e-01 2.722880068138e-01 2.697021338352e-01 2.669040186800e-01 2.639050093928e-01 2.607162498439e-01 2.573509021788e-01 2.538249056722e-01 2.501563726478e-01 2.463644279334e-01 2.424700666411e-01 2.385003909658e-01 2.344826897159e-01 2.304454897898e-01 2.264262758984e-01 2.224607710147e-01 2.185885404386e-01 2.148565193219e-01 2.113108470773e-01 2.080004747219e-01 2.049794936528e-01 2.022971148621e-01 2.000108263513e-01 1.981711522975e-01 1.968285232432e-01 1.960312978576e-01 1.958179579740e-01 1.962227917039e-01 1.972685317988e-01 1.989714689853e-01 2.013343906894e-01 2.043503867007e-01 2.080032333471e-01 2.122689803499e-01 2.171157854438e-01 2.225031413706e-01 2.283897343175e-01 2.347295170573e-01 2.414693560518e-01 2.485641543939e-01 2.559601096757e-01 2.636075894420e-01 2.714599457205e-01 2.794646541882e-01 2.875815288656e-01 2.957632265919e-01 3.039638586854e-01 3.121516086033e-01 3.202757414331e-01 3.283053289710e-01 3.362048482570e-01 3.439327426858e-01 3.514668325396e-01 3.587661047232e-01 3.658061142881e-01 3.725613480534e-01 3.789993368085e-01 3.851027046469e-01 3.908437547540e-01 3.961997922753e-01 4.011579982398e-01 4.056916456326e-01 4.097916929904e-01 4.134418655505e-01 4.166278376551e-01 4.193451053589e-01 4.215801569717e-01 4.233312576468e-01 4.245940960974e-01 4.253642519200e-01 4.256478798293e-01 4.254423618684e-01 4.247603288655e-01 4.236082225016e-01 4.219942272632e-01 4.199397569135e-01 4.174559834007e-01 4.145656835508e-01 4.112926458502e-01 4.076588169562e-01 4.036988411123e-01 3.994383554580e-01 3.949145796994e-01 3.901675702933e-01 3.852313294016e-01 3.801544677479e-01 3.749778065844e-01 3.697495680335e-01 3.645218445884e-01 3.593361966159e-01 3.542493357782e-01 3.493082412779e-01 3.445599866771e-01 3.400595890522e-01 3.358440481620e-01 3.319583969961e-01 3.284437279249e-01 3.253231119564e-01 3.226311500852e-01 3.203813027939e-01 3.185840405812e-01 3.172478655758e-01 3.163628009914e-01 3.159182749150e-01 3.158989285210e-01 3.162730832871e-01 3.170157772086e-01 3.180871806717e-01 3.194491138675e-01 3.210608142963e-01 3.228790995660e-01 3.248598469344e-01 3.269661339130e-01 3.291526277219e-01 3.313865528394e-01 3.336331292138e-01 3.358621102319e-01 3.380507579777e-01 3.401738937709e-01 3.422180697453e-01 3.441713712876e-01 3.460237367991e-01 3.477773123406e-01 3.494287014194e-01 3.509872366359e-01 3.524601726118e-01 3.538556341917e-01 3.551940266974e-01 3.564849083702e-01 3.577458514184e-01 3.589937281847e-01 3.602434308373e-01 3.615087173833e-01 3.628001848849e-01 3.641296370489e-01 3.655004576853e-01 3.669116796706e-01 3.683662045666e-01 3.698494679851e-01 3.713545893888e-01 3.728627712377e-01 3.743482056532e-01 3.757937098470e-01 3.771616784350e-01 3.784243475198e-01 3.795523146886e-01 3.804995999206e-01 3.812399906901e-01 3.817351619180e-01 3.819485566835e-01 3.818549909630e-01 3.814197014548e-01 3.806240008866e-01 3.794458074985e-01 3.778726074818e-01 3.759025808644e-01 3.735299770811e-01 3.707687680786e-01 3.676355852738e-01 3.641533652134e-01 3.603617802842e-01 3.563000304057e-01 3.520259479081e-01 3.475989762984e-01 3.430863830493e-01 3.385721240791e-01 3.341307267729e-01 3.298508011845e-01 3.258227115050e-01 3.221262079542e-01 3.188508187691e-01 3.160662537025e-01 3.138379233031e-01 3.122181698811e-01 3.112397421493e-01 3.109202053742e-01 3.112548834756e-01 3.122239208619e-01 3.137890872382e-01 3.158917205840e-01 3.184692092450e-01 3.214414145166e-01 3.247257108135e-01 3.282349978648e-01 3.318868097839e-01 3.355990727602e-01 3.392960849775e-01 3.429130162595e-01 3.463904705520e-01 3.496832388542e-01 3.527571259111e-01 3.555856824920e-01 3.581595209621e-01 3.604736443947e-01 3.625356635199e-01 3.643620906039e-01 3.659720753106e-01 3.673951462884e-01 3.686563992747e-01 3.697885251801e-01 3.708171451344e-01 3.717621510179e-01 3.726455338291e-01 3.734735970372e-01 3.742448079716e-01 3.749531821655e-01 3.755756411227e-01 3.760862941146e-01 3.764459658690e-01 3.766118521871e-01 3.765338709316e-01 3.761619812598e-01 3.754429624081e-01 3.743311679637e-01 3.727830883852e-01 3.707657191059e-01 3.682579539099e-01 3.652559445204e-01 3.617648677874e-01 3.578194613563e-01 3.534626696557e-01 3.487676775543e-01 3.438266170865e-01 3.387438037856e-01 3.336540924268e-01 3.286994573581e-01 3.240331359249e-01 3.198159941662e-01 3.161983179820e-01 3.133269563224e-01 3.113199926601e-01 3.102654104976e-01 3.102215983557e-01 3.111921564014e-01 3.131513567877e-01 3.160279254763e-01 3.197145740810e-01 3.240882618753e-01 3.289973230047e-01 3.342964267005e-01 3.398327167616e-01 3.454683473784e-01 3.510854786937e-01 3.565765565951e-01 3.618690041204e-01 3.669097770719e-01 3.716700944734e-01 3.761511534067e-01 3.803650281372e-01 3.843527726875e-01 3.881581572929e-01 3.918380082770e-01 3.954581092730e-01 3.990641780769e-01 4.027124879510e-01 4.064377470097e-01 4.102574985898e-01 4.141826415887e-01 4.181906983631e-01 4.222553979681e-01 4.263317497938e-01 4.303545635153e-01 4.342721084343e-01 4.380103825551e-01 4.415134085614e-01 4.447297472729e-01 4.476176529798e-01 4.501595745579e-01 4.523464455808e-01 4.541967157834e-01 4.557448379660e-01 4.570402068987e-01 4.581559260240e-01 4.591649711083e-01 4.601550330317e-01 4.612137071305e-01 4.624238021524e-01 4.638656289834e-01 4.655971584027e-01 4.676712166386e-01 4.701199625661e-01 4.729520622375e-01 4.761739514578e-01 4.797649290480e-01 4.836993378906e-01 4.879439878385e-01 4.924593905490e-01 4.972057156777e-01 5.021351715829e-01 5.072092033967e-01 5.123817862088e-01 5.176045385051e-01 5.228336170578e-01 5.280104986844e-01 5.330806741864e-01 5.379815929322e-01 5.426449311907e-01 5.470094648168e-01 5.510020198885e-01 5.545675071125e-01 5.576576480087e-01 5.602339194719e-01 5.622915747581e-01 5.638344559259e-01 5.649007438758e-01 5.655548230910e-01 5.658720971598e-01 5.659600113612e-01 5.659188564792e-01 5.658573220707e-01 5.658648263089e-01 5.660052506340e-01 5.663194801776e-01 5.667990839870e-01 5.674030577495e-01 5.680581355882e-01 5.686566485077e-01 5.690952091040e-01 5.692624139972e-01 5.690789561658e-01 5.685135739012e-01 5.675756698232e-01 5.663680974899e-01 5.650497027087e-01 5.638483661111e-01 5.630580198119e-01 5.629847151047e-01 5.639449087659e-01 5.662019448661e-01 5.699416087535e-01 5.752405682271e-01 5.820334998357e-01 5.901316100840e-01 5.992169572897e-01 6.088842459144e-01 6.186817639263e-01 6.281338246884e-01 6.368162753160e-01 6.443556285146e-01 6.504812218754e-01 6.550389277149e-01 6.579850308470e-01 6.594063752713e-01 6.594879275270e-01 6.584940303152e-01 6.567510291490e-01 6.545878473510e-01 6.523201116539e-01 6.502018958229e-01 6.483994512697e-01 6.469895727367e-01 6.459466468811e-01 6.451711928352e-01 6.445099113849e-01 6.437927521667e-01 6.428767479044e-01 6.416573328811e-01 6.401108092120e-01 6.382902117230e-01 6.363179289923e-01 6.343801511818e-01 6.326865510831e-01 6.314548923208e-01 6.308651102445e-01 6.310410371475e-01 6.320441266076e-01 6.338481220594e-01 6.363781462788e-01 6.395037211699e-01 6.430785880096e-01 6.469562784820e-01 6.509900850500e-01 6.550663176151e-01 6.590759512265e-01 6.629134189829e-01 6.664770172794e-01 6.696346515540e-01 6.722552071375e-01 6.741871444372e-01 6.752939609939e-01 6.754798535018e-01 6.747007257097e-01 6.730144747017e-01 6.705785745817e-01 6.676563901842e-01 6.646115961304e-01 6.618442594441e-01 6.597748377766e-01 6.587529203069e-01 6.590179615613e-01 6.606774060635e-01 6.636686736301e-01 6.678281122223e-01 6.729191930973e-01 6.787079216850e-01 6.850510391358e-01 6.919072532665e-01 6.993951241856e-01 7.077376567855e-01 7.172136024719e-01 7.280895432470e-01 7.404881939726e-01 7.543583974862e-01 7.693971445520e-01 7.850699316613e-01 8.006920527553e-01 8.154642324233e-01 8.286392288351e-01 8.395843677353e-01 8.478762795862e-01 8.533802451559e-01 8.562224381122e-01 8.568347239576e-01 8.558638076587e-01 8.540931912483e-01 8.523876101257e-01 8.515145325923e-01 8.520979538582e-01 8.545164624255e-01 8.588331932372e-01 8.648537817222e-01 8.720815852761e-01 8.798474827129e-01 8.873799658423e-01 8.938707504723e-01 8.986550008608e-01 9.012342206279e-01 9.014267229553e-01 8.994336256911e-01 8.958288409530e-01 8.916158971425e-01 8.880268476972e-01 8.863845630695e-01 8.834129761857e-01 8.788768293238e-01 8.802053180433e-01 8.913375115296e-01 9.086887715045e-01 9.244282715648e-01 9.333961708725e-01 9.370385005123e-01 9.413832915436e-01 9.509414207557e-01 9.639933573787e-01 9.739994986652e-01 9.756381046611e-01 9.695899355870e-01 9.621334638521e-01 9.598378866380e-01 9.637487274782e-01 9.686478531569e-01 9.681900085382e-01 9.607501795871e-01 9.507122878545e-01 9.443108958755e-01 9.436271285557e-01 9.443914856514e-01 9.399414763809e-01 9.273894831251e-01 9.103744920394e-01 8.961262381088e-01 8.892064419580e-01 8.876287608183e-01 8.853133880550e-01 8.784044317124e-01 8.692470093229e-01 8.644726576521e-01 8.687736545240e-01 8.803096904850e-01 8.925603249873e-01 9.005355123042e-01 9.052585553078e-01 9.126555254231e-01 9.278540250280e-01 9.502313405030e-01 9.741598155294e-01 9.943492687358e-01 1.010251440263e+00 1.025742008683e+00 1.044473440665e+00 1.065213082346e+00 1.081772224257e+00 1.087472153828e+00 1.079876607567e+00 1.062225371753e+00 1.040985490467e+00 1.022039250553e+00 1.008956219754e+00 9.335439108787e-01 9.023753952890e-01 8.755119051233e-01 8.783093751376e-01 9.149008449773e-01 9.558187659810e-01 9.656415856019e-01 9.337754056317e-01 8.846924182263e-01 8.618732707645e-01 8.858790540437e-01 9.307663751147e-01 9.558276046934e-01 9.447914254879e-01 9.155690796300e-01 9.030876963343e-01 9.247681403303e-01 9.622721862447e-01 9.841129406401e-01 9.762779897063e-01 9.519655841977e-01 9.388494092923e-01 9.517070864937e-01 9.769787454555e-01 9.893196376218e-01 9.789091681574e-01 9.620501883252e-01 9.663272576915e-01 9.994342600537e-01 1.036593619555e+00 1.044543025475e+00 1.011836682544e+00 9.609047081584e-01 9.354310697105e-01 9.605415653543e-01 1.013622407408e+00 1.049264235070e+00 1.039339349556e+00 9.891687196909e-01 9.322321663491e-01 9.066465881021e-01 9.218837068061e-01 9.519535422656e-01 9.655525550363e-01 9.522447596476e-01 9.250695665510e-01 9.050374286200e-01 8.998237229099e-01 8.989535189224e-01 8.915116171210e-01 8.831198752139e-01 8.903192051922e-01 9.162441308027e-01 9.400887996561e-01 9.376275502510e-01 9.080467632291e-01 8.799918947270e-01 8.850325755520e-01 9.189014730096e-01 9.456059059715e-01 9.399388437312e-01 9.131564184781e-01 9.007665125255e-01 9.209429168793e-01 9.508488545822e-01 9.570085655476e-01 9.345064743455e-01 9.122640104116e-01 9.216622600059e-01 9.586303385584e-01 9.915482519609e-01 1.000039983876e+00 9.917393726804e-01 9.877886598033e-01 9.975536905123e-01 1.012714885814e+00 1.024414470744e+00 1.034620582126e+00 1.047536800967e+00 1.057280638964e+00 1.052902142048e+00 1.034944280703e+00 1.020281466181e+00 1.024934142222e+00 1.042948608080e+00 1.051750037355e+00 1.037557172516e+00 1.009419518919e+00 9.896050261619e-01 9.904290167150e-01 1.003893304786e+00 1.015032476373e+00 1.016364321907e+00 1.007646512631e+00 9.900715136681e-01 9.685164380394e-01 9.574638722062e-01 9.725905234339e-01 1.008825755173e+00 1.036347294164e+00 1.026581398355e+00 9.806026717716e-01 9.357132659198e-01 9.362918261151e-01 9.827557343957e-01 1.030038420296e+00 1.038211644484e+00 1.004583800485e+00 9.610025351340e-01 9.455412987469e-01 9.670477490185e-01 1.001695457537e+00 1.022279032738e+00 1.019133615485e+00 1.000324812778e+00 9.825388538153e-01 9.798048835937e-01 9.935387138107e-01 1.011465309502e+00 1.018252644683e+00 1.009660157806e+00 9.974572403484e-01 9.978536435867e-01 1.012430051247e+00 1.025190412208e+00 1.021931579504e+00 1.008128603892e+00 1.004335731960e+00 1.021779614100e+00 1.046710014537e+00 1.056207059811e+00 1.043943961873e+00 1.026661292383e+00 1.026491937239e+00 1.046549486292e+00 1.069342645761e+00 1.077771922293e+00 1.070039017116e+00 1.056950221829e+00 1.050087095267e+00 1.053797726069e+00 1.065475516542e+00
```
