## Supplementary Data 1 for "Heart cockle shells transmit sunlight to photosymbiotic algae using bundled fiber optic cables and condensing lenses": Onebigonelittle-big_400nm_XZ_2.txt (part 2 of 12)

```
 3.115940665754e-01 3.113889949121e-01 3.114768066161e-01 3.117462706463e-01 3.118221863571e-01 3.115660211045e-01 3.112734210477e-01 3.112814799592e-01 3.114923890322e-01 3.115039302433e-01 3.111825732918e-01 3.108481732031e-01 3.108153531238e-01 3.109557008705e-01 3.108939390471e-01 3.105314785234e-01 3.101636481906e-01 3.100721136864e-01 3.101431116941e-01 3.100205673014e-01 3.095898205668e-01 3.091456069288e-01 3.089934689803e-01 3.090102328791e-01 3.088054579049e-01 3.082778221813e-01 3.077665450168e-01 3.075679566878e-01 3.075179705911e-01 3.072284552152e-01 3.066325247758e-01 3.060693415252e-01 3.058089303489e-01 3.056817593435e-01 3.053163088262e-01 3.046580613436e-01 3.040453955392e-01 3.037293388350e-01 3.035187907648e-01 3.030606724435e-01 3.023488770818e-01 3.017186031828e-01 3.013550619056e-01 3.010438118407e-01 3.004912814263e-01 2.997358230444e-01 2.990720679532e-01 2.986338717672e-01 2.982188497218e-01 2.975841404253e-01 2.967802676194e-01 2.960646853773e-01 2.955345460724e-01 2.950103499012e-01 2.943077135211e-01 2.934888607488e-01 2.927421499258e-01 2.921145070936e-01 2.914748929404e-01 2.907194880357e-01 2.899034865117e-01 2.891379117146e-01 2.884259361897e-01 2.876774513053e-01 2.868519815921e-01 2.860103396642e-01 2.852095045114e-01 2.844159657524e-01 2.835642133508e-01 2.826636702857e-01 2.817790643354e-01 2.809225096757e-01 2.800364023751e-01 2.790858855798e-01 2.781224180261e-01 2.772046528620e-01 2.763071782334e-01 2.753464753433e-01 2.743047332831e-01 2.732694662325e-01 2.723213846004e-01 2.714101743142e-01 2.704096534926e-01 2.692884836405e-01 2.681614566379e-01 2.671413558179e-01 2.661885355546e-01 2.651574440232e-01 2.639822226168e-01 2.627623676332e-01 2.616405608057e-01 2.606189464442e-01 2.595553455919e-01 2.583469930689e-01 2.570637922662e-01 2.558517705511e-01 2.547532628311e-01 2.536550953449e-01 2.524346091972e-01 2.511111876643e-01 2.498171740300e-01 2.486368455566e-01 2.474991876106e-01 2.462717920038e-01 2.449239209392e-01 2.435577334223e-01 2.422766754405e-01 2.410695670746e-01 2.398255371885e-01 2.384669942284e-01 2.370400927308e-01 2.356527822120e-01 2.343466196938e-01 2.330568889336e-01 2.316941179806e-01 2.302440342273e-01 2.287748288540e-01 2.273597281008e-01 2.259959305330e-01 2.246146419135e-01 2.231647852481e-01 2.216624693379e-01 2.201664735686e-01 2.187129766606e-01 2.172844662753e-01 2.158300837409e-01 2.143217283190e-01 2.127795097744e-01 2.112476920483e-01 2.097479138260e-01 2.082603670962e-01 2.067452687411e-01 2.051819775485e-01 2.035902445282e-01 2.020111404196e-01 2.004598586959e-01 1.989121362907e-01 1.973279090200e-01 1.956946455335e-01 1.940355382738e-01 1.923864986363e-01 1.907564761548e-01 1.891225329272e-01 1.874627673552e-01 1.857765900426e-01 1.840858025483e-01 1.824033811292e-01 1.807257134065e-01 1.790414917167e-01 1.773481663198e-01 1.756537397385e-01 1.739680524502e-01 1.722785921840e-01 1.705649893540e-01 1.688129822040e-01 1.670352942173e-01 1.652634259185e-01 1.635213890874e-01 1.617952474078e-01 1.600399281049e-01 1.582279589274e-01 1.563819978556e-01 1.545638304322e-01 1.528237268111e-01 1.511454053331e-01 1.494557208386e-01 1.476963485503e-01 1.458819792829e-01 1.440888226232e-01 1.423781754578e-01 1.407310955860e-01 1.390577886892e-01 1.372880830759e-01 1.354396894820e-01 1.335929276158e-01 1.318062639212e-01 1.300629494783e-01 1.282914400612e-01 1.264477927797e-01 1.245500050653e-01 1.226549599493e-01 1.207995494796e-01 1.189897360488e-01 1.171976032132e-01 1.153894840009e-01 1.135530396618e-01 1.117018994038e-01 1.098797768204e-01 1.081244492929e-01 1.064259413318e-01 1.047238624618e-01 1.029705178019e-01 1.011812333920e-01 9.943059021725e-02 9.776660390915e-02 9.615295967014e-02 9.450276824656e-02 9.277500022064e-02 9.102326991475e-02 8.933559282900e-02 8.773432012446e-02 8.615047521954e-02 8.450061734910e-02 8.278655293049e-02 8.109370812139e-02 7.949267499670e-02 7.796423672109e-02 7.642044520182e-02 7.481334551828e-02 7.319159631249e-02 7.164977329599e-02 7.021737087408e-02 6.883007171149e-02 6.741018084124e-02 6.596582573103e-02 6.458400187920e-02 6.333202440651e-02 6.217425391963e-02 6.102604510834e-02 5.986460599925e-02 5.875790103111e-02 5.778919684971e-02 5.695405321041e-02 5.617192958317e-02 5.539562902015e-02 5.467490038707e-02 5.409333099789e-02 5.366489155975e-02 5.332106423150e-02 5.300197399826e-02 5.273861731372e-02 5.260829256090e-02 5.263392030864e-02 5.275409916084e-02 5.290819247908e-02 5.311268017998e-02 5.343987476602e-02 5.391221652900e-02 5.447153310567e-02 5.505729638791e-02 5.568767505489e-02 5.642891518041e-02 5.729846918369e-02 5.823616865781e-02 5.918549436548e-02 6.016791182006e-02 6.124800934707e-02 6.243587194212e-02 6.367158250130e-02 6.490290069116e-02 6.615453004935e-02 6.749082526861e-02 6.891747925994e-02 7.037082170622e-02 7.180997690777e-02 7.326191328703e-02 7.478376520283e-02 7.637858494626e-02 7.798687016743e-02 7.957383306214e-02 8.117478998017e-02 8.283625216900e-02 8.455256358066e-02 8.626955325976e-02 8.796213996536e-02 8.966952030424e-02 9.143303678109e-02 9.323180519172e-02 9.501889378509e-02 9.678693465894e-02 9.857611024430e-02 1.004133307960e-01 1.022676965929e-01 1.040977531420e-01 1.059193517716e-01 1.077736714187e-01 1.096635640174e-01 1.115503682415e-01 1.134083726834e-01 1.152649548304e-01 1.171616077952e-01 1.190809045252e-01 1.209800150753e-01 1.228520281147e-01 1.247315437147e-01 1.266419972931e-01 1.285612850761e-01 1.304529770375e-01 1.323293578858e-01 1.342194840546e-01 1.361248988825e-01 1.380206475532e-01 1.398936936490e-01 1.417663178017e-01 1.436566651240e-01 1.455439457957e-01 1.474067940978e-01 1.492573302734e-01 1.511209807406e-01 1.529966872814e-01 1.548591199287e-01 1.566941408525e-01 1.585258395311e-01 1.603716490346e-01 1.622201193025e-01 1.640514387723e-01 1.658655330453e-01 1.676786218676e-01 1.694973218295e-01 1.713089069785e-01 1.731091597945e-01 1.749026670860e-01 1.766924683290e-01 1.784729171469e-01 1.802431288122e-01 1.820105759739e-01 1.837752183089e-01 1.855283486149e-01 1.872634574707e-01 1.889907365681e-01 1.907184637733e-01 1.924394998621e-01 1.941427811383e-01 1.958289417230e-01 1.975073462063e-01 1.991823590046e-01 2.008465933618e-01 2.024925263360e-01 2.041245227060e-01 2.057465747869e-01 2.073577899044e-01 2.089567196094e-01 2.105424401966e-01 2.121142165148e-01 2.136710367698e-01 2.152143634763e-01 2.167462489083e-01 2.182678833149e-01 2.197708190406e-01 2.212572319034e-01 2.227299080662e-01 2.241914758272e-01 2.256397659065e-01 2.270685234062e-01 2.284783890714e-01 2.298752786670e-01 2.312585910879e-01 2.326255244098e-01 2.339739607465e-01 2.353016429661e-01 2.366146433365e-01 2.379121062930e-01 2.391910371217e-01 2.404518335418e-01 2.416917144326e-01 2.429132952712e-01 2.441183091229e-01 2.453038778175e-01 2.464694884395e-01 2.476146849296e-01 2.487379058341e-01 2.498450209602e-01 2.509300774469e-01 2.519930142291e-01 2.530359365251e-01 2.540567714763e-01 2.550557504409e-01 2.560350915721e-01 2.569887312132e-01 2.579222453548e-01 2.588321919705e-01 2.597171229273e-01 2.605813600318e-01 2.614206265933e-01 2.622360925179e-01 2.630298553230e-01 2.637943153081e-01 2.645374972808e-01 2.652543082936e-01 2.659450194583e-01 2.666125738465e-01 2.672516399038e-01 2.678658639097e-01 2.684540132951e-01 2.690123125734e-01 2.695463009788e-01 2.700523887409e-01 2.705304091783e-01 2.709821500863e-01 2.714014327268e-01 2.717936241869e-01 2.721585691110e-01 2.724932745826e-01 2.728005919473e-01 2.730763132555e-01 2.733206008862e-01 2.735371551775e-01 2.737218418583e-01 2.738776269846e-01 2.740022636750e-01 2.740919289314e-01 2.741539362903e-01 2.741833431219e-01 2.741803877659e-01 2.741465455476e-01 2.740773746708e-01 2.739771225983e-01 2.738453637245e-01 2.736772476023e-01 2.734785942987e-01 2.732434559466e-01 2.729751925830e-01 2.726742124966e-01 2.723359641962e-01 2.719652909747e-01 2.715586964469e-01 2.711153926898e-01 2.706404801174e-01 2.701258654156e-01 2.695773162834e-01 2.689932730409e-01 2.683700767345e-01 2.677135627249e-01 2.670186652131e-01 2.662878055754e-01 2.655201767373e-01 2.647131001272e-01 2.638716185283e-01 2.629911546008e-01 2.620718755951e-01 2.611178965354e-01 2.601218634464e-01 2.590906125740e-01 2.580209524123e-01 2.569108978420e-01 2.557668501596e-01 2.545801414748e-01 2.533570759725e-01 2.520951821538e-01 2.507907580560e-01 2.494518778032e-01 2.480711966629e-01 2.466524215694e-01 2.451957261648e-01 2.436958574518e-01 2.421611267468e-01 2.405852458563e-01 2.389698547836e-01 2.373180463502e-01 2.356219431590e-01 2.338898644847e-01 2.321181061936e-01 2.303058032335e-01 2.284574276806e-01 2.265665736512e-01 2.246387036834e-01 2.226722511403e-01 2.206655369870e-01 2.186220638184e-01 2.165382128541e-01 2.144151088457e-01 2.122556423782e-01 2.100570136004e-01 2.078206747809e-01 2.055468074888e-01 2.032338864771e-01 2.008854470015e-01 1.984990819066e-01 1.960764555858e-01 1.936156828842e-01 1.911177430513e-01 1.885847366909e-01 1.860172337805e-01 1.834129990212e-01 1.807746279477e-01 1.781000150543e-01 1.753917666136e-01 1.726512196235e-01 1.698764327777e-01 1.670680790732e-01 1.642276387349e-01 1.613534067585e-01 1.584513634267e-01 1.555178655876e-01 1.525532890985e-01 1.495616191122e-01 1.465374918163e-01 1.434904802131e-01 1.404142588875e-01 1.373118507634e-01 1.341871215193e-01 1.310330022131e-01 1.278613412310e-01 1.246666200047e-01 1.214493643035e-01 1.182185727853e-01 1.149649441937e-01 1.116998698856e-01 1.084204527336e-01 1.051264633615e-01 1.018293136574e-01 9.851797673941e-02 9.520744819704e-02 9.189869112439e-02 8.858704958496e-02 8.529012396907e-02 8.199821952709e-02 7.872787496522e-02 7.548306316036e-02 7.226398328079e-02 6.909203329453e-02 6.596330646747e-02 6.289927462131e-02 5.991315129111e-02 5.701232107070e-02 5.422978850128e-02 5.157559766961e-02 4.908346198158e-02 4.678266712261e-02 4.470011383634e-02 4.288285954761e-02 4.136155682649e-02 4.017931806478e-02 3.936928271842e-02 3.895640699491e-02 3.895804737671e-02 3.937728354533e-02 4.020311108479e-02 4.141087385252e-02 4.297500211492e-02 4.485402589048e-02 4.701478504211e-02 4.942057361471e-02 5.203344869639e-02 5.483014755131e-02 5.777686180922e-02 6.085414741873e-02 6.404398212143e-02 6.732633965212e-02 7.069128881844e-02 7.412268823466e-02 7.761045675726e-02 8.114656981363e-02 8.472172766404e-02 8.833120730959e-02 9.196812384741e-02 9.562688326964e-02 9.930431813705e-02 1.029935464266e-01 1.066898478165e-01 1.103954526214e-01 1.141015282786e-01 1.178095177962e-01 1.215146309142e-01 1.252117046805e-01 1.289046899784e-01 1.325858302948e-01 1.362549680729e-01 1.399117744926e-01 1.435503584392e-01 1.471763439136e-01 1.507829491812e-01 1.543672898102e-01 1.579307062155e-01 1.614657349000e-01 1.649794852256e-01 1.684676253731e-01 1.719263260732e-01 1.753565944881e-01 1.787498180945e-01 1.821137200613e-01 1.854452966208e-01 1.887405670997e-01 1.920033497565e-01 1.952233670387e-01 1.984036725029e-01 2.015446696002e-01 2.046436781288e-01 2.077041050348e-01 2.107200827470e-01 2.136890646349e-01 2.166139587808e-01 2.194890557004e-01 2.223202605139e-01 2.251024639068e-01 2.278322057069e-01 2.305128607464e-01 2.331386290633e-01 2.357131306698e-01 2.382363508123e-01 2.407010395587e-01 2.431130168096e-01 2.454648355429e-01 2.477584692120e-01 2.499977080588e-01 2.521736792852e-01 2.542922995843e-01 2.563478449886e-01 2.583392979288e-01 2.602727187560e-01 2.621383776828e-01 2.639440254131e-01 2.656835487943e-01 2.673548540484e-01 2.689628838744e-01 2.705003808622e-01 2.719743162286e-01 2.733805753575e-01 2.747143939116e-01 2.759828620932e-01 2.771763613840e-01 2.783039126090e-01 2.793624198849e-01 2.803471474984e-01 2.812612624257e-01 2.821003171220e-01 2.828690997424e-01 2.835696030022e-01 2.841946266006e-01 2.847473029018e-01 2.852236760394e-01 2.856285872355e-01 2.859645285517e-01 2.862245129839e-01 2.864108864831e-01 2.865223655247e-01 2.865604959789e-01 2.865296915961e-01 2.864247058093e-01 2.862451130163e-01 2.859924816796e-01 2.856659668495e-01 2.852727902542e-01 2.848064849041e-01 2.842664191789e-01 2.836545067449e-01 2.829717870708e-01 2.822223407760e-01 2.814040863926e-01 2.805154972442e-01 2.795569789740e-01 2.785311259829e-01 2.774399479065e-01 2.762850270203e-01 2.750657672328e-01 2.737812483717e-01 2.724337989710e-01 2.710236024417e-01 2.695553303104e-01 2.680293108439e-01 2.664443904161e-01 2.648039191757e-01 2.631065300825e-01 2.613578990887e-01 2.595577451358e-01 2.577078664185e-01 2.558102096132e-01 2.538634597642e-01 2.518746038481e-01 2.498442319160e-01 2.477725008087e-01 2.456648588552e-01 2.435189296790e-01 2.413400070997e-01 2.391339168719e-01 2.368967359713e-01 2.346359727127e-01 2.323512824874e-01 2.300466496835e-01 2.277290964022e-01 2.253943870003e-01 2.230535813253e-01 2.207035035087e-01 2.183495206605e-01 2.160002914058e-01 2.136514759460e-01 2.113147632686e-01 2.089878531095e-01 2.066761734289e-01 2.043890120266e-01 2.021236859546e-01 1.998899817599e-01 1.976888624251e-01 1.955229906249e-01 1.934055888661e-01 1.913318775295e-01 1.893136691227e-01 1.873510717439e-01 1.854468126113e-01 1.836142877518e-01 1.818494183851e-01 1.801605275990e-01 1.785537773175e-01 1.770262850988e-01 1.755929507834e-01 1.742491550173e-01 1.730022923657e-01 1.718555070807e-01 1.708073579566e-01 1.698700388583e-01 1.690370840956e-01 1.683151543230e-01 1.677053587435e-01 1.672049119049e-01 1.668212809433e-01 1.665503894109e-01 1.663920389232e-01 1.663472988687e-01 1.664107730354e-01 1.665874844757e-01 1.668692933289e-01 1.672560771640e-01 1.677459084495e-01 1.683306055132e-01 1.690136061365e-01 1.697838455247e-01 1.706420777843e-01 1.715824801787e-01 1.725941098823e-01 1.736812258224e-01 1.748310267805e-01 1.760413723651e-01 1.773077777298e-01 1.786213444877e-01 1.799799677412e-01 1.813748766641e-01 1.828003833100e-01 1.842547463794e-01 1.857269690963e-01 1.872149981406e-01 1.887121784107e-01 1.902122613700e-01 1.917127295766e-01 1.932040467303e-01 1.946854819738e-01 1.961499011582e-01 1.975912326974e-01 1.990077970100e-01 2.003902563421e-01 2.017394852849e-01 2.030471956168e-01 2.043117578612e-01 2.055271706068e-01 2.066899168419e-01 2.077982667346e-01 2.088451422047e-01 2.098294372936e-01 2.107481151099e-01 2.115944344869e-01 2.123697069198e-01 2.130686319321e-01 2.136867139612e-01 2.142268142795e-01 2.146790054427e-01 2.150492119440e-01 2.153290591041e-01 2.155176915936e-01 2.156166351611e-01 2.156167061475e-01 2.155237094600e-01 2.153319414216e-01 2.150404652031e-01 2.146516043588e-01 2.141584772689e-01 2.135667632557e-01 2.128722513263e-01 2.120715278228e-01 2.111715851620e-01 2.101648575485e-01 2.090550668850e-01 2.078439341350e-01 2.065267925018e-01 2.051122913476e-01 2.035936436228e-01 2.019748614219e-01 2.002612878367e-01 1.984457621459e-01 1.965400483602e-01 1.945400873606e-01 1.924484423988e-01 1.902728893655e-01 1.880102631764e-01 1.856699319666e-01 1.832553162756e-01 1.807669253049e-01 1.782160783703e-01 1.756011551096e-01 1.729331372436e-01 1.702198755070e-01 1.674608721710e-01 1.646744381331e-01 1.618622387010e-01 1.590372629584e-01 1.562110130028e-01 1.533897700700e-01 1.505931744331e-01 1.478295687444e-01 1.451105502248e-01 1.424612473575e-01 1.398871217090e-01 1.374132617861e-01 1.350564720582e-01 1.328329978185e-01 1.307697498504e-01 1.288793528449e-01 1.271865724181e-01 1.257134224342e-01 1.244734544957e-01 1.234940621009e-01 1.227853913310e-01 1.223656425735e-01 1.222522576164e-01 1.224465483098e-01 1.229635609286e-01 1.238030932162e-01 1.249638677164e-01 1.264462234326e-01 1.282377258775e-01 1.303358952207e-01 1.327252611197e-01 1.353897056710e-01 1.383196351321e-01 1.414914069073e-01 1.448918460558e-01 1.485016115171e-01 1.522983179118e-01 1.562698527852e-01 1.603906629294e-01 1.646473046630e-01 1.690236942983e-01 1.734975463980e-01 1.780577917836e-01 1.826860709864e-01 1.873662083243e-01 1.920860971942e-01 1.968292407405e-01 2.015828659727e-01 2.063334141179e-01 2.110688654377e-01 2.157774760352e-01 2.204446045766e-01 2.250619959914e-01 2.296171229348e-01 2.340978892076e-01 2.384962677634e-01 2.428000218088e-01 2.469993579623e-01 2.510847859746e-01 2.550456236773e-01 2.588744564853e-01 2.625616287867e-01 2.660976207852e-01 2.694756839672e-01 2.726867834657e-01 2.757213040822e-01 2.785728757723e-01 2.812329195329e-01 2.836958151247e-01 2.859528763542e-01 2.879987822551e-01 2.898273015545e-01 2.914332306206e-01 2.928109614587e-01 2.939537689336e-01 2.948585162318e-01 2.955212177612e-01 2.959356924478e-01 2.961011242991e-01 2.960149184440e-01 2.956759981495e-01 2.950816639572e-01 2.942332195354e-01 2.931305502439e-01 2.917736136393e-01 2.901661425714e-01 2.883097091349e-01 2.862092118835e-01 2.838700402915e-01 2.812988018848e-01 2.785047255739e-01 2.754957919812e-01 2.722849649991e-01 2.688850610474e-01 2.653084339409e-01 2.615755188518e-01 2.577041308896e-01 2.537146546982e-01 2.496342437465e-01 2.454885988251e-01 2.413082629763e-01 2.371278377931e-01 2.329837508482e-01 2.289160037086e-01 2.249698844958e-01 2.211886171757e-01 2.176250509404e-01 2.143284950846e-01 2.113548678216e-01 2.087597758028e-01 2.065946595756e-01 2.049163207741e-01 2.037697622483e-01 2.032010999221e-01 2.032483304426e-01 2.039372490943e-01 2.052889064337e-01 2.073099744208e-01 2.100016453726e-01 2.133497701042e-01 2.173341555111e-01 2.219261625590e-01 2.270850858653e-01 2.327727874588e-01 2.389387184392e-01 2.455347479474e-01 2.525102525639e-01 2.598091049099e-01 2.673870375095e-01 2.751863802576e-01 2.831590853450e-01 2.912626775237e-01 2.994399692412e-01 3.076535067836e-01 3.158591262554e-01 3.240090324771e-01 3.320734737235e-01 3.400058583386e-01 3.477749712276e-01 3.553488758302e-01 3.626881030770e-01 3.697712076234e-01 3.765629058750e-01 3.830362761719e-01 3.891703431882e-01 3.949342305536e-01 4.003138550619e-01 4.052850404188e-01 4.098301099472e-01 4.139366204799e-01 4.175858892775e-01 4.207696285570e-01 4.234777907844e-01 4.257001197404e-01 4.274358815194e-01 4.286759532587e-01 4.294260201966e-01 4.296863533012e-01 4.294583307123e-01 4.287560989882e-01 4.275832983559e-01 4.259564707015e-01 4.238917959991e-01 4.214033254527e-01 4.185191927055e-01 4.152568884554e-01 4.116484230289e-01 4.077225296335e-01 4.035091310582e-01 3.990511357308e-01 3.943799674475e-01 3.895402219606e-01 3.845764100350e-01 3.795281738824e-01 3.744473808280e-01 3.693783366344e-01 3.643689255691e-01 3.594738185080e-01 3.547325548376e-01 3.501983441871e-01 3.459147612112e-01 3.419177367875e-01 3.382541299669e-01 3.349487561799e-01 3.320294845916e-01 3.295231056609e-01 3.274348606451e-01 3.257768794039e-01 3.245482770885e-01 3.237382763562e-01 3.233374772651e-01 3.233203211662e-01 3.236603962398e-01 3.243290113605e-01 3.252882181533e-01 3.265022765337e-01 3.279333615142e-01 3.295380967642e-01 3.312832356035e-01 3.331280646303e-01 3.350388310452e-01 3.369872359187e-01 3.389391644472e-01 3.408753573806e-01 3.427747437263e-01 3.446194651007e-01 3.464043010429e-01 3.481178514293e-01 3.497609185159e-01 3.513380212917e-01 3.528481753382e-01 3.543087097735e-01 3.557263367011e-01 3.571162183739e-01 3.584961240846e-01 3.598779905790e-01 3.612799879546e-01 3.627168924654e-01 3.642003130029e-01 3.657433765016e-01 3.673503377372e-01 3.690272602357e-01 3.707705685628e-01 3.725780586484e-01 3.744369572624e-01 3.763288370470e-01 3.782423235002e-01 3.801423376907e-01 3.820059734006e-01 3.838028107859e-01 3.854912214926e-01 3.870417758198e-01 3.884115054142e-01 3.895626128982e-01 3.904621439775e-01 3.910666764783e-01 3.913480945148e-01 3.912757083457e-01 3.908211073658e-01 3.899708449403e-01 3.887050202087e-01 3.870188605301e-01 3.849128133994e-01 3.823923287145e-01 3.794773717200e-01 3.761885630513e-01 3.725649477413e-01 3.686460511380e-01 3.644826043702e-01 3.601415750257e-01 3.556811291611e-01 3.511814543747e-01 3.467223320891e-01 3.423821781543e-01 3.382529468490e-01 3.344131192194e-01 3.309429747931e-01 3.279194426596e-01 3.254024854426e-01 3.234463828895e-01 3.220855362447e-01 3.213381529180e-01 3.212095386048e-01 3.216811884778e-01 3.227217596028e-01 3.242831011039e-01 3.263060427449e-01 3.287211650447e-01 3.314528552417e-01 3.344231277298e-01 3.375549036132e-01 3.407732940700e-01 3.440091074052e-01 3.472037299855e-01 3.503051714010e-01 3.532703196123e-01 3.560718219207e-01 3.586879284219e-01 3.611088943925e-01 3.633383337182e-01 3.653817991619e-01 3.672588118127e-01 3.689879258502e-01 3.705971465592e-01 3.721103957427e-01 3.735501971292e-01 3.749410158593e-01 3.762961798965e-01 3.776215227568e-01 3.789193633893e-01 3.801752475719e-01 3.813700961269e-01 3.824727092505e-01 3.834418569083e-01 3.842310448709e-01 3.847867632253e-01 3.850505348627e-01 3.849652331293e-01 3.844758372301e-01 3.835305162091e-01 3.820859987042e-01 3.801125787088e-01 3.775892421309e-01 3.745170035469e-01 3.709086473023e-01 3.668001240896e-01 3.622512625848e-01 3.573340263121e-01 3.521521729450e-01 3.468230809943e-01 3.414830621987e-01 3.362876203332e-01 3.313920928235e-01 3.269623516233e-01 3.231571121702e-01 3.201151840029e-01 3.179606178323e-01 3.167752921726e-01 3.166093729764e-01 3.174726437603e-01 3.193232476392e-01 3.220950139707e-01 3.256742002998e-01 3.299362192293e-01 3.347355062871e-01 3.399229116401e-01 3.453609187546e-01 3.509128408612e-01 3.564710813094e-01 3.619433738886e-01 3.672623001403e-01 3.723918751393e-01 3.773111965801e-01 3.820285076148e-01 3.865673304913e-01 3.909658698017e-01 3.952769889176e-01 3.995472015445e-01 4.038327426082e-01 4.081789167811e-01 4.126135307169e-01 4.171645792220e-01 4.218242297753e-01 4.265812390422e-01 4.313989073441e-01 4.362227656421e-01 4.410002481275e-01 4.456520516526e-01 4.501098114471e-01 4.543067767040e-01 4.581756611894e-01 4.616741302863e-01 4.647628215563e-01 4.674299024272e-01 4.696809265192e-01 4.715336892331e-01 4.730420157753e-01 4.742586528521e-01 4.752597715162e-01 4.761324743437e-01 4.769610883873e-01 4.778418275888e-01 4.788524815336e-01 4.800717294297e-01 4.815680558292e-01 4.833798679048e-01 4.855509969596e-01 4.880933588296e-01 4.910146433891e-01 4.943068980746e-01 4.979560054343e-01 5.019426549343e-01 5.062345377972e-01 5.108064200715e-01 5.156267705861e-01 5.206539306932e-01 5.258557463930e-01 5.311785317396e-01 5.365713331623e-01 5.419743803912e-01 5.473135996002e-01 5.525202754918e-01 5.575037666548e-01 5.621871466161e-01 5.664910801216e-01 5.703402966005e-01 5.736881228765e-01 5.764910812570e-01 5.787402827225e-01 5.804542828086e-01 5.816719191342e-01 5.824669910251e-01 5.829244028475e-01 5.831471283255e-01 5.832403544660e-01 5.832949311724e-01 5.833958943945e-01 5.835848760920e-01 5.838745491169e-01 5.842421687486e-01 5.846195960037e-01 5.849259070649e-01 5.850494948878e-01 5.848920986321e-01 5.843752753855e-01 5.834480635958e-01 5.821360886007e-01 5.805203026832e-01 5.787552435077e-01 5.770804059602e-01 5.757806592555e-01 5.751882835960e-01 5.756320736253e-01 5.774055671569e-01 5.807337629645e-01 5.857148106103e-01 5.923286570573e-01 6.004010564962e-01 6.096308453824e-01 6.196244258576e-01 6.299082508281e-01 6.400102207256e-01 6.494692729372e-01 6.578899840523e-01 6.649804872587e-01 6.705407022077e-01 6.745134558718e-01 6.769517700015e-01 6.780070105341e-01 6.779317775686e-01 6.770157306501e-01 6.755745626767e-01 6.739024383403e-01 6.722305561111e-01 6.707216859962e-01 6.694353923295e-01 6.683479055563e-01 6.673609536443e-01 6.663262412443e-01 6.650957081848e-01 6.635354586026e-01 6.615750417224e-01 6.592173987085e-01 6.565424081778e-01 6.537171877537e-01 6.509514925807e-01 6.484978589966e-01 6.465917755622e-01 6.454317640443e-01 6.451598997842e-01 6.458180370472e-01 6.473859072328e-01 6.497638788837e-01 6.528061931673e-01 6.563587260868e-01 6.602517198684e-01 6.643557067330e-01 6.685508740277e-01 6.727420359989e-01 6.768506823757e-01 6.807720821710e-01 6.844053728203e-01 6.876103870350e-01 6.902350111656e-01 6.921385861106e-01 6.931910562114e-01 6.933391075578e-01 6.926094168064e-01 6.911333429629e-01 6.891689602235e-01 6.870491387629e-01 6.851845859869e-01 6.839839452433e-01 6.837985806989e-01 6.848874778099e-01 6.873393827609e-01 6.911138179707e-01 6.960389926241e-01 7.018647736785e-01 7.083667784683e-01 7.153662327253e-01 7.228247572553e-01 7.308317044449e-01 7.395800629028e-01 7.493460983508e-01 7.603470700691e-01 7.727076536958e-01 7.863504351487e-01 8.009633529585e-01 8.160401519050e-01 8.308853221581e-01 8.447591260491e-01 8.569541528695e-01 8.668947064797e-01 8.742609615059e-01 8.789781515652e-01 8.812901446052e-01 8.817114024617e-01 8.809416248407e-01 8.798338373308e-01 8.792043798150e-01 8.797707355379e-01 8.820389395657e-01 8.861932993424e-01 8.921494830317e-01 8.994956894651e-01 9.076087667447e-01 9.157450993805e-01 9.230852985426e-01 9.289273764427e-01 9.327015447640e-01 9.341094598029e-01 9.332082535602e-01 9.303866228201e-01 9.264625290683e-01 9.225263790241e-01 9.198256860520e-01 9.155033649515e-01 9.091389101456e-01 9.084562997444e-01 9.177466571025e-01 9.336032139855e-01 9.481270974877e-01 9.560130429991e-01 9.586851502517e-01 9.622952020593e-01 9.714739241574e-01 9.844299188485e-01 9.943328899515e-01 9.955301536208e-01 9.885536554318e-01 9.798078624610e-01 9.761708324874e-01 9.789737788111e-01 9.830769560334e-01 9.820443299087e-01 9.741937702497e-01 9.640231060231e-01 9.579612671157e-01 9.581309215878e-01 9.600477970572e-01 9.566572128522e-01 9.447238846108e-01 9.277423871481e-01 9.130237366948e-01 9.053276167956e-01 9.028134502873e-01 8.994112180551e-01 8.912002152118e-01 8.805551461952e-01 8.743360573693e-01 8.775249993800e-01 8.883976363424e-01 9.003020911113e-01 9.080280996574e-01 9.124888589276e-01 9.196798266053e-01 9.348895332213e-01 9.575338060819e-01 9.818693320571e-01 1.002480183059e+00 1.018846358959e+00 1.035033188149e+00 1.054924157149e+00 1.077376857521e+00 1.096084186072e+00 1.104170006170e+00 1.099041797151e+00 1.083805573551e+00 1.064734849794e+00 1.047118639852e+00 1.004322686901e+00 9.236499979527e-01 9.000206816986e-01 8.921271185731e-01 9.175228854148e-01 9.582850804838e-01 9.817073141720e-01 9.683583228173e-01 9.257724788763e-01 8.852951506143e-01 8.793530748816e-01 9.102453548721e-01 9.486831662279e-01 9.642766537749e-01 9.494605802360e-01 9.225366378832e-01 9.127520590630e-01 9.337802631767e-01 9.699791904995e-01 9.935694405768e-01 9.900787762507e-01 9.691259913573e-01 9.558489975701e-01 9.663171979357e-01 9.895868295986e-01 1.000415859350e+00 9.877796848890e-01 9.691769201023e-01 9.759983985502e-01 1.016787350399e+00 1.061472193270e+00 1.070453285019e+00 1.030516641690e+00 9.690799767779e-01 9.394671720488e-01 9.710736184037e-01 1.033926978697e+00 1.074166552704e+00 1.062319090856e+00 1.008151603251e+00 9.505002605806e-01 9.277206097477e-01 9.436272279435e-01 9.688243178126e-01 9.753356045234e-01 9.589421365279e-01 9.357948273418e-01 9.229251491725e-01 9.199254616618e-01 9.127066414332e-01 8.946735536576e-01 8.796746073479e-01 8.891672114774e-01 9.226435358155e-01 9.515130065999e-01 9.478879132909e-01 9.135536681761e-01 8.836480364116e-01 8.940479422667e-01 9.367347499481e-01 9.686091781533e-01 9.613554157543e-01 9.286770300781e-01 9.125532132373e-01 9.358659387833e-01 9.731756206184e-01 9.847895510019e-01 9.615108767750e-01 9.320337386108e-01 9.321672429409e-01 9.634301828551e-01 9.958219947727e-01 1.007354028319e+00 1.003216571396e+00 1.001685597850e+00 1.009672061925e+00 1.018903911857e+00 1.023962655481e+00 1.031953735722e+00 1.049770349920e+00 1.068662528209e+00 1.071603299479e+00 1.054807158867e+00 1.035557375665e+00 1.034627811420e+00 1.050730976762e+00 1.061923055831e+00 1.052251369673e+00 1.028382028102e+00 1.010581833219e+00 1.009647725914e+00 1.017707459490e+00 1.022605618515e+00 1.021419377559e+00 1.016636768140e+00 1.006672382824e+00 9.893102289457e-01 9.741353495038e-01 9.804651626012e-01 1.012759750294e+00 1.045368875679e+00 1.044490116824e+00 1.002253336987e+00 9.509247750415e-01 9.405405225632e-01 9.834594721421e-01 1.037061313987e+00 1.053519780987e+00 1.021382025285e+00 9.697386253850e-01 9.435041527273e-01 9.620563264148e-01 1.003280892917e+00 1.032926427480e+00 1.034287172648e+00 1.013385428944e+00 9.901309062794e-01 9.839464637499e-01 9.993520526745e-01 1.022984749031e+00 1.036044957594e+00 1.030586597173e+00 1.015972872175e+00 1.009452472962e+00 1.017686185076e+00 1.029616814554e+00 1.031021057523e+00 1.022126872158e+00 1.017329714421e+00 1.027415719264e+00 1.045199700916e+00 1.054134204070e+00 1.047814052280e+00 1.036616415143e+00 1.036040567816e+00 1.049821559163e+00 1.067651890632e+00 1.077770696669e+00 1.076561996359e+00 1.067954456456e+00 1.058650392022e+00 1.055474962624e+00 1.062860626196e+00
 3.076488017841e-01 3.075654230224e-01 3.077587357835e-01 3.081292010406e-01 3.083178032056e-01 3.081867704068e-01 3.080174384667e-01 3.081344991174e-01 3.084462943483e-01 3.085708841850e-01 3.083788949768e-01 3.081709944698e-01 3.082451730981e-01 3.084845748854e-01 3.085395630433e-01 3.083094506598e-01 3.080662027045e-01 3.080788863852e-01 3.082514165023e-01 3.082464894094e-01 3.079469518280e-01 3.076265227047e-01 3.075805354078e-01 3.076991140677e-01 3.076114968699e-01 3.072159918132e-01 3.068301266501e-01 3.067385209215e-01 3.067900183880e-01 3.066182957883e-01 3.061550048941e-01 3.057162753032e-01 3.055626293195e-01 3.055387350173e-01 3.052913486137e-01 3.047637743969e-01 3.042754374189e-01 3.040677924346e-01 3.039599587887e-01 3.036193622280e-01 3.030395844388e-01 3.025349624568e-01 3.022784989047e-01 3.020689592402e-01 3.016342719948e-01 3.010103434177e-01 3.004724375525e-01 3.001419285615e-01 2.998288177938e-01 2.993097575717e-01 2.986364239936e-01 2.980469929815e-01 2.976259199575e-01 2.972029532908e-01 2.966158465098e-01 2.959268940953e-01 2.953056641729e-01 2.947857931541e-01 2.942486879727e-01 2.936086007788e-01 2.929219704496e-01 2.922803492712e-01 2.916761871303e-01 2.910293131350e-01 2.903177684869e-01 2.896042128401e-01 2.889288682867e-01 2.882440304498e-01 2.874928591585e-01 2.867035208840e-01 2.859445750344e-01 2.852125090433e-01 2.844368440225e-01 2.835881245881e-01 2.827335475081e-01 2.819368452305e-01 2.811619813709e-01 2.803129959025e-01 2.793739312052e-01 2.784459037763e-01 2.776158922020e-01 2.768248741531e-01 2.759353876512e-01 2.749176626179e-01 2.738959780733e-01 2.729898062648e-01 2.721553960082e-01 2.712364240461e-01 2.701647168122e-01 2.690474453321e-01 2.680353177065e-01 2.671289157527e-01 2.661770115384e-01 2.650741572511e-01 2.638922923877e-01 2.627858270343e-01 2.617974119886e-01 2.608095256293e-01 2.596951637691e-01 2.584735429596e-01 2.572813561304e-01 2.562068736604e-01 2.551755082023e-01 2.540526700732e-01 2.528067382510e-01 2.515415713026e-01 2.503616938159e-01 2.492571994913e-01 2.481158329957e-01 2.468578915718e-01 2.455304717541e-01 2.442426357440e-01 2.430357051175e-01 2.418457403812e-01 2.405816555284e-01 2.392293983295e-01 2.378576678334e-01 2.365393366170e-01 2.352725172067e-01 2.339879742928e-01 2.326334298727e-01 2.312256306820e-01 2.298240670726e-01 2.284643610237e-01 2.271302914444e-01 2.257690842582e-01 2.243516834687e-01 2.229000201662e-01 2.214593680319e-01 2.200511840220e-01 2.186539280281e-01 2.172265518811e-01 2.157492150248e-01 2.142442495570e-01 2.127525070437e-01 2.112890139675e-01 2.098267649666e-01 2.083244430681e-01 2.067719225367e-01 2.051943907848e-01 2.036285869787e-01 2.020809231923e-01 2.005267839259e-01 1.989430979233e-01 1.973340963764e-01 1.957201881044e-01 1.941150515796e-01 1.925126063737e-01 1.909019487459e-01 1.892803269687e-01 1.876588766820e-01 1.860436705021e-01 1.844245695389e-01 1.827773202172e-01 1.810909656118e-01 1.793787482445e-01 1.776727582687e-01 1.759957257301e-01 1.743314963350e-01 1.726340913838e-01 1.708787136579e-01 1.690892476745e-01 1.673292437664e-01 1.656475457086e-01 1.640237274605e-01 1.623836395040e-01 1.606705838403e-01 1.589030802873e-01 1.571585977903e-01 1.554975558151e-01 1.538959132406e-01 1.522627426461e-01 1.505282823511e-01 1.487166010927e-01 1.469071672154e-01 1.451572018771e-01 1.434463168769e-01 1.417019759635e-01 1.398822100631e-01 1.380071373552e-01 1.361319908474e-01 1.342948992633e-01 1.324988417552e-01 1.307177660004e-01 1.289170433126e-01 1.270820127244e-01 1.252287061520e-01 1.234016541963e-01 1.216405326310e-01 1.199317552265e-01 1.182138966319e-01 1.164372567366e-01 1.146210381023e-01 1.128405551657e-01 1.111440793219e-01 1.094933493459e-01 1.077983240466e-01 1.060170505687e-01 1.042067423386e-01 1.024555690915e-01 1.007856285916e-01 9.912569488130e-02 9.738962554039e-02 9.557788058744e-02 9.377765271094e-02 9.206016130239e-02 9.040720490456e-02 8.872779317111e-02 8.696900089678e-02 8.517832248382e-02 8.345148635275e-02 8.182110534221e-02 8.022333837529e-02 7.857637865890e-02 7.687933066484e-02 7.521811715180e-02 7.366604980384e-02 7.219401210425e-02 7.071320143448e-02 6.918921811308e-02 6.768201747215e-02 6.628226973767e-02 6.499848872701e-02 6.375285278159e-02 6.248554698817e-02 6.122890728837e-02 6.007501318767e-02 5.905535252886e-02 5.811431912160e-02 5.717906646535e-02 5.626286143206e-02 5.544596668857e-02 5.477300324250e-02 5.420226707363e-02 5.366285662088e-02 5.315617613568e-02 5.275188691301e-02 5.249604320814e-02 5.234923620613e-02 5.224687868993e-02 5.218923593685e-02 5.224199373140e-02 5.244161627348e-02 5.274341812248e-02 5.308622785331e-02 5.347701024270e-02 5.397849695824e-02 5.461417178770e-02 5.533324793396e-02 5.608031577650e-02 5.686847472378e-02 5.775851778647e-02 5.876416450843e-02 5.982837098896e-02 6.090494005620e-02 6.201455623745e-02 6.321182208767e-02 6.450184701257e-02 6.582851500285e-02 6.715465870180e-02 6.851226748092e-02 6.994502812280e-02 7.144754843187e-02 7.296677506548e-02 7.447697464273e-02 7.601678844961e-02 7.762366791472e-02 7.927593520142e-02 8.092769023280e-02 8.257186954877e-02 8.424935926378e-02 8.598289453697e-02 8.773984206871e-02 8.948155418463e-02 9.122364376855e-02 9.300793591781e-02 9.483298757701e-02 9.665925990000e-02 9.846277767413e-02 1.002762016515e-01 1.021337584114e-01 1.040178458440e-01 1.058844460063e-01 1.077310566065e-01 1.095917457129e-01 1.114890230461e-01 1.133961285311e-01 1.152782701858e-01 1.171516345521e-01 1.190449043909e-01 1.209554236384e-01 1.228573116773e-01 1.247413429956e-01 1.266302027191e-01 1.285396047942e-01 1.304473474459e-01 1.323330411112e-01 1.342118328116e-01 1.361076974873e-01 1.380170521355e-01 1.399128809768e-01 1.417853666446e-01 1.436599173473e-01 1.455510880886e-01 1.474454941346e-01 1.493241892087e-01 1.511896043823e-01 1.530574398905e-01 1.549322440249e-01 1.568024610758e-01 1.586622801999e-01 1.605199369418e-01 1.623741595971e-01 1.642215131266e-01 1.660617062321e-01 1.679007700186e-01 1.697401251050e-01 1.715674978413e-01 1.733799452106e-01 1.751872925645e-01 1.769982213102e-01 1.788019918392e-01 1.805904624373e-01 1.823637471447e-01 1.841323318135e-01 1.858997907157e-01 1.876561667726e-01 1.893971293510e-01 1.911258922120e-01 1.928475125454e-01 1.945592328819e-01 1.962609612138e-01 1.979501081917e-01 1.996286357794e-01 2.012930475324e-01 2.029461825869e-01 2.045902771587e-01 2.062241087792e-01 2.078426450938e-01 2.094448101146e-01 2.110365682282e-01 2.126190055052e-01 2.141892175303e-01 2.157407548831e-01 2.172761210524e-01 2.188003183090e-01 2.203125032067e-01 2.218099224296e-01 2.232895406073e-01 2.247507848757e-01 2.262002211731e-01 2.276343103870e-01 2.290516200970e-01 2.304529258115e-01 2.318344382771e-01 2.331994280635e-01 2.345501194169e-01 2.358813939512e-01 2.371959613325e-01 2.384903621631e-01 2.397656498403e-01 2.410254301431e-01 2.422656310260e-01 2.434839052428e-01 2.446848451524e-01 2.458637802749e-01 2.470244184295e-01 2.481653931365e-01 2.492827997504e-01 2.503812128032e-01 2.514572694216e-01 2.525109233244e-01 2.535443845811e-01 2.545543881716e-01 2.555426712764e-01 2.565087017289e-01 2.574494706773e-01 2.583685328600e-01 2.592631199380e-01 2.601330373286e-01 2.609811714782e-01 2.618022156373e-01 2.625990379646e-01 2.633720741303e-01 2.641162843909e-01 2.648372890824e-01 2.655311269689e-01 2.661992020506e-01 2.668415200009e-01 2.674526216747e-01 2.680380006402e-01 2.685969990417e-01 2.691274807156e-01 2.696316797868e-01 2.701042603907e-01 2.705475055376e-01 2.709641007883e-01 2.713494703401e-01 2.717075501097e-01 2.720338361146e-01 2.723285302294e-01 2.725954622955e-01 2.728298586518e-01 2.730337193398e-01 2.732082563451e-01 2.733471162484e-01 2.734569815988e-01 2.735344972532e-01 2.735776819972e-01 2.735913215933e-01 2.735682529416e-01 2.735131619853e-01 2.734261556450e-01 2.733020080603e-01 2.731471521681e-01 2.729559393780e-01 2.727292842718e-01 2.724710188781e-01 2.721738158966e-01 2.718432363996e-01 2.714770542355e-01 2.710724248725e-01 2.706358311428e-01 2.701599782382e-01 2.696487443719e-01 2.691015465686e-01 2.685139873299e-01 2.678940389110e-01 2.672335425303e-01 2.665355274288e-01 2.658019921835e-01 2.650264437181e-01 2.642173328512e-01 2.633676296841e-01 2.624788044178e-01 2.615553477849e-01 2.605889411862e-01 2.595865126116e-01 2.585444359644e-01 2.574600645313e-01 2.563413378290e-01 2.551789602488e-01 2.539787773712e-01 2.527409541743e-01 2.514585904573e-01 2.501417304092e-01 2.487820164349e-01 2.473824529316e-01 2.459459780578e-01 2.444641294001e-01 2.429454394557e-01 2.413870083298e-01 2.397865264106e-01 2.381485889323e-01 2.364676592495e-01 2.347489595734e-01 2.329907199156e-01 2.311896958805e-01 2.293519607321e-01 2.274712063395e-01 2.255515404283e-01 2.235931229226e-01 2.215938774730e-01 2.195559801939e-01 2.174782400039e-01 2.153602329056e-01 2.132047890899e-01 2.110094148928e-01 2.087761358955e-01 2.065028765334e-01 2.041902605786e-01 2.018408415785e-01 1.994536277220e-01 1.970285534354e-01 1.945652318873e-01 1.920649402995e-01 1.895277967126e-01 1.869555567164e-01 1.843460088999e-01 1.817009800518e-01 1.790197105528e-01 1.763022716585e-01 1.735535460216e-01 1.707690748332e-01 1.679511887593e-01 1.651019259512e-01 1.622169057639e-01 1.593038766465e-01 1.563576869793e-01 1.533808097596e-01 1.503758480557e-01 1.473378225735e-01 1.442766041736e-01 1.411856157063e-01 1.380675417755e-01 1.349281719037e-01 1.317583947217e-01 1.285710971157e-01 1.253606449924e-01 1.221268511396e-01 1.188789982611e-01 1.156069857927e-01 1.123252527967e-01 1.090286732029e-01 1.057182021671e-01 1.024052532133e-01 9.907778611208e-02 9.575234620964e-02 9.242755685550e-02 8.910131316636e-02 8.579073811540e-02 8.248587562239e-02 7.920525439051e-02 7.595020469243e-02 7.272281594424e-02 6.954416593848e-02 6.641237349786e-02 6.334877575369e-02 6.036429603090e-02 5.746969796840e-02 5.469569438888e-02 5.205532947076e-02 4.958324393567e-02 4.730755548012e-02 4.525792010801e-02 4.347843189010e-02 4.199976307212e-02 4.086487172751e-02 4.010448135738e-02 3.974268760898e-02 3.979497592991e-02 4.026182319467e-02 4.113274301837e-02 4.238201205541e-02 4.398313285377e-02 4.589508976485e-02 4.808482353830e-02 5.051674989569e-02 5.315644119432e-02 5.597806087244e-02 5.894967298254e-02 6.205275731352e-02 6.526684284132e-02 6.857244614047e-02 7.196045899858e-02 7.541561608807e-02 7.892740820532e-02 8.248925722110e-02 8.608841229954e-02 8.972093333137e-02 9.338183949988e-02 9.706419102725e-02 1.007646653113e-01 1.044781735046e-01 1.081985198901e-01 1.119280840734e-01 1.156575215399e-01 1.193868766173e-01 1.231141845372e-01 1.268341977413e-01 1.305508712100e-01 1.342562724551e-01 1.379491889013e-01 1.416283960943e-01 1.452875257360e-01 1.489335611164e-01 1.525603852916e-01 1.561652349589e-01 1.597476781113e-01 1.633003182189e-01 1.668303201165e-01 1.703331970785e-01 1.738077808489e-01 1.772541469393e-01 1.806635253047e-01 1.840397199156e-01 1.873813238732e-01 1.906866653114e-01 1.939593720370e-01 1.971912160401e-01 2.003832446745e-01 2.035337787967e-01 2.066408708932e-01 2.097090791070e-01 2.127323502336e-01 2.157076161588e-01 2.186380952287e-01 2.215174720034e-01 2.243515942220e-01 2.271374077414e-01 2.298688274607e-01 2.325515525788e-01 2.351770489037e-01 2.377516282738e-01 2.402719051398e-01 2.427332396602e-01 2.451420635448e-01 2.474890437866e-01 2.497771277463e-01 2.520086605747e-01 2.541768306393e-01 2.562875894763e-01 2.583342834270e-01 2.603166094059e-01 2.622376341892e-01 2.640899848829e-01 2.658827235458e-01 2.676079985192e-01 2.692649474093e-01 2.708563638144e-01 2.723760514063e-01 2.738314401369e-01 2.752189180180e-01 2.765344408387e-01 2.777804306519e-01 2.789519176444e-01 2.800556728638e-01 2.810908456117e-01 2.820509960782e-01 2.829399295322e-01 2.837531327640e-01 2.844943575987e-01 2.851684105458e-01 2.857644669205e-01 2.862877220141e-01 2.867348303906e-01 2.871081329155e-01 2.874139053542e-01 2.876414873896e-01 2.877954976384e-01 2.878740210882e-01 2.878780015039e-01 2.878136039217e-01 2.876738321822e-01 2.874581871240e-01 2.871687571269e-01 2.868059066299e-01 2.863737772045e-01 2.858693615773e-01 2.852927888679e-01 2.846416457438e-01 2.839194998715e-01 2.831297249201e-01 2.822709885325e-01 2.813436784544e-01 2.803470018415e-01 2.792822464283e-01 2.781496953556e-01 2.769544917142e-01 2.756941679625e-01 2.743708031709e-01 2.729848715622e-01 2.715351705433e-01 2.700277066782e-01 2.684619903773e-01 2.668389242997e-01 2.651596418893e-01 2.634247201838e-01 2.616376536703e-01 2.598005148668e-01 2.579136565708e-01 2.559814026350e-01 2.539997423410e-01 2.519756850768e-01 2.499126725285e-01 2.478077851603e-01 2.456687574786e-01 2.434922802645e-01 2.412847076663e-01 2.390494919236e-01 2.367853923899e-01 2.345007744037e-01 2.321914845703e-01 2.298653131260e-01 2.275277059066e-01 2.251746355064e-01 2.228178996693e-01 2.204528615607e-01 2.180871545718e-01 2.157279940272e-01 2.133716845124e-01 2.110301985609e-01 2.087009412540e-01 2.063879297921e-01 2.041044355341e-01 2.018444292593e-01 1.996193822630e-01 1.974305300026e-01 1.952790064480e-01 1.931791067287e-01 1.911265476327e-01 1.891313465744e-01 1.871976058792e-01 1.853227139386e-01 1.835247558047e-01 1.817966061823e-01 1.801505305584e-01 1.785866660512e-01 1.771064619902e-01 1.757231502881e-01 1.744320234843e-01 1.732407837416e-01 1.721531175670e-01 1.711665075323e-01 1.702917695793e-01 1.695250490691e-01 1.688710161316e-01 1.683305695759e-01 1.679003977576e-01 1.675886332975e-01 1.673896218247e-01 1.673031488498e-01 1.673325129949e-01 1.674682504846e-01 1.677176221785e-01 1.680701990410e-01 1.685285002924e-01 1.690890530379e-01 1.697410559557e-01 1.704900483760e-01 1.713247323688e-01 1.722434734779e-01 1.732418971847e-01 1.743110443486e-01 1.754516240866e-01 1.766529465324e-01 1.779109772831e-01 1.792228349395e-01 1.805764728150e-01 1.819729152713e-01 1.834015619093e-01 1.848590328068e-01 1.863401531872e-01 1.878362479183e-01 1.893452084171e-01 1.908592804958e-01 1.923740390661e-01 1.938848525173e-01 1.953824377797e-01 1.968669789421e-01 1.983306330674e-01 1.997687286003e-01 2.011777838548e-01 2.025508798193e-01 2.038877289048e-01 2.051798804952e-01 2.064247534442e-01 2.076193812902e-01 2.087569820358e-01 2.098372533975e-01 2.108536547377e-01 2.118048720015e-01 2.126873374234e-01 2.134956570837e-01 2.142318290671e-01 2.148882963778e-01 2.154637585741e-01 2.159571125277e-01 2.163617183996e-01 2.166808082181e-01 2.169077075081e-01 2.170420988904e-01 2.170850559340e-01 2.170289044012e-01 2.168785156734e-01 2.166293826001e-01 2.162780463655e-01 2.158297634855e-01 2.152757289242e-01 2.146214193879e-01 2.138645251879e-01 2.130016981551e-01 2.120407570768e-01 2.109731282357e-01 2.098040798466e-01 2.085345108382e-01 2.071603482691e-01 2.056888637793e-01 2.041170167866e-01 2.024458123880e-01 2.006818536288e-01 1.988214772291e-01 1.968724439412e-01 1.948348314451e-01 1.927122006333e-01 1.905100306679e-01 1.882269521403e-01 1.858728367962e-01 1.834521636204e-01 1.809642062494e-01 1.784232895883e-01 1.758298435741e-01 1.731949243934e-01 1.705265514522e-01 1.678277226283e-01 1.651166828390e-01 1.623962714382e-01 1.596779609102e-01 1.569805351353e-01 1.543069032117e-01 1.516791588967e-01 1.491096915884e-01 1.466105019439e-01 1.442076304406e-01 1.419079652530e-01 1.397385048799e-01 1.377146852937e-01 1.358543702168e-01 1.341834272174e-01 1.327148986289e-01 1.314722253215e-01 1.304760716642e-01 1.297367701305e-01 1.292788851406e-01 1.291098088874e-01 1.292414548258e-01 1.296856965168e-01 1.304397898622e-01 1.315145422937e-01 1.329045081742e-01 1.346037855825e-01 1.366108530035e-01 1.389092749532e-01 1.414924007562e-01 1.443439801207e-01 1.474464605555e-01 1.507886151051e-01 1.543468149140e-01 1.581068035878e-01 1.620528899153e-01 1.661621647779e-01 1.704211474984e-01 1.748105907351e-01 1.793135012022e-01 1.839140076795e-01 1.885931303175e-01 1.933394147516e-01 1.981335856627e-01 2.029636693616e-01 2.078158864599e-01 2.126741059954e-01 2.175267755706e-01 2.223607411712e-01 2.271632426661e-01 2.319227318984e-01 2.366259527382e-01 2.412625878358e-01 2.458207877850e-01 2.502886568608e-01 2.546573028046e-01 2.589162272242e-01 2.630549893104e-01 2.670633918838e-01 2.709318967831e-01 2.746517630624e-01 2.782123901215e-01 2.816052307529e-01 2.848230336854e-01 2.878549535667e-01 2.906958249315e-01 2.933357382035e-01 2.957695295321e-01 2.979882315925e-01 2.999854616746e-01 3.017555975522e-01 3.032912669613e-01 3.045864861331e-01 3.056378536770e-01 3.064398419378e-01 3.069894919947e-01 3.072820383029e-01 3.073157197382e-01 3.070875913979e-01 3.065963370551e-01 3.058404662428e-01 3.048199465427e-01 3.035358525857e-01 3.019892835634e-01 3.001837294345e-01 2.981233461794e-01 2.958127027264e-01 2.932583382829e-01 2.904692350059e-01 2.874512199867e-01 2.842194620985e-01 2.807829520711e-01 2.771564553698e-01 2.733600077178e-01 2.694084796905e-01 2.653256446844e-01 2.611360342101e-01 2.568647492939e-01 2.525442508639e-01 2.482056736989e-01 2.438844725115e-01 2.396235173209e-01 2.354613886022e-01 2.314485756280e-01 2.276331019107e-01 2.240672244713e-01 2.208065828816e-01 2.179053758720e-01 2.154192625159e-01 2.134040890984e-01 2.119087647879e-01 2.109822167055e-01 2.106647676251e-01 2.109891322101e-01 2.119796360459e-01 2.136501030537e-01 2.160040793352e-01 2.190316550968e-01 2.227176040465e-01 2.270326927760e-01 2.319437158355e-01 2.374086306838e-01 2.433770311676e-01 2.498069374609e-01 2.566395522402e-01 2.638233925040e-01 2.713096554231e-01 2.790374514691e-01 2.869611896083e-01 2.950273028469e-01 3.031844946688e-01 3.113908243694e-01 3.195946785652e-01 3.277570200228e-01 3.358387666889e-01 3.437917967341e-01 3.515892896136e-01 3.591896158638e-01 3.665579768045e-01 3.736673974828e-01 3.804813784180e-01 3.869788188202e-01 3.931299058774e-01 3.989097277898e-01 4.043015691716e-01 4.092793114238e-01 4.138289417074e-01 4.179320270512e-01 4.215758492118e-01 4.247510690800e-01 4.274420100550e-01 4.296488425255e-01 4.313635020307e-01 4.325829907236e-01 4.333120118577e-01 4.335491804640e-01 4.333041056782e-01 4.325837834577e-01 4.313973584764e-01 4.297640998275e-01 4.276950640061e-01 4.252141670662e-01 4.223441224450e-01 4.191063846624e-01 4.155370921739e-01 4.116604294994e-01 4.075154711204e-01 4.031386251516e-01 3.985644224669e-01 3.938412267102e-01 3.890056493425e-01 3.841041399780e-01 3.791893513540e-01 3.742969715377e-01 3.694846483514e-01 3.647931288183e-01 3.602679415321e-01 3.559591508325e-01 3.518978489955e-01 3.481281432610e-01 3.446835164813e-01 3.415842983268e-01 3.388621066827e-01 3.365281706207e-01 3.345899929331e-01 3.330564393214e-01 3.319187948898e-01 3.311642231143e-01 3.307818635344e-01 3.307422958824e-01 3.310236181178e-01 3.315937572962e-01 3.324166197040e-01 3.334618689765e-01 3.346900228879e-01 3.360654291421e-01 3.375585111137e-01 3.391319242543e-01 3.407600448880e-01 3.424143642391e-01 3.440725599648e-01 3.457205884485e-01 3.473391090788e-01 3.489229021736e-01 3.504678966022e-01 3.519672552595e-01 3.534335375439e-01 3.548672184031e-01 3.562796397072e-01 3.576872930207e-01 3.590989914152e-01 3.605342927119e-01 3.620096659847e-01 3.635377532983e-01 3.651366677961e-01 3.668164029078e-01 3.685873188336e-01 3.704545403628e-01 3.724211138321e-01 3.744822908758e-01 3.766284380142e-01 3.788520062677e-01 3.811296820954e-01 3.834375817353e-01 3.857538607062e-01 3.880373808593e-01 3.902620339171e-01 3.923844367781e-01 3.943650408589e-01 3.961669393971e-01 3.977417177386e-01 3.990560400732e-01 4.000695400217e-01 4.007446022749e-01 4.010553248431e-01 4.009693810027e-01 4.004682612114e-01 3.995378941268e-01 3.981652964507e-01 3.963538851767e-01 3.941080967400e-01 3.914452948948e-01 3.883885574625e-01 3.849699516998e-01 3.812344471870e-01 3.772260404715e-01 3.730080646416e-01 3.686448545930e-01 3.642049904885e-01 3.597706817291e-01 3.554180398330e-01 3.512287871846e-01 3.472865011842e-01 3.436649992635e-01 3.404390924226e-01 3.376695276944e-01 3.354042233442e-01 3.336839167338e-01 3.325293466530e-01 3.319441197406e-01 3.319191395870e-01 3.324276251056e-01 3.334297409655e-01 3.348734433434e-01 3.366964919270e-01 3.388335830314e-01 3.412144328064e-01 3.437698341302e-01 3.464340968837e-01 3.491480233988e-01 3.518537634583e-01 3.545127781863e-01 3.570851531689e-01 3.595486616037e-01 3.618903190565e-01 3.641021074164e-01 3.661916948235e-01 3.681691107861e-01 3.700526369790e-01 3.718656371316e-01 3.736270408903e-01 3.753629923009e-01 3.770916586286e-01 3.788260554410e-01 3.805749756975e-01 3.823338530914e-01 3.840929624536e-01 3.858291725393e-01 3.875077010568e-01 3.890880405275e-01 3.905166830617e-01 3.917378456292e-01 3.926855685599e-01 3.932971178355e-01 3.935083081651e-01 3.932580576957e-01 3.924958155361e-01 3.911764612745e-01 3.892709864171e-01 3.867656460447e-01 3.836580477800e-01 3.799760638036e-01 3.757571419760e-01 3.710680603056e-01 3.659947579200e-01 3.606417813856e-01 3.551424849734e-01 3.496361596938e-01 3.442825456846e-01 3.392491237859e-01 3.346978109502e-01 3.307911352698e-01 3.276654686481e-01 3.254388564531e-01 3.241930652838e-01 3.239694937973e-01 3.247739179768e-01 3.265590672073e-01 3.292523244828e-01 3.327441844314e-01 3.369033237340e-01 3.415947430761e-01 3.466708371473e-01 3.520016455220e-01 3.574657535827e-01 3.629582198552e-01 3.684076581279e-01 3.737547199488e-01 3.789738593373e-01 3.840588405674e-01 3.890205009531e-01 3.938934242577e-01 3.987138061153e-01 4.035335229364e-01 4.083988434345e-01 4.133472427395e-01 4.184199064130e-01 4.236230284625e-01 4.289642109288e-01 4.344215958955e-01 4.399543304008e-01 4.455170842087e-01 4.510336842545e-01 4.564337842307e-01 4.616375375821e-01 4.665629285994e-01 4.711449358863e-01 4.753178394935e-01 4.790380948786e-01 4.822826503323e-01 4.850340329182e-01 4.873165191597e-01 4.891547717667e-01 4.906039764916e-01 4.917333526211e-01 4.926180155528e-01 4.933517315684e-01 4.940194605683e-01 4.947135780171e-01 4.955219672154e-01 4.965099741623e-01 4.977496449333e-01 4.992862651167e-01 5.011570669386e-01 5.033870758180e-01 5.059880997316e-01 5.089702036845e-01 5.123236468107e-01 5.160449189945e-01 5.201211434885e-01 5.245295948587e-01 5.292567345547e-01 5.342631677513e-01 5.395132760248e-01 5.449606221733e-01 5.505384010216e-01 5.561813712412e-01 5.617982380447e-01 5.672997239684e-01 5.725905218939e-01 5.775653768094e-01 5.821449021952e-01 5.862430208403e-01 5.898031932374e-01 5.927939036791e-01 5.952049880665e-01 5.970669908387e-01 5.984257797536e-01 5.993605588670e-01 5.999664978025e-01 6.003374789939e-01 6.005821854154e-01 6.007778302200e-01 6.009840491833e-01 6.012293201953e-01 6.014946862411e-01 6.017431896876e-01 6.018843833147e-01 6.018279877737e-01 6.014773206094e-01 6.007383882665e-01 5.995758469997e-01 5.979914230414e-01 5.960579259823e-01 5.939336961865e-01 5.918361020191e-01 5.900664339772e-01 5.889555269401e-01 5.888516321189e-01 5.900814245652e-01 5.928857529016e-01 5.974173130432e-01 6.036799659336e-01 6.115324617486e-01 6.207042642695e-01 6.307978477252e-01 6.413608225458e-01 6.518975165190e-01 6.619316807889e-01 6.710604870415e-01 6.789428906940e-01 6.853723829237e-01 6.902583080172e-01 6.936178213276e-01 6.955965969772e-01 6.964063098202e-01 6.963222473954e-01 6.956400971295e-01 6.946258016875e-01 6.935029360812e-01 6.924080170175e-01 6.913959331471e-01 6.904316924478e-01 6.894093888252e-01 6.881928596094e-01 6.866293354429e-01 6.846079662810e-01 6.820738614628e-01 6.790498192753e-01 6.756557025133e-01 6.720776484949e-01 6.685699271494e-01 6.654065814031e-01 6.628500216130e-01 6.611266707423e-01 6.603681555140e-01 6.606342886192e-01 6.618870535549e-01 6.640096035453e-01 6.668550941397e-01 6.702407008819e-01 6.740108998110e-01 6.780278067384e-01 6.821858309693e-01 6.864201786758e-01 6.906571247024e-01 6.948337585681e-01 6.988561904476e-01 7.025907850632e-01 7.058991460152e-01 7.086084584155e-01 7.105853994013e-01 7.117419447803e-01 7.120733346130e-01 7.116979083841e-01 7.108280809405e-01 7.097982947168e-01 7.089997529153e-01 7.088290715488e-01 7.096532923089e-01 7.117079891532e-01 7.151033319451e-01 7.197904568388e-01 7.255808509617e-01 7.322381206960e-01 7.394996481828e-01 7.471869865555e-01 7.552317776942e-01 7.636891495117e-01 7.727505898103e-01 7.826363293229e-01 7.935633269237e-01 8.056335133527e-01 8.187535338275e-01 8.326428537004e-01 8.467881989147e-01 8.605507089556e-01 8.732387091748e-01 8.841954411126e-01 8.929575616033e-01 8.992607784866e-01 9.031516955324e-01 9.049765524096e-01 9.053048953552e-01 9.049346979411e-01 9.046986395782e-01 9.053862059131e-01 9.076272559195e-01 9.117394645420e-01 9.177631722707e-01 9.253833847669e-01 9.340225063981e-01 9.429561860541e-01 9.513397067272e-01 9.584204830402e-01 9.635608356621e-01 9.663523623346e-01 9.667343826209e-01 9.649409843489e-01 9.616249378365e-01 9.577387690388e-01 9.544248769102e-01 9.490873595304e-01 9.411894202148e-01 9.387183593880e-01 9.462840694382e-01 9.606627557394e-01 9.739042571156e-01 9.805809509117e-01 9.821148816528e-01 9.848127001205e-01 9.934568201218e-01 1.006218795779e+00 1.015989730568e+00 1.016746467737e+00 1.008812655807e+00 9.986385659324e-01 9.933576779218e-01 9.945812131469e-01 9.972877709601e-01 9.950051263192e-01 9.860470565701e-01 9.750927258184e-01 9.688579580816e-01 9.695966476414e-01 9.726491772492e-01 9.705730301278e-01 9.597622908635e-01 9.435310294693e-01 9.292068528848e-01 9.216438603442e-01 9.190438848922e-01 9.152955064898e-01 9.064017069306e-01 8.947705208350e-01 8.874690817931e-01 8.897475362398e-01 8.999954575541e-01 9.114375193336e-01 9.186445950291e-01 9.223968486084e-01 9.287443413899e-01 9.431462551033e-01 9.651087651671e-01 9.888138268952e-01 1.008724152454e+00 1.024344723018e+00 1.039956265214e+00 1.059748063532e+00 1.082766771697e+00 1.102709741413e+00 1.112667118935e+00 1.110138310022e+00 1.098358341440e+00 1.083651172400e+00 1.069363775958e+00 9.761911722754e-01 9.327842777222e-01 9.054988308039e-01 9.172424067348e-01 9.603392259935e-01 9.982843374932e-01 1.001665731520e+00 9.685139305228e-01 9.225019382438e-01 8.957112740761e-01 9.032476514439e-01 9.324826273703e-01 9.591614743018e-01 9.672853402262e-01 9.562424292879e-01 9.382758288554e-01 9.306017362461e-01 9.434337377597e-01 9.706204021569e-01 9.941709363954e-01 9.996377869258e-01 9.887354888622e-01 9.784605990143e-01 9.839062048532e-01 1.000113417342e+00 1.007067694324e+00 9.944678598032e-01 9.783874306249e-01 9.889014032567e-01 1.033218661368e+00 1.079558308660e+00 1.087183169994e+00 1.043586737106e+00 9.791585388204e-01 9.503548298181e-01 9.853512604802e-01 1.049693093799e+00 1.088180992428e+00 1.074403054059e+00 1.022559164871e+00 9.723834891549e-01 9.560335018453e-01 9.699008619617e-01 9.855226266765e-01 9.828001574621e-01 9.649643119506e-01 9.490380016778e-01 9.447842980543e-01 9.431837854854e-01 9.285981561678e-01 9.001794302699e-01 8.793904084926e-01 8.906349729483e-01 9.288051912934e-01 9.591900219773e-01 9.524970190737e-01 9.138585142288e-01 8.838359751035e-01 9.005026102894e-01 9.511899820527e-01 9.870159395260e-01 9.779567097987e-01 9.401548964535e-01 9.210113287193e-01 9.475032612664e-01 9.923335216163e-01 1.010890509346e+00 9.900974545776e-01 9.569024338026e-01 9.487574180274e-01 9.720263111458e-01 1.000642315523e+00 1.013540298432e+00 1.014370633337e+00 1.017527941466e+00 1.025457907100e+00 1.028518185690e+00 1.024680692949e+00 1.027313647758e+00 1.047450048591e+00 1.074234778469e+00 1.084736275551e+00 1.070766580874e+00 1.049255278138e+00 1.044173098968e+00 1.057800862128e+00 1.069267057576e+00 1.062047690930e+00 1.042170486182e+00 1.028531476912e+00 1.029031443448e+00 1.033554452483e+00 1.031515461328e+00 1.025429805419e+00 1.022630040938e+00 1.020095863968e+00 1.008199994115e+00 9.902677268010e-01 9.878309027441e-01 1.015135670979e+00 1.052282748131e+00 1.060907414928e+00 1.023834388653e+00 9.672292527671e-01 9.453598432304e-01 9.831117837376e-01 1.042325697909e+00 1.067981181118e+00 1.039456130960e+00 9.815295022221e-01 9.436566354130e-01 9.557065534282e-01 9.999121809129e-01 1.037167296676e+00 1.044388852933e+00 1.024404632032e+00 9.976454343508e-01 9.867241864221e-01 1.000051534721e+00 1.026451721456e+00 1.046290119621e+00 1.047899226794e+00 1.035605502389e+00 1.024158728987e+00 1.024010806547e+00 1.031595399410e+00 1.036299126619e+00 1.034408702118e+00 1.032336393533e+00 1.036934988937e+00 1.045819384596e+00 1.050617383723e+00 1.047951746672e+00 1.043384410319e+00 1.044750060320e+00 1.053663962721e+00 1.065392282317e+00 1.074658737077e+00 1.078340169828e+00 1.074794009086e+00 1.065128714871e+00 1.056383715662e+00 1.058674831617e+00
 3.025546559659e-01 3.025934405271e-01 3.028918171662e-01 3.033622688808e-01 3.036631254434e-01 3.036580519869e-01 3.036135280870e-01 3.038391547932e-01 3.042505930159e-01 3.044881272460e-01 3.044269442242e-01 3.043469817238e-01 3.045271645371e-01 3.048654973329e-01 3.050374451316e-01 3.049410124927e-01 3.048231350230e-01 3.049404883940e-01 3.052137592005e-01 3.053269382504e-01 3.051600458624e-01 3.049652681283e-01 3.050261292314e-01 3.052454137037e-01 3.052755263000e-01 3.050141532116e-01 3.047558906002e-01 3.047713283997e-01 3.049237144871e-01 3.048710421205e-01 3.045425147595e-01 3.042301666637e-01 3.041836755984e-01 3.042634352182e-01 3.041347365017e-01 3.037401741009e-01 3.033789315656e-01 3.032798729331e-01 3.032755148162e-01 3.030533682920e-01 3.026082844871e-01 3.022309950123e-01 3.020827825649e-01 3.019761068074e-01 3.016603907417e-01 3.011708939060e-01 3.007612491547e-01 3.005392078629e-01 3.003290604587e-01 2.999274060978e-01 2.993874210706e-01 2.989273565330e-01 2.986159910116e-01 2.982958789146e-01 2.978265510086e-01 2.972701898986e-01 2.967768899176e-01 2.963669529751e-01 2.959336203425e-01 2.954113700819e-01 2.948565933793e-01 2.943422010336e-01 2.938480286287e-01 2.933048899736e-01 2.927099667332e-01 2.921274899782e-01 2.915803724280e-01 2.910062766842e-01 2.903583289249e-01 2.896832724545e-01 2.890527476020e-01 2.884488886973e-01 2.877857843832e-01 2.870420697526e-01 2.862988675390e-01 2.856268861771e-01 2.849778216006e-01 2.842438451243e-01 2.834106886413e-01 2.825930454188e-01 2.818844099161e-01 2.812167571842e-01 2.804421095328e-01 2.795311653296e-01 2.786179893589e-01 2.778301452417e-01 2.771173609828e-01 2.763138353584e-01 2.753493193132e-01 2.743391803829e-01 2.734406260110e-01 2.726530831042e-01 2.718170358683e-01 2.708230720851e-01 2.697470744836e-01 2.687505511662e-01 2.678760263361e-01 2.670030734463e-01 2.659990522852e-01 2.648826913023e-01 2.637980385246e-01 2.628330769902e-01 2.619133705994e-01 2.608988604927e-01 2.597604504805e-01 2.585997617648e-01 2.575268056977e-01 2.565299350263e-01 2.554957111549e-01 2.543435550976e-01 2.531206774029e-01 2.519369920920e-01 2.508351860416e-01 2.497495819115e-01 2.485899138460e-01 2.473403095304e-01 2.460711999246e-01 2.448559335633e-01 2.436912917655e-01 2.425094133777e-01 2.412555963707e-01 2.399484056650e-01 2.386461635478e-01 2.373877888081e-01 2.361535916458e-01 2.348913338002e-01 2.335710463046e-01 2.322161716885e-01 2.308732677927e-01 2.295628800075e-01 2.282624842566e-01 2.269297918514e-01 2.255450932710e-01 2.241332119262e-01 2.227363050439e-01 2.213678983655e-01 2.199974341085e-01 2.185842586461e-01 2.171195253783e-01 2.156322029973e-01 2.141569921439e-01 2.126993480591e-01 2.112319791349e-01 2.097328590478e-01 2.082091491466e-01 2.066805464059e-01 2.051608359342e-01 2.036423179085e-01 2.021134818126e-01 2.005727973578e-01 1.990325754818e-01 1.974980631604e-01 1.959582012007e-01 1.943868760619e-01 1.927759514519e-01 1.911387242058e-01 1.895089787125e-01 1.879076811461e-01 1.863152424322e-01 1.846873304514e-01 1.829990814463e-01 1.812770009142e-01 1.795882700411e-01 1.779765612872e-01 1.764196887921e-01 1.748414280850e-01 1.731875776744e-01 1.714800370467e-01 1.697981885176e-01 1.682010326657e-01 1.666593812489e-01 1.650789310452e-01 1.633959968272e-01 1.616353670693e-01 1.598797818207e-01 1.581840206525e-01 1.565217463527e-01 1.548219764698e-01 1.530435454481e-01 1.512103726259e-01 1.493749502803e-01 1.475772027784e-01 1.458172851487e-01 1.440692689504e-01 1.422987628776e-01 1.404893340886e-01 1.386594886182e-01 1.368549947056e-01 1.351162088533e-01 1.334270990729e-01 1.317229803663e-01 1.299537338716e-01 1.281440288458e-01 1.263701056158e-01 1.246790210297e-01 1.230292686792e-01 1.213273413683e-01 1.195343099663e-01 1.177101745564e-01 1.159445857303e-01 1.142562382643e-01 1.125711580362e-01 1.108022952830e-01 1.089513804361e-01 1.071071241657e-01 1.053429990863e-01 1.036352228708e-01 1.018932327038e-01 1.000617066035e-01 9.818872372942e-02 9.637138779008e-02 9.464325486102e-02 9.293758904253e-02 9.117128412244e-02 8.933964463965e-02 8.752949672726e-02 8.581510823901e-02 8.417092017796e-02 8.250506369496e-02 8.077520317465e-02 7.903935509786e-02 7.738989958736e-02 7.584222335795e-02 7.431939916188e-02 7.275180078392e-02 7.116456396819e-02 6.964777725985e-02 6.824655097182e-02 6.690882387147e-02 6.555607556784e-02 6.418422378737e-02 6.287406335759e-02 6.168314566137e-02 6.058067743410e-02 5.949240106651e-02 5.840202676735e-02 5.737327775629e-02 5.647034719287e-02 5.567067408839e-02 5.490672758110e-02 5.416327376320e-02 5.349956979512e-02 5.297108726417e-02 5.255568355434e-02 5.218821997656e-02 5.186059196046e-02 5.163266749821e-02 5.154731996606e-02 5.157162666817e-02 5.164780946053e-02 5.177430588470e-02 5.201031968273e-02 5.238378224236e-02 5.285201651537e-02 5.336268413926e-02 5.392731390447e-02 5.459668384596e-02 5.538595289237e-02 5.624604749903e-02 5.713537133235e-02 5.807721878274e-02 5.911500732007e-02 6.024660342100e-02 6.142272906873e-02 6.261428138862e-02 6.385439717628e-02 6.517895574629e-02 6.656817351198e-02 6.797664437703e-02 6.939622938000e-02 7.086407556342e-02 7.240319707893e-02 7.397805672229e-02 7.555230673597e-02 7.714169946454e-02 7.878387600064e-02 8.047769420006e-02 8.218193704302e-02 8.387436925335e-02 8.558739905363e-02 8.735437070119e-02 8.915327627990e-02 9.094202114286e-02 9.272011585350e-02 9.452077118402e-02 9.636461945890e-02 9.822149097487e-02 1.000601768526e-01 1.018970333232e-01 1.037603975074e-01 1.056451101493e-01 1.075247913956e-01 1.093918208075e-01 1.112700163730e-01 1.131730671186e-01 1.150762016906e-01 1.169614244797e-01 1.188458470510e-01 1.207513182136e-01 1.226725946679e-01 1.245820267820e-01 1.264726232107e-01 1.283701194828e-01 1.302884800082e-01 1.322104835922e-01 1.341190219024e-01 1.360188116995e-01 1.379251174975e-01 1.398393869867e-01 1.417518173966e-01 1.436567689845e-01 1.455627757911e-01 1.474674437736e-01 1.493671815061e-01 1.512634200751e-01 1.531605509215e-01 1.550598539816e-01 1.569488376083e-01 1.588254020875e-01 1.607005703472e-01 1.625812962679e-01 1.644564360254e-01 1.663170669925e-01 1.681660401840e-01 1.700132330525e-01 1.718606114363e-01 1.736986008384e-01 1.755223783861e-01 1.773376386236e-01 1.791470562086e-01 1.809491000595e-01 1.827424953742e-01 1.845257278883e-01 1.862990944417e-01 1.880624994108e-01 1.898142966263e-01 1.915611448025e-01 1.932980983637e-01 1.950210779288e-01 1.967304821126e-01 1.984306747300e-01 2.001252111461e-01 2.018080937078e-01 2.034736098285e-01 2.051248016504e-01 2.067684443264e-01 2.084002396539e-01 2.100197327792e-01 2.116215162463e-01 2.132091237031e-01 2.147851671121e-01 2.163486308915e-01 2.178961988040e-01 2.194291233519e-01 2.209449324791e-01 2.224460195045e-01 2.239340168998e-01 2.254046278626e-01 2.268593713858e-01 2.282961382611e-01 2.297162353806e-01 2.311217102591e-01 2.325090812045e-01 2.338774113892e-01 2.352289277137e-01 2.365599641088e-01 2.378755599716e-01 2.391710311043e-01 2.404463900149e-01 2.417035499186e-01 2.429401437290e-01 2.441562795651e-01 2.453534079437e-01 2.465282802729e-01 2.476837203967e-01 2.488170313333e-01 2.499281306740e-01 2.510188646615e-01 2.520857743732e-01 2.531302754579e-01 2.541540460266e-01 2.551523451905e-01 2.561283589410e-01 2.570811971991e-01 2.580067261720e-01 2.589107538630e-01 2.597892814368e-01 2.606431981229e-01 2.614721765952e-01 2.622716470551e-01 2.630474148706e-01 2.637976081782e-01 2.645202864719e-01 2.652184279591e-01 2.658856586237e-01 2.665253325178e-01 2.671391794793e-01 2.677234339607e-01 2.682813871088e-01 2.688087832961e-01 2.693052547954e-01 2.697762984049e-01 2.702148533044e-01 2.706247323948e-01 2.710052836668e-01 2.713518284084e-01 2.716717014138e-01 2.719577224348e-01 2.722119020443e-01 2.724372267619e-01 2.726268528634e-01 2.727859309513e-01 2.729128298686e-01 2.730035590686e-01 2.730654469566e-01 2.730901681324e-01 2.730821181153e-01 2.730419462143e-01 2.729632687526e-01 2.728533140673e-01 2.727067542460e-01 2.725235752517e-01 2.723088544181e-01 2.720541541537e-01 2.717661821396e-01 2.714422500155e-01 2.710781290880e-01 2.706828765252e-01 2.702462454724e-01 2.697735540795e-01 2.692654903233e-01 2.687153148571e-01 2.681322630982e-01 2.675079982515e-01 2.668455227925e-01 2.661483373095e-01 2.654076495381e-01 2.646319926953e-01 2.638158387539e-01 2.629579932197e-01 2.620652604036e-01 2.611286869244e-01 2.601549766065e-01 2.591425819984e-01 2.580859351173e-01 2.569941818746e-01 2.558594919023e-01 2.546845773367e-01 2.534711006362e-01 2.522131168301e-01 2.509183130199e-01 2.495810919250e-01 2.482028760207e-01 2.467863149147e-01 2.453251508075e-01 2.438257550297e-01 2.422863474865e-01 2.407035760784e-01 2.390827398043e-01 2.374168237003e-01 2.357121231411e-01 2.339681009240e-01 2.321801138527e-01 2.303547625208e-01 2.284854791826e-01 2.265766886414e-01 2.246280168121e-01 2.226390466142e-01 2.206085562593e-01 2.185381894752e-01 2.164264276238e-01 2.142759620069e-01 2.120856422456e-01 2.098559412173e-01 2.075860235794e-01 2.052764362275e-01 2.029282033908e-01 2.005425258106e-01 1.981173783498e-01 1.956543386166e-01 1.931516389570e-01 1.906119226393e-01 1.880371709267e-01 1.854233450202e-01 1.827753362359e-01 1.800893825572e-01 1.773673043107e-01 1.746126500934e-01 1.718216756059e-01 1.689968706456e-01 1.661388760952e-01 1.632447939001e-01 1.603233016986e-01 1.573667647867e-01 1.543801027435e-01 1.513652975741e-01 1.483162808310e-01 1.452443149017e-01 1.421416787971e-01 1.390118111048e-01 1.358595028128e-01 1.326756829192e-01 1.294758382419e-01 1.262507361439e-01 1.230041000961e-01 1.197445504153e-01 1.164595344913e-01 1.131655436406e-01 1.098560331401e-01 1.065324304823e-01 1.032072430003e-01 9.986688405806e-02 9.653187532450e-02 9.319573479408e-02 8.986025074582e-02 8.654098527716e-02 8.322885395654e-02 7.994401666865e-02 7.668409941630e-02 7.345365000907e-02 7.027466707749e-02 6.714325125680e-02 6.408527258506e-02 6.110901720262e-02 5.822724639029e-02 5.547111420356e-02 5.285080545464e-02 5.040425644089e-02 4.815715727904e-02 4.614161798186e-02 4.439868458613e-02 4.295934829065e-02 4.186495517467e-02 4.114320970235e-02 4.081868535250e-02 4.090403332522e-02 4.139791799030e-02 4.229030888642e-02 4.355608197804e-02 4.516978637291e-02 4.709236851851e-02 4.929129623872e-02 5.173169493641e-02 5.437709002562e-02 5.720488694028e-02 6.018515817424e-02 6.329605905168e-02 6.652071272650e-02 6.983709757874e-02 7.323573456700e-02 7.670306157614e-02 8.022738611788e-02 8.380302083325e-02 8.741723662702e-02 9.106536411974e-02 9.474263159870e-02 9.844012924785e-02 1.021571788218e-01 1.058868582487e-01 1.096245761859e-01 1.133735636482e-01 1.171229395345e-01 1.208732299969e-01 1.246183892389e-01 1.283559644308e-01 1.320909177451e-01 1.358134987663e-01 1.395253596793e-01 1.432215753709e-01 1.468977717713e-01 1.505589393754e-01 1.541992709490e-01 1.578196517951e-01 1.614183154841e-01 1.649867103016e-01 1.685290209686e-01 1.720428374994e-01 1.755271739519e-01 1.789846181294e-01 1.824068822448e-01 1.857956451562e-01 1.891473822171e-01 1.924628412937e-01 1.957446781306e-01 1.989861971269e-01 2.021855070780e-01 2.053440831571e-01 2.084567788561e-01 2.115302255041e-01 2.145585863270e-01 2.175384930236e-01 2.204733171414e-01 2.233560182220e-01 2.261915043295e-01 2.289781169112e-01 2.317091348288e-01 2.343915817474e-01 2.370153543627e-01 2.395860704963e-01 2.421034507866e-01 2.445593756317e-01 2.469632175079e-01 2.493053996346e-01 2.515867453546e-01 2.538105632125e-01 2.559684456592e-01 2.580697133728e-01 2.601054409412e-01 2.620762970336e-01 2.639844121981e-01 2.658228428348e-01 2.675996394975e-01 2.693114332416e-01 2.709519438920e-01 2.725256480701e-01 2.740261735040e-01 2.754613721935e-01 2.768290974235e-01 2.781232270047e-01 2.793473381321e-01 2.804970579216e-01 2.815767908958e-01 2.825875715396e-01 2.835227126737e-01 2.843854283548e-01 2.851720965257e-01 2.858863313342e-01 2.865319798794e-01 2.870988876910e-01 2.875921017644e-01 2.880096011825e-01 2.883529420409e-01 2.886268398616e-01 2.888218343967e-01 2.889423893803e-01 2.889871618115e-01 2.889566340182e-01 2.888554393616e-01 2.886797277165e-01 2.884292141547e-01 2.881024984532e-01 2.877020022641e-01 2.872311270131e-01 2.866884197794e-01 2.860726834853e-01 2.853847400875e-01 2.846248432301e-01 2.837941036395e-01 2.828955396518e-01 2.819266896385e-01 2.808915509921e-01 2.797877400683e-01 2.786153186471e-01 2.773791955073e-01 2.760792139927e-01 2.747152311955e-01 2.732893579668e-01 2.718002652486e-01 2.702531099322e-01 2.686476125189e-01 2.669845362406e-01 2.652674895020e-01 2.634938906369e-01 2.616685823573e-01 2.597944272841e-01 2.578690935127e-01 2.558997277955e-01 2.538821058002e-01 2.518234495024e-01 2.497264419938e-01 2.475871279763e-01 2.454156540650e-01 2.432084362146e-01 2.409693706417e-01 2.387064288742e-01 2.364151924904e-01 2.341038496890e-01 2.317708979356e-01 2.294207155646e-01 2.270616202536e-01 2.246899929717e-01 2.223150242434e-01 2.199352849238e-01 2.175553475123e-01 2.151848428494e-01 2.128207117907e-01 2.104715201995e-01 2.081398377890e-01 2.058258937016e-01 2.035430286625e-01 2.012872332014e-01 1.990694166765e-01 1.968913243610e-01 1.947529548222e-01 1.926698343961e-01 1.906370651576e-01 1.886655568824e-01 1.867576011090e-01 1.849135262811e-01 1.831488326224e-01 1.814575362357e-01 1.798498312574e-01 1.783309691203e-01 1.768981401812e-01 1.755644604143e-01 1.743267943832e-01 1.731923887766e-01 1.721644521144e-01 1.712394724962e-01 1.704301891913e-01 1.697306194948e-01 1.691446004985e-01 1.686762684561e-01 1.683189337294e-01 1.680817158562e-01 1.679574790355e-01 1.679482734654e-01 1.680536167750e-01 1.682665440987e-01 1.685921457869e-01 1.690214041228e-01 1.695543983358e-01 1.701882207848e-01 1.709139175600e-01 1.717341456052e-01 1.726383349047e-01 1.736246585003e-01 1.746886871865e-01 1.758205706326e-01 1.770208360707e-01 1.782793977934e-01 1.795910385858e-01 1.809543481050e-01 1.823565147201e-01 1.837982092151e-01 1.852686741132e-01 1.867647052861e-01 1.882816763894e-01 1.898088453680e-01 1.913461281347e-01 1.928854909087e-01 1.944208109688e-01 1.959495689323e-01 1.974624270880e-01 1.989585165814e-01 2.004314692274e-01 2.018743955584e-01 2.032869065299e-01 2.046590071094e-01 2.059909783674e-01 2.072758468786e-01 2.085104791640e-01 2.096926276919e-01 2.108148919071e-01 2.118776676261e-01 2.128748600013e-01 2.138033648794e-01 2.146612131039e-01 2.154417835121e-01 2.161473543464e-01 2.167706200149e-01 2.173116047664e-01 2.177682329991e-01 2.181358108934e-01 2.184153506319e-01 2.186021453546e-01 2.186941306953e-01 2.186932461970e-01 2.185917427340e-01 2.183949861544e-01 2.180970839423e-01 2.176971281004e-01 2.171998524028e-01 2.165968513692e-01 2.158946674420e-01 2.150890256113e-01 2.141784793441e-01 2.131688065474e-01 2.120537466117e-01 2.108373169917e-01 2.095221338137e-01 2.081038544223e-01 2.065916593910e-01 2.049806453123e-01 2.032748249918e-01 2.014813584351e-01 1.995924922908e-01 1.976206150812e-01 1.955645816821e-01 1.934280403715e-01 1.912195503249e-01 1.889370601067e-01 1.865918841877e-01 1.841890870901e-01 1.817296133441e-01 1.792292672759e-01 1.766869270362e-01 1.741149456958e-01 1.715245870658e-01 1.689194193743e-01 1.663165531822e-01 1.637250661460e-01 1.611547787385e-01 1.586266742554e-01 1.561452376871e-01 1.537335816705e-01 1.514048369295e-01 1.491724681897e-01 1.470631850757e-01 1.450858569537e-01 1.432650565580e-01 1.416211104741e-01 1.401666572303e-01 1.389301079929e-01 1.379216775382e-01 1.371620935257e-01 1.366685960008e-01 1.364484756535e-01 1.365238503254e-01 1.368963605173e-01 1.375741494969e-01 1.385650735903e-01 1.398640190177e-01 1.414738638215e-01 1.433865565056e-01 1.455926641389e-01 1.480890265783e-01 1.508552558263e-01 1.538828194852e-01 1.571564566235e-01 1.606569898553e-01 1.643744944457e-01 1.682847274211e-01 1.723747743677e-01 1.766261761908e-01 1.810183507971e-01 1.855398709129e-01 1.901697230637e-01 1.948918524675e-01 1.996943402778e-01 2.045559706918e-01 2.094663839518e-01 2.144083250790e-01 2.193676590175e-01 2.243331160248e-01 2.292861692220e-01 2.342186384995e-01 2.391137067063e-01 2.439603607284e-01 2.487476545323e-01 2.534622377361e-01 2.580944520829e-01 2.626316781006e-01 2.670616146200e-01 2.713768269645e-01 2.755629317753e-01 2.796117852572e-01 2.835123431366e-01 2.872553404352e-01 2.908323352275e-01 2.942322230230e-01 2.974482503920e-01 3.004704886238e-01 3.032902892878e-01 3.059000587764e-01 3.082919684870e-01 3.104579228068e-01 3.123912060234e-01 3.140870923914e-01 3.155382473508e-01 3.167393344202e-01 3.176845888806e-01 3.183702395515e-01 3.187924971924e-01 3.189463106208e-01 3.188300838259e-01 3.184419035708e-01 3.177788921451e-01 3.168420553854e-01 3.156311797781e-01 3.141490659704e-01 3.123963171375e-01 3.103777368303e-01 3.080972588500e-01 3.055606491563e-01 3.027758202098e-01 2.997501355993e-01 2.964961311730e-01 2.930237970404e-01 2.893493576544e-01 2.854896398581e-01 2.814615842668e-01 2.772879520720e-01 2.729907189474e-01 2.685963625774e-01 2.641356881674e-01 2.596396391956e-01 2.551449904488e-01 2.506912720288e-01 2.463198992508e-01 2.420799205925e-01 2.380183924793e-01 2.341884284086e-01 2.306452826466e-01 2.274416726915e-01 2.246371119330e-01 2.222874663708e-01 2.204443604752e-01 2.191609320776e-01 2.184781866941e-01 2.184361039762e-01 2.190617067461e-01 2.203716907795e-01 2.223762344885e-01 2.250708836284e-01 2.284411480154e-01 2.324616798182e-01 2.371029571949e-01 2.423233541848e-01 2.480768833007e-01 2.543180132391e-01 2.609875650810e-01 2.680368635286e-01 2.754073849067e-01 2.830434225199e-01 2.908951573075e-01 2.989029090498e-01 3.070212125979e-01 3.152005653177e-01 3.233879681632e-01 3.315470104898e-01 3.396273898485e-01 3.475892651606e-01 3.553966842015e-01 3.630055148793e-01 3.703883958468e-01 3.775092053250e-01 3.843350223309e-01 3.908432984129e-01 3.970008627772e-01 4.027873243352e-01 4.081792021873e-01 4.131536657917e-01 4.176983631886e-01 4.217900376361e-01 4.254212781003e-01 4.285783036288e-01 4.312514418062e-01 4.334375237137e-01 4.351288970011e-01 4.363283012505e-01 4.370357474271e-01 4.372532050750e-01 4.369923480046e-01 4.362578444240e-01 4.350640800197e-01 4.334299854227e-01 4.313675907474e-01 4.289041999944e-01 4.260602722160e-01 4.228647087485e-01 4.193486112536e-01 4.155395220461e-01 4.114799806029e-01 4.072004190117e-01 4.027426411376e-01 3.981526002004e-01 3.934661353994e-01 3.887350510276e-01 3.839998745122e-01 3.793060828290e-01 3.747057728769e-01 3.702326438078e-01 3.659381327562e-01 3.618594427417e-01 3.580277354617e-01 3.544862275701e-01 3.512574101073e-01 3.483640841147e-01 3.458292844820e-01 3.436570953436e-01 3.418574673241e-01 3.404282922682e-01 3.393582117956e-01 3.386389001856e-01 3.382494824063e-01 3.381655203879e-01 3.383636624186e-01 3.388115869025e-01 3.394766204681e-01 3.403311625919e-01 3.413389008553e-01 3.424714376281e-01 3.436981234486e-01 3.449908950688e-01 3.463294839405e-01 3.476904731042e-01 3.490613164539e-01 3.504282312974e-01 3.517820120935e-01 3.531249296097e-01 3.544531071095e-01 3.557736699137e-01 3.570974124015e-01 3.584302279009e-01 3.597911008799e-01 3.611925808564e-01 3.626523607357e-01 3.641883337964e-01 3.658140981133e-01 3.675472953144e-01 3.693966239297e-01 3.713719080409e-01 3.734776099522e-01 3.757120520079e-01 3.780727484174e-01 3.805479966567e-01 3.831201657289e-01 3.857725512223e-01 3.884723521133e-01 3.911946219446e-01 3.939004214479e-01 3.965511667847e-01 3.991106124518e-01 4.015264677021e-01 4.037632159061e-01 4.057742031805e-01 4.075152136330e-01 4.089508638680e-01 4.100383950514e-01 4.107480160623e-01 4.110525629366e-01 4.109235940529e-01 4.103506690921e-01 4.093203450681e-01 4.078325381186e-01 4.058941829546e-01 4.035169059599e-01 4.007265384379e-01 3.975512223150e-01 3.940334459646e-01 3.902228349292e-01 3.861698136302e-01 3.819446652344e-01 3.776103596962e-01 3.732433827619e-01 3.689204756916e-01 3.647173634756e-01 3.607162635778e-01 3.569873043595e-01 3.535964819011e-01 3.506089944739e-01 3.480692505373e-01 3.460157914314e-01 3.444723717959e-01 3.434459743769e-01 3.429313788619e-01 3.429059489205e-01 3.433370748371e-01 3.441792859836e-01 3.453824357107e-01 3.468867000410e-01 3.486324662812e-01 3.505615955692e-01 3.526136034669e-01 3.547417386943e-01 3.568956084004e-01 3.590427971651e-01 3.611558422530e-01 3.632155243825e-01 3.652177533955e-01 3.671602430596e-01 3.690521880593e-01 3.709125879662e-01 3.727558549933e-01 3.746082565194e-01 3.764888376040e-01 3.784167115349e-01 3.804081941913e-01 3.824660020791e-01 3.845933976535e-01 3.867737339113e-01 3.889849434118e-01 3.911933112828e-01 3.933520385324e-01 3.954073389732e-01 3.972958699267e-01 3.989476696652e-01 4.002926391869e-01 4.012566483439e-01 4.017740330278e-01 4.017776948541e-01 4.012148707452e-01 4.000444157374e-01 3.982357755923e-01 3.957798459453e-01 3.926816049747e-01 3.889710594030e-01 3.846966831223e-01 3.799296171099e-01 3.747687777368e-01 3.693253501669e-01 3.637366356011e-01 3.581542902905e-01 3.527385723097e-01 3.476613538328e-01 3.430855308008e-01 3.391700261561e-01 3.360504205851e-01 3.338367333300e-01 3.326077560917e-01 3.323931020287e-01 3.331910052922e-01 3.349542701078e-01 3.376000540367e-01 3.410225717818e-01 3.450918346730e-01 3.496760475647e-01 3.546407529569e-01 3.598567427676e-01 3.652246430028e-01 3.706470042583e-01 3.760644409813e-01 3.814370189070e-01 3.867427151417e-01 3.919905961502e-01 3.971971349924e-01 4.024014309671e-01 4.076441847171e-01 4.129657693383e-01 4.184149105729e-01 4.240119907639e-01 4.297794128942e-01 4.357168711216e-01 4.417996484840e-01 4.479959749532e-01 4.542412357987e-01 4.604721413152e-01 4.666054840296e-01 4.725490623649e-01 4.782269772786e-01 4.835490962471e-01 4.884460903663e-01 4.928658911824e-01 4.967583961936e-01 5.001124725028e-01 5.029206045576e-01 5.052092970782e-01 5.070189672495e-01 5.084044850917e-01 5.094441110740e-01 5.102150577010e-01 5.108090033875e-01 5.113199068755e-01 5.118276124781e-01 5.124220890914e-01 5.131729296356e-01 5.141409051269e-01 5.153837485778e-01 5.169365170068e-01 5.188376006332e-01 5.211068174200e-01 5.237632566223e-01 5.268188165842e-01 5.302766288708e-01 5.341427677527e-01 5.384062334580e-01 5.430540596842e-01 5.480608255338e-01 5.533830185344e-01 5.589717015049e-01 5.647487320588e-01 5.706301953301e-01 5.765188012607e-01 5.822968295798e-01 5.878600026754e-01 5.930952989990e-01 5.979011044199e-01 6.022024866038e-01 6.059341078285e-01 6.090769546468e-01 6.116268844056e-01 6.136196799771e-01 6.151194188359e-01 6.162028873439e-01 6.169731895870e-01 6.175263728811e-01 6.179494714927e-01 6.183149135062e-01 6.186503563712e-01 6.189682727044e-01 6.192232736016e-01 6.193492432003e-01 6.192624418060e-01 6.188516415693e-01 6.180452419693e-01 6.167799731980e-01 6.150530283723e-01 6.129356270922e-01 6.105529298032e-01 6.081353493220e-01 6.059625890885e-01 6.043730439388e-01 6.037346490169e-01 6.043780233294e-01 6.065936027036e-01 6.105582642156e-01 6.163155952591e-01 6.237705530605e-01 6.326664920335e-01 6.426462491887e-01 6.532499336627e-01 6.639864580189e-01 6.743829447577e-01 6.839938557210e-01 6.924810657763e-01 6.996080097056e-01 7.052477884963e-01 7.094159746469e-01 7.122185715198e-01 7.138519807233e-01 7.145732747870e-01 7.146497589383e-01 7.143370951514e-01 7.138297816957e-01 7.132557568039e-01 7.126488177935e-01 7.119588900212e-01 7.110808653743e-01 7.098606474025e-01 7.081577881093e-01 7.058644024851e-01 7.029345590141e-01 6.994206853348e-01 6.954564447044e-01 6.912627928087e-01 6.871215215060e-01 6.833307870093e-01 6.801899550452e-01 6.779236031126e-01 6.766877635580e-01 6.765344931158e-01 6.774142746353e-01 6.792123226889e-01 6.817530078816e-01 6.848586236691e-01 6.883685411310e-01 6.921501607288e-01 6.961311656472e-01 7.002549864955e-01 7.044946824537e-01 7.088116501989e-01 7.131270296329e-01 7.173430249339e-01 7.212973144536e-01 7.248248275371e-01 7.277627993819e-01 7.299893640319e-01 7.314833280296e-01 7.323054878420e-01 7.326609460290e-01 7.328546007417e-01 7.332495658418e-01 7.342561273305e-01 7.362102645889e-01 7.393633895930e-01 7.438195695657e-01 7.495090776718e-01 7.562617703540e-01 7.638044634036e-01 7.718700193776e-01 7.802554434081e-01 7.888523421811e-01 7.977121554566e-01 8.069666521181e-01 8.168266762901e-01 8.274901872624e-01 8.390263035027e-01 8.513767297010e-01 8.642497574374e-01 8.771827983530e-01 8.895915540457e-01 9.008318240294e-01 9.103627695624e-01 9.177784520789e-01 9.229360208464e-01 9.259989918820e-01 9.273719753386e-01 9.277470518306e-01 9.279301070155e-01 9.287491141400e-01 9.309469112880e-01 9.349796319047e-01 9.410341179447e-01 9.489218101171e-01 9.581302191802e-01 9.679617684187e-01 9.775434057214e-01 9.860549620729e-01 9.927784019721e-01 9.971890821328e-01 9.991072714395e-01 9.986325180688e-01 9.962666448991e-01 9.928352923205e-01 9.893693813874e-01 9.833816743057e-01 9.743045003901e-01 9.703621128013e-01 9.764437258370e-01 9.894882210785e-01 1.001500911303e+00 1.006947316622e+00 1.007268131928e+00 1.008945983589e+00 1.016952447065e+00 1.029462007221e+00 1.039112652778e+00 1.039503333663e+00 1.030696575827e+00 1.019115592638e+00 1.012075765657e+00 1.011424292972e+00 1.012263561673e+00 1.008115860518e+00 9.973223883318e-01 9.847964692866e-01 9.776331433156e-01 9.783347284004e-01 9.821488190148e-01 9.812887269601e-01 9.717883073608e-01 9.567683041810e-01 9.435330446311e-01 9.369427531338e-01 9.351287827612e-01 9.318601024957e-01 9.230434875244e-01 9.111192121573e-01 9.033403829200e-01 9.051974407890e-01 9.151700411103e-01 9.263528300671e-01 9.330942920527e-01 9.360179537466e-01 9.411938837214e-01 9.542351260964e-01 9.747694915774e-01 9.969373412091e-01 1.015097110955e+00 1.028781102809e+00 1.042519417746e+00 1.060882333445e+00 1.083186774953e+00 1.103201534154e+00 1.114064640696e+00 1.113538394903e+00 1.105109364393e+00 1.094070312763e+00 1.061849611959e+00 9.775294189472e-01 9.367094439110e-01 9.178181995167e-01 9.476439764163e-01 9.991418859118e-01 1.027188619731e+00 1.011697736200e+00 9.679402732324e-01 9.301049121850e-01 9.210085002520e-01 9.344073286508e-01 9.506229254517e-01 9.597548443357e-01 9.640690962912e-01 9.665965198768e-01 9.652699034406e-01 9.595272497113e-01 9.570646462143e-01 9.672570226024e-01 9.880047846524e-01 1.005428269659e+00 1.009174718219e+00 1.003927999149e+00 1.002640208123e+00 1.008862885690e+00 1.011500282066e+00 1.001818928321e+00 9.913045749636e-01 1.004258109061e+00 1.046126123114e+00 1.088135551171e+00 1.093370492550e+00 1.051664332234e+00 9.932798859083e-01 9.701359083506e-01 1.003986042227e+00 1.060369389361e+00 1.090440715379e+00 1.074975184643e+00 1.031928124713e+00 9.967362511929e-01 9.895479145488e-01 9.990594410324e-01 1.001790933510e+00 9.888461511360e-01 9.712086402448e-01 9.642394919062e-01 9.683169310560e-01 9.670480261744e-01 9.456334835922e-01 9.093695785204e-01 8.851487442521e-01 8.973609609622e-01 9.362508457191e-01 9.640630309784e-01 9.526544693017e-01 9.107346682611e-01 8.823640535205e-01 9.052832373172e-01 9.620664850735e-01 1.000183342563e+00 9.892772575082e-01 9.474580071497e-01 9.258867204462e-01 9.547548429852e-01 1.006099621793e+00 1.032202881909e+00 1.016839645459e+00 9.840775264078e-01 9.702532915998e-01 9.848277799824e-01 1.007028576790e+00 1.019209323539e+00 1.024884466016e+00 1.034333039708e+00 1.044264264299e+00 1.042324724751e+00 1.028995231862e+00 1.023911507326e+00 1.043269407383e+00 1.075385274188e+00 1.092337079252e+00 1.081974197072e+00 1.060413125733e+00 1.053228917637e+00 1.064646489880e+00 1.074700125423e+00 1.067584924957e+00 1.050461120116e+00 1.041946318192e+00 1.046467273545e+00 1.049850127232e+00 1.041493407204e+00 1.029185879106e+00 1.026505327859e+00 1.030503586369e+00 1.024525887710e+00 1.004954564002e+00 9.941600951323e-01 1.015688541896e+00 1.056554607538e+00 1.074806753566e+00 1.044160648997e+00 9.840130962274e-01 9.510392474999e-01 9.820723805983e-01 1.045346132292e+00 1.080213321277e+00 1.057344455721e+00 9.962453491219e-01 9.480606258908e-01 9.511553488022e-01 9.939747445965e-01 1.035713024907e+00 1.048743737767e+00 1.032442093815e+00 1.005285596490e+00 9.898603473313e-01 9.976635421490e-01 1.022495422658e+00 1.047432231547e+00 1.058360551658e+00 1.052994590093e+00 1.040237543583e+00 1.031622446977e+00 1.031788851954e+00 1.037214333335e+00 1.042845085326e+00 1.046817934873e+00 1.049274773341e+00 1.049676996957e+00 1.047723311897e+00 1.045683402154e+00 1.046858285450e+00 1.051822654522e+00 1.058042609058e+00 1.063883840092e+00 1.070282801919e+00 1.076521051619e+00 1.077425441083e+00 1.068869431969e+00 1.056398656782e+00 1.053808365601e+00
 2.963067537337e-01 2.964677371977e-01 2.968711562548e-01 2.974400675729e-01 2.978519484524e-01 2.979736854959e-01 2.980551814363e-01 2.983883837116e-01 2.988982785086e-01 2.992479324778e-01 2.993192456510e-01 2.993675783642e-01 2.996531328588e-01 3.000898296664e-01 3.003780086356e-01 3.004166311250e-01 3.004247255996e-01 3.006466784404e-01 3.010196630705e-01 3.012511402130e-01 3.012181262288e-01 3.011504163447e-01 3.013176862539e-01 3.016369615709e-01 3.017850153249e-01 3.016597237354e-01 3.015303931929e-01 3.016522137117e-01 3.019053960615e-01 3.019729338302e-01 3.017801849294e-01 3.015957090302e-01 3.016569582575e-01 3.018399084750e-01 3.018308400474e-01 3.015710546285e-01 3.013386339293e-01 3.013485230391e-01 3.014476986260e-01 3.013451437255e-01 3.010363125396e-01 3.007887543714e-01 3.007489323702e-01 3.007456333121e-01 3.005501596987e-01 3.001975388600e-01 2.999175330446e-01 2.998053894818e-01 2.996983252448e-01 2.994159157763e-01 2.990118842372e-01 2.986828085603e-01 2.984822512979e-01 2.982664513685e-01 2.979158938038e-01 2.974950395783e-01 2.971314706069e-01 2.968331411814e-01 2.965049409341e-01 2.961026638817e-01 2.956821556361e-01 2.952971836622e-01 2.949149742111e-01 2.944772701531e-01 2.940010095425e-01 2.935526610374e-01 2.931357486899e-01 2.926745826935e-01 2.921318228344e-01 2.915734730207e-01 2.910747405758e-01 2.906006801414e-01 2.900535058436e-01 2.894163535816e-01 2.887876504888e-01 2.882429853735e-01 2.877230941746e-01 2.871062371891e-01 2.863817171672e-01 2.856776967641e-01 2.850932722412e-01 2.845522093014e-01 2.838952478448e-01 2.830936653882e-01 2.822927487879e-01 2.816259652237e-01 2.810380883969e-01 2.803531364879e-01 2.794993053700e-01 2.785996578208e-01 2.778184200488e-01 2.771532824857e-01 2.764364188818e-01 2.755547587247e-01 2.745891400163e-01 2.737052029943e-01 2.729493140032e-01 2.721943705055e-01 2.713041636500e-01 2.702977892686e-01 2.693240291543e-01 2.684735087131e-01 2.676683290109e-01 2.667676370050e-01 2.657399551761e-01 2.646885504826e-01 2.637265593693e-01 2.628421995053e-01 2.619191705986e-01 2.608768551830e-01 2.597634813062e-01 2.586884370465e-01 2.576964400587e-01 2.567203375541e-01 2.556693104631e-01 2.545274688926e-01 2.533656387473e-01 2.522584795787e-01 2.512020437035e-01 2.501265473791e-01 2.489792884792e-01 2.477773916984e-01 2.465806873399e-01 2.454287563988e-01 2.442998988670e-01 2.431414821571e-01 2.419243502651e-01 2.406714664599e-01 2.394320030564e-01 2.382261037872e-01 2.370281180737e-01 2.357956390885e-01 2.345095912344e-01 2.331969399609e-01 2.319019689920e-01 2.306348719766e-01 2.293622645900e-01 2.280442090134e-01 2.266742467820e-01 2.252836468041e-01 2.239066349388e-01 2.225455655437e-01 2.211715720844e-01 2.197650530133e-01 2.183327687606e-01 2.168976371407e-01 2.154702155743e-01 2.140435122878e-01 2.126039601720e-01 2.111524993891e-01 2.097008672471e-01 2.082561805257e-01 2.068021185620e-01 2.053160136243e-01 2.037881796371e-01 2.022351909369e-01 2.006908382579e-01 1.991738598397e-01 1.976627419543e-01 1.961129349949e-01 1.945011072752e-01 1.928577026887e-01 1.912493146276e-01 1.897183196851e-01 1.882388539497e-01 1.867326683369e-01 1.851479801477e-01 1.835115577133e-01 1.819049959298e-01 1.803832094773e-01 1.789129643789e-01 1.773971847641e-01 1.757768343619e-01 1.740802537484e-01 1.723924522731e-01 1.707634230717e-01 1.691639878094e-01 1.675218903052e-01 1.657993549792e-01 1.640215811534e-01 1.622433528512e-01 1.604998548857e-01 1.587935104003e-01 1.570953970298e-01 1.553718377990e-01 1.536073327688e-01 1.518195163760e-01 1.500581802667e-01 1.483623532462e-01 1.467139517198e-01 1.450446512722e-01 1.433065742216e-01 1.415260870496e-01 1.397850032644e-01 1.381262055975e-01 1.365030110317e-01 1.348211508258e-01 1.330450267677e-01 1.312380797969e-01 1.294902644871e-01 1.278175070042e-01 1.261416357604e-01 1.243746942462e-01 1.225225941326e-01 1.206767860116e-01 1.189095306586e-01 1.171930531639e-01 1.154346876424e-01 1.135796156214e-01 1.116793387502e-01 1.098316294202e-01 1.080681025150e-01 1.063189591010e-01 1.044998301509e-01 1.026076756615e-01 1.007300260354e-01 9.894115980790e-02 9.721434673790e-02 9.545647975698e-02 9.362192722405e-02 9.176887725097e-02 8.999072723503e-02 8.830580189306e-02 8.663434894895e-02 8.490279263668e-02 8.313418969244e-02 8.141635999008e-02 7.980148373955e-02 7.823831100813e-02 7.664300399785e-02 7.500358013749e-02 7.339915193463e-02 7.189441291840e-02 7.046338633633e-02 6.902875092014e-02 6.756109976698e-02 6.612141571564e-02 6.477984104488e-02 6.352504201327e-02 6.228640371793e-02 6.103538831148e-02 5.982372231268e-02 5.871754437874e-02 5.771037170372e-02 5.673614801881e-02 5.577097666805e-02 5.486780615659e-02 5.408573593056e-02 5.341064972061e-02 5.278409529401e-02 5.218998057626e-02 5.168211083089e-02 5.130817906067e-02 5.104337095265e-02 5.083581344419e-02 5.068194025184e-02 5.063183129187e-02 5.071696801628e-02 5.090292487388e-02 5.114467394406e-02 5.145429970535e-02 5.187633156176e-02 5.241958233761e-02 5.304239393262e-02 5.371171389750e-02 5.445101112878e-02 5.529742481135e-02 5.623816008636e-02 5.722935603171e-02 5.825823415389e-02 5.935719684259e-02 6.054857704237e-02 6.180089968072e-02 6.307637764835e-02 6.438829882061e-02 6.576952789086e-02 6.722101421104e-02 6.870099129777e-02 7.018717753997e-02 7.170886666223e-02 7.329957605842e-02 7.493333332986e-02 7.657122183761e-02 7.821144527972e-02 7.988740550756e-02 8.161484009501e-02 8.336463079653e-02 8.510556106538e-02 8.685559067988e-02 8.864082290680e-02 9.045447649576e-02 9.226920698702e-02 9.407831998626e-02 9.590813038589e-02 9.776805581011e-02 9.963162308548e-02 1.014847891270e-01 1.033426628266e-01 1.052279956164e-01 1.071325234388e-01 1.090282656085e-01 1.109115149932e-01 1.128074443927e-01 1.147274142448e-01 1.166540613669e-01 1.185708076402e-01 1.204830558004e-01 1.224066928223e-01 1.243417978963e-01 1.262755841710e-01 1.282077367377e-01 1.301427420123e-01 1.320812554561e-01 1.340158338871e-01 1.359504919394e-01 1.378904239652e-01 1.398329727805e-01 1.417686813273e-01 1.436934071642e-01 1.456223577929e-01 1.475577971525e-01 1.494898313646e-01 1.514087633001e-01 1.533198460448e-01 1.552322052043e-01 1.571463381837e-01 1.590528587675e-01 1.609462982909e-01 1.628356364942e-01 1.647208290893e-01 1.666013251476e-01 1.684739738726e-01 1.703396252653e-01 1.721971469005e-01 1.740463317674e-01 1.758869887656e-01 1.777242374992e-01 1.795541709470e-01 1.813703007822e-01 1.831766127111e-01 1.849757588603e-01 1.867710329363e-01 1.885562581718e-01 1.903251108326e-01 1.920833173445e-01 1.938355123565e-01 1.955779087864e-01 1.973088187026e-01 1.990250703260e-01 2.007282820403e-01 2.024223851500e-01 2.041051542148e-01 2.057742417313e-01 2.074304696752e-01 2.090712379472e-01 2.106997250119e-01 2.123162311546e-01 2.139177850674e-01 2.155041148586e-01 2.170753847656e-01 2.186314220188e-01 2.201752607369e-01 2.217010729315e-01 2.232118834676e-01 2.247059052147e-01 2.261825498815e-01 2.276445639303e-01 2.290884444686e-01 2.305132103577e-01 2.319229714598e-01 2.333128302676e-01 2.346840556235e-01 2.360384946628e-01 2.373715461198e-01 2.386868080925e-01 2.399829930975e-01 2.412563633929e-01 2.425129112129e-01 2.437464642639e-01 2.449601106950e-01 2.461531055306e-01 2.473226652250e-01 2.484728186129e-01 2.495994340620e-01 2.507016145161e-01 2.517839861006e-01 2.528414775308e-01 2.538761490862e-01 2.548874591459e-01 2.558714081904e-01 2.568326355568e-01 2.577691583552e-01 2.586805783564e-01 2.595681520966e-01 2.604261974751e-01 2.612589729199e-01 2.620664308536e-01 2.628462330197e-01 2.636009593031e-01 2.643267017611e-01 2.650220743649e-01 2.656939732295e-01 2.663349194902e-01 2.669486296191e-01 2.675320525501e-01 2.680850165385e-01 2.686118573018e-01 2.691060543098e-01 2.695692844983e-01 2.700051318367e-01 2.704057637766e-01 2.707780226105e-01 2.711179109273e-01 2.714237566540e-01 2.717010016396e-01 2.719429895127e-01 2.721525340560e-01 2.723306877696e-01 2.724711241532e-01 2.725818671838e-01 2.726560957833e-01 2.726955966520e-01 2.727035446774e-01 2.726724209619e-01 2.726089452253e-01 2.725089295966e-01 2.723721151805e-01 2.722026367658e-01 2.719928732141e-01 2.717482867581e-01 2.714680563153e-01 2.711468749674e-01 2.707926731787e-01 2.703985924604e-01 2.699663055833e-01 2.694990005884e-01 2.689890689418e-01 2.684441518296e-01 2.678581295462e-01 2.672331211273e-01 2.665710134366e-01 2.658657512531e-01 2.651251991201e-01 2.643425713695e-01 2.635187978864e-01 2.626591466989e-01 2.617553761359e-01 2.608130367737e-01 2.598301437481e-01 2.588027855124e-01 2.577400063357e-01 2.566319047771e-01 2.554850897822e-01 2.542984688096e-01 2.530659022688e-01 2.517958994011e-01 2.504831310853e-01 2.491295809439e-01 2.477348762497e-01 2.462949953040e-01 2.448162298141e-01 2.432962903199e-01 2.417324420318e-01 2.401291829866e-01 2.384816227039e-01 2.367940103910e-01 2.350652697330e-01 2.332937511180e-01 2.314810809293e-01 2.296260036099e-01 2.277286944139e-01 2.257916254035e-01 2.238129248950e-01 2.217932120417e-01 2.197319896950e-01 2.176280984345e-01 2.154848954583e-01 2.133022505847e-01 2.110785309490e-01 2.088141844741e-01 2.065084666771e-01 2.041634318552e-01 2.017810162855e-01 1.993576638451e-01 1.968972923951e-01 1.943962957612e-01 1.918564447969e-01 1.892824753265e-01 1.866676026407e-01 1.840177453289e-01 1.813290085902e-01 1.786026583544e-01 1.758457440712e-01 1.730492886131e-01 1.702203940673e-01 1.673572453429e-01 1.644575844153e-01 1.615309779645e-01 1.585673830127e-01 1.555734541472e-01 1.525508766594e-01 1.494927801412e-01 1.464119533485e-01 1.432995550513e-01 1.401613738160e-01 1.370006461619e-01 1.338078910258e-01 1.306004314941e-01 1.273647747527e-01 1.241093960815e-01 1.208402496027e-01 1.175450351293e-01 1.142424156171e-01 1.109237706612e-01 1.075926889265e-01 1.042594495945e-01 1.009129722477e-01 9.757264252276e-02 9.422994324492e-02 9.088985766386e-02 8.756656120111e-02 8.425130280236e-02 8.096600254258e-02 7.770715860852e-02 7.448240009987e-02 7.130989927470e-02 6.818795486497e-02 6.514213461185e-02 6.218031800099e-02 5.931836450253e-02 5.658383666162e-02 5.399036016257e-02 5.157290528802e-02 4.935730247943e-02 4.737580061127e-02 4.566747292011e-02 4.426262025114e-02 4.319866562645e-02 4.250235972860e-02 4.219742930624e-02 4.229563005120e-02 4.279513756894e-02 4.368690523136e-02 4.494695422521e-02 4.654826386267e-02 4.845790615223e-02 5.064145430105e-02 5.306683128352e-02 5.569979911722e-02 5.851346464738e-02 6.148370994091e-02 6.458526288021e-02 6.780422442392e-02 7.111699517353e-02 7.451265265634e-02 7.798100341686e-02 8.150604982690e-02 8.508420388146e-02 8.870237221838e-02 9.235569648896e-02 9.604322814763e-02 9.975115739791e-02 1.034802684069e-01 1.072202250814e-01 1.109683810550e-01 1.147284952202e-01 1.184899539548e-01 1.222533940145e-01 1.260113756279e-01 1.297617118279e-01 1.335070112120e-01 1.372413240924e-01 1.409658338195e-01 1.446756086136e-01 1.483644412502e-01 1.520359672174e-01 1.556854157223e-01 1.593147959491e-01 1.629238887223e-01 1.665045070892e-01 1.700579019754e-01 1.735822895493e-01 1.770761588684e-01 1.805425847686e-01 1.839751242431e-01 1.873722507198e-01 1.907327780254e-01 1.940546608865e-01 1.973421357607e-01 2.005896313544e-01 2.037951498502e-01 2.069597652149e-01 2.100781844682e-01 2.131534587619e-01 2.161853671082e-01 2.191674003295e-01 2.221037805206e-01 2.249863717243e-01 2.278217402572e-01 2.306065830014e-01 2.333352230903e-01 2.360154549128e-01 2.386375093184e-01 2.412043540890e-01 2.437147148841e-01 2.461652505625e-01 2.485621924293e-01 2.508968495080e-01 2.531698121956e-01 2.553833367202e-01 2.575298293380e-01 2.596192933376e-01 2.616443806267e-01 2.636026833937e-01 2.654962829920e-01 2.673187132486e-01 2.690789933271e-01 2.707736637161e-01 2.723965604968e-01 2.739517075255e-01 2.754327638633e-01 2.768482129992e-01 2.781950120983e-01 2.794672406262e-01 2.806686199576e-01 2.817946638951e-01 2.828505256993e-01 2.838368558745e-01 2.847458790504e-01 2.855817516347e-01 2.863415947779e-01 2.870283731428e-01 2.876458890627e-01 2.881828478240e-01 2.886468287193e-01 2.890322260339e-01 2.893432879818e-01 2.895834934841e-01 2.897460469176e-01 2.898331590066e-01 2.898433338467e-01 2.897777201680e-01 2.896394845587e-01 2.894274012120e-01 2.891404331916e-01 2.887781351887e-01 2.883404763181e-01 2.878308652117e-01 2.872481620491e-01 2.865935335268e-01 2.858679597962e-01 2.850686449423e-01 2.841992429472e-01 2.832598729454e-01 2.822517914257e-01 2.811765493631e-01 2.800312898265e-01 2.788190589700e-01 2.775431611237e-01 2.762024189252e-01 2.747976679074e-01 2.733306716379e-01 2.718024309004e-01 2.702142718955e-01 2.685685757117e-01 2.668648864562e-01 2.651071374336e-01 2.632937813192e-01 2.614290802153e-01 2.595175168954e-01 2.575535158925e-01 2.555464746042e-01 2.534922477118e-01 2.513968368719e-01 2.492640754639e-01 2.470914319844e-01 2.448867028868e-01 2.426470974390e-01 2.403770697796e-01 2.380825778796e-01 2.357633913722e-01 2.334246344738e-01 2.310657623431e-01 2.286915364996e-01 2.263095233408e-01 2.239173775617e-01 2.215237012763e-01 2.191273459921e-01 2.167327801418e-01 2.143499409195e-01 2.119749488619e-01 2.096188713752e-01 2.072812127247e-01 2.049654102708e-01 2.026832442109e-01 2.004306844351e-01 1.982188690325e-01 1.960498650804e-01 1.939240861391e-01 1.918571698863e-01 1.898436200334e-01 1.878941537373e-01 1.860117755397e-01 1.841989380122e-01 1.824664526385e-01 1.808130166982e-01 1.792463612975e-01 1.777717535578e-01 1.763868770186e-01 1.751052251311e-01 1.739228318491e-01 1.728466972069e-01 1.718802911013e-01 1.710215890655e-01 1.702802325935e-01 1.696507820704e-01 1.691389356932e-01 1.687453997089e-01 1.684660529691e-01 1.683079301831e-01 1.682638229798e-01 1.683363861215e-01 1.685237629463e-01 1.688201789512e-01 1.692289663635e-01 1.697409641587e-01 1.703558829915e-01 1.710717801477e-01 1.718778281947e-01 1.727763042310e-01 1.737584471178e-01 1.748189086888e-01 1.759569441457e-01 1.771591242762e-01 1.784290053409e-01 1.797535126549e-01 1.811285509641e-01 1.825516478089e-01 1.840116123321e-01 1.855066346985e-01 1.870276246612e-01 1.885713513997e-01 1.901313137294e-01 1.917010986250e-01 1.932761846984e-01 1.948506592193e-01 1.964175857383e-01 1.979743620920e-01 1.995123787388e-01 2.010304153026e-01 2.025211728146e-01 2.039793835132e-01 2.054047311140e-01 2.067854962430e-01 2.081252316448e-01 2.094145163537e-01 2.106512681837e-01 2.118317912766e-01 2.129489216751e-01 2.140045381958e-01 2.149909476840e-01 2.159070783194e-01 2.167503629288e-01 2.175152749519e-01 2.182022121544e-01 2.188060492669e-01 2.193246217682e-01 2.197571269418e-01 2.200974129045e-01 2.203488411904e-01 2.205049132326e-01 2.205649303709e-01 2.205314763968e-01 2.203969968508e-01 2.201662985211e-01 2.198346682050e-01 2.193996048568e-01 2.188662246572e-01 2.182264692182e-01 2.174868584701e-01 2.166455015556e-01 2.156981900918e-01 2.146537033604e-01 2.135054563397e-01 2.122575497911e-01 2.109140056549e-01 2.094683630955e-01 2.079307499160e-01 2.062971933152e-01 2.045730863703e-01 2.027635827853e-01 2.008648398892e-01 1.988892332212e-01 1.968354425030e-01 1.947075279896e-01 1.925159934183e-01 1.902587435080e-01 1.879474366944e-01 1.855881855711e-01 1.831833190257e-01 1.807490222228e-01 1.782873667449e-01 1.758107339405e-01 1.733313038400e-01 1.708556882147e-01 1.684002832327e-01 1.659748554051e-01 1.635920280932e-01 1.612737900015e-01 1.590246729280e-01 1.568701735926e-01 1.548257434670e-01 1.529029770911e-01 1.511304290100e-01 1.495162747246e-01 1.480867268850e-01 1.468577152349e-01 1.458423838257e-01 1.450677236224e-01 1.445413151862e-01 1.442816037749e-01 1.443017768738e-01 1.446077043055e-01 1.452145365957e-01 1.461211872623e-01 1.473303044092e-01 1.488489086961e-01 1.506640421414e-01 1.527779104054e-01 1.551790587114e-01 1.578564945794e-01 1.608052706854e-01 1.640026498393e-01 1.674414316075e-01 1.711034055007e-01 1.749699322398e-01 1.790290773564e-01 1.832601262189e-01 1.876470877449e-01 1.921762073573e-01 1.968242256398e-01 2.015825488404e-01 2.064298001982e-01 2.113513509599e-01 2.163335196610e-01 2.213566320523e-01 2.264104422354e-01 2.314768573225e-01 2.365432233475e-01 2.415975575345e-01 2.466233231175e-01 2.516111292856e-01 2.565454314210e-01 2.614135918051e-01 2.662057566326e-01 2.709059565148e-01 2.755060438811e-01 2.799924391113e-01 2.843546458528e-01 2.885821871391e-01 2.926635573606e-01 2.965898216985e-01 3.003501621030e-01 3.039342156608e-01 3.073322161962e-01 3.105355987464e-01 3.135343275834e-01 3.163200501284e-01 3.188853858493e-01 3.212230891634e-01 3.233238973550e-01 3.251809535445e-01 3.267891644259e-01 3.281411139942e-01 3.292311818265e-01 3.300539736594e-01 3.306055109449e-01 3.308807376837e-01 3.308775025096e-01 3.305931077451e-01 3.300254016269e-01 3.291749238030e-01 3.280403803972e-01 3.266233978239e-01 3.249246782056e-01 3.229481660018e-01 3.206979039309e-01 3.181788194582e-01 3.153986161445e-01 3.123661945253e-01 3.090920106695e-01 3.055870223065e-01 3.018672197368e-01 2.979460326370e-01 2.938419838764e-01 2.895782658116e-01 2.851742319638e-01 2.806585869180e-01 2.760616044216e-01 2.714102258541e-01 2.667470338898e-01 2.621063775165e-01 2.575315038576e-01 2.530699338047e-01 2.487664493312e-01 2.446776511503e-01 2.408552476316e-01 2.373564357840e-01 2.342405576429e-01 2.315606438972e-01 2.293762776516e-01 2.277395929592e-01 2.266948238598e-01 2.262850244849e-01 2.265417264886e-01 2.274880692041e-01 2.291342513412e-01 2.314827081182e-01 2.345229948960e-01 2.382351353661e-01 2.425916612419e-01 2.475495901779e-01 2.530703090593e-01 2.591001590218e-01 2.655859150062e-01 2.724771464893e-01 2.797084971391e-01 2.872323073695e-01 2.949895520242e-01 3.029210223196e-01 3.109834010625e-01 3.191139425789e-01 3.272700530494e-01 3.354042869733e-01 3.434644428477e-01 3.514168468057e-01 3.592148033735e-01 3.668202789827e-01 3.742020150778e-01 3.813191490934e-01 3.881452495856e-01 3.946493560720e-01 4.008009144698e-01 4.065818810730e-01 4.119611487930e-01 4.169242796752e-01 4.214513465201e-01 4.255249017471e-01 4.291367135234e-01 4.322694544502e-01 4.349203287352e-01 4.370821376711e-01 4.387493015814e-01 4.399276122798e-01 4.406121386940e-01 4.408125823737e-01 4.405377372234e-01 4.397948344993e-01 4.386027544939e-01 4.369739652238e-01 4.349312749754e-01 4.324974588287e-01 4.296931360091e-01 4.265546934308e-01 4.231066650011e-01 4.193833681952e-01 4.154238071861e-01 4.112617946891e-01 4.069428846260e-01 4.025040359320e-01 3.979883396995e-01 3.934454678584e-01 3.889100027286e-01 3.844342122581e-01 3.800573502685e-01 3.758163962432e-01 3.717605373334e-01 3.679170591437e-01 3.643236877381e-01 3.610110003830e-01 3.579942354054e-01 3.553026779808e-01 3.529419124190e-01 3.509182446679e-01 3.492388522804e-01 3.478934156230e-01 3.468731694500e-01 3.461646257212e-01 3.457452969219e-01 3.455930862453e-01 3.456837091981e-01 3.459869061974e-01 3.464750710208e-01 3.471195833610e-01 3.478905578616e-01 3.487645884749e-01 3.497154338933e-01 3.507238658337e-01 3.517716109615e-01 3.528435104745e-01 3.539342449474e-01 3.550349773126e-01 3.561461100793e-01 3.572734868215e-01 3.584177863503e-01 3.595955701166e-01 3.608164240329e-01 3.620951123732e-01 3.634533409715e-01 3.649041501368e-01 3.664683476163e-01 3.681620770462e-01 3.699967159032e-01 3.719880746879e-01 3.741391393990e-01 3.764580750399e-01 3.789402059394e-01 3.815801756309e-01 3.843638003246e-01 3.872726236508e-01 3.902849109588e-01 3.933673152815e-01 3.964872325793e-01 3.996094526532e-01 4.026842731434e-01 4.056749328301e-01 4.085315754476e-01 4.112066849726e-01 4.136594834975e-01 4.158385194768e-01 4.177046977542e-01 4.192196346490e-01 4.203444223940e-01 4.210541495364e-01 4.213196215311e-01 4.211267620813e-01 4.204643990563e-01 4.193271823422e-01 4.177245264415e-01 4.156649226684e-01 4.131714317906e-01 4.102770080293e-01 4.070150276598e-01 4.034371773914e-01 3.995927791337e-01 3.955450793864e-01 3.913605865171e-01 3.871037064169e-01 3.828557095576e-01 3.786856614240e-01 3.746654100518e-01 3.708697279631e-01 3.673567535600e-01 3.641868317563e-01 3.614070173124e-01 3.590513804391e-01 3.571448710507e-01 3.556948670021e-01 3.547005001012e-01 3.541429517770e-01 3.539980739571e-01 3.542261274198e-01 3.547851627852e-01 3.556252689710e-01 3.566961024605e-01 3.579507173039e-01 3.593373713312e-01 3.608180650526e-01 3.623575462798e-01 3.639264987655e-01 3.655128997559e-01 3.671029973481e-01 3.686973392393e-01 3.703074643607e-01 3.719447889808e-01 3.736305576558e-01 3.753853838684e-01 3.772323419817e-01 3.791933107526e-01 3.812804023710e-01 3.835067290810e-01 3.858671626745e-01 3.883525815181e-01 3.909406300769e-01 3.935936499167e-01 3.962662579139e-01 3.989002806891e-01 4.014260730476e-01 4.037715207117e-01 4.058561897420e-01 4.076020588083e-01 4.089266470987e-01 4.097591782348e-01 4.100328758766e-01 4.096907050868e-01 4.086932658749e-01 4.070133068833e-01 4.046439671156e-01 4.015985379987e-01 3.979112032128e-01 3.936415944421e-01 3.888685907343e-01 3.836943570737e-01 3.782449390148e-01 3.726579506341e-01 3.670942132247e-01 3.617169447352e-01 3.566961023649e-01 3.521987037105e-01 3.483730236761e-01 3.453566988369e-01 3.432452278485e-01 3.421080194036e-01 3.419712303855e-01 3.428178047510e-01 3.446003430476e-01 3.472310866552e-01 3.506025294806e-01 3.545934996856e-01 3.590721709708e-01 3.639196424742e-01 3.690195031881e-01 3.742764998596e-01 3.796225423301e-01 3.849983922884e-01 3.903836861518e-01 3.957686406614e-01 4.011696449076e-01 4.066150601946e-01 4.121382900865e-01 4.177901414980e-01 4.236005093990e-01 4.296029364038e-01 4.358184329176e-01 4.422403389516e-01 4.488566212787e-01 4.556223470541e-01 4.624846221492e-01 4.693716606188e-01 4.761877457019e-01 4.828558200012e-01 4.892690293544e-01 4.953406060214e-01 5.009916997477e-01 5.061439182325e-01 5.107509283369e-01 5.147743161849e-01 5.182032214820e-01 5.210463791280e-01 5.233271647353e-01 5.251023080379e-01 5.264264890452e-01 5.273772880743e-01 5.280433945253e-01 5.285044508898e-01 5.288564576100e-01 5.291802549279e-01 5.295533236631e-01 5.300552562354e-01 5.307418562336e-01 5.316732385183e-01 5.328965075351e-01 5.344527419185e-01 5.363797910882e-01 5.387047026777e-01 5.414594405646e-01 5.446617575835e-01 5.483266903650e-01 5.524607529757e-01 5.570495670869e-01 5.620758576073e-01 5.674882859668e-01 5.732250830127e-01 5.792048902931e-01 5.853162359775e-01 5.914498391696e-01 5.974766821034e-01 6.032696798002e-01 6.087146753862e-01 6.137017954389e-01 6.181579699855e-01 6.220262116716e-01 6.252879675577e-01 6.279598072926e-01 6.300812180152e-01 6.317296655203e-01 6.329912284265e-01 6.339606177331e-01 6.347352207773e-01 6.353797010519e-01 6.359502982320e-01 6.364535019835e-01 6.368639532162e-01 6.371291968136e-01 6.371525153329e-01 6.368487283770e-01 6.361229814863e-01 6.349098690501e-01 6.332032647480e-01 6.310379355226e-01 6.285471584809e-01 6.259292546117e-01 6.234565745054e-01 6.214749395436e-01 6.203380403706e-01 6.204098247729e-01 6.219970037737e-01 6.253098760000e-01 6.304445799043e-01 6.373279790774e-01 6.457605892108e-01 6.553973729584e-01 6.658043913853e-01 6.765071299860e-01 6.870079522620e-01 6.968744888884e-01 7.057462431854e-01 7.133549638232e-01 7.195795034913e-01 7.243942186161e-01 7.278919141513e-01 7.302560811178e-01 7.317141435573e-01 7.325260769887e-01 7.329173775816e-01 7.330725344717e-01 7.330969631097e-01 7.330002749265e-01 7.327284693764e-01 7.321466152019e-01 7.311011153191e-01 7.294468763827e-01 7.270659515123e-01 7.239362929652e-01 7.201101224998e-01 7.157460822427e-01 7.110931653177e-01 7.064486364580e-01 7.021514215221e-01 6.985042790830e-01 6.957601919265e-01 6.940800279182e-01 6.935077514297e-01 6.940008022210e-01 6.954175818967e-01 6.975825993894e-01 7.003140852583e-01 7.034445856582e-01 7.068733216273e-01 7.105343968181e-01 7.144208478625e-01 7.185375040059e-01 7.228751729665e-01 7.274069676847e-01 7.320287326379e-01 7.366004572810e-01 7.409423080357e-01 7.448584062097e-01 7.482138918210e-01 7.509248888808e-01 7.530344519888e-01 7.547114284908e-01 7.562143285029e-01 7.579171465442e-01 7.601876605543e-01 7.633705275424e-01 7.677134838164e-01 7.732938711748e-01 7.800677034330e-01 7.878262471321e-01 7.962917787704e-01 8.051830179041e-01 8.142460127480e-01 8.233755417113e-01 8.325569615024e-01 8.419035326843e-01 8.516078631775e-01 8.618183466006e-01 8.726347899899e-01 8.839795554334e-01 8.955995476585e-01 9.070901574946e-01 9.179078273603e-01 9.275225873211e-01 9.354600327204e-01 9.414266958541e-01 9.454124461726e-01 9.476415484158e-01 9.486562536522e-01 9.491876149866e-01 9.500536235012e-01 9.520816204216e-01 9.558631777959e-01 9.617453888313e-01 9.697033206865e-01 9.793298325751e-01 9.899815556824e-01 1.000775279080e+00 1.010819602635e+00 1.019300322698e+00 1.025564752936e+00 1.029295873500e+00 1.030459222749e+00 1.029406776544e+00 1.026844314954e+00 1.023692665151e+00 1.017428981008e+00 1.007563515580e+00 1.002529676558e+00 1.007457672452e+00 1.019413935189e+00 1.030360765198e+00 1.034665227669e+00 1.033802579402e+00 1.034448376757e+00 1.041790767909e+00 1.054043603764e+00 1.063625869201e+00 1.063782352754e+00 1.054285267529e+00 1.041473861721e+00 1.032766838814e+00 1.030178360676e+00 1.028903725942e+00 1.022456525213e+00 1.009208224899e+00 9.943280673549e-01 9.853641870970e-01 9.851884830528e-01 9.890778649353e-01 9.889815818285e-01 9.806178489741e-01 9.669298565028e-01 9.551860481394e-01 9.501911534416e-01 9.499044509903e-01 9.478840618480e-01 9.399066178763e-01 9.284384295235e-01 9.209016147823e-01 9.229924025190e-01 9.332504373130e-01 9.446271111748e-01 9.512461732966e-01 9.535580830557e-01 9.576110339322e-01 9.691311045058e-01 9.878598298527e-01 1.007906888273e+00 1.023531981135e+00 1.034298731566e+00 1.045030422084e+00 1.060760625600e+00 1.081164626334e+00 1.100101106512e+00 1.110733199579e+00 1.111191676007e+00 1.105960423736e+00 1.100629495220e+00 1.029652441671e+00 9.894195728961e-01 9.439107832190e-01 9.369370908387e-01 9.787685888056e-01 1.027602635390e+00 1.039968333206e+00 1.009978837180e+00 9.685883466833e-01 9.514544851780e-01 9.612049305819e-01 9.709986316081e-01 9.633247265264e-01 9.503032266897e-01 9.557045220207e-01 9.813437170615e-01 1.002521284004e+00 9.983021490926e-01 9.756104042838e-01 9.627004730982e-01 9.778670033923e-01 1.008345478454e+00 1.028557307752e+00 1.028939844126e+00 1.020360698608e+00 1.016127010272e+00 1.015717024470e+00 1.011693294612e+00 1.008111895226e+00 1.020802781847e+00 1.054374739213e+00 1.087382856461e+00 1.090646009423e+00 1.056974877019e+00 1.012671687912e+00 9.981983938630e-01 1.025900529021e+00 1.065969996776e+00 1.082356016398e+00 1.066241831219e+00 1.037711457584e+00 1.022376086634e+00 1.024729171640e+00 1.027659853932e+00 1.016050172029e+00 9.937993683617e-01 9.784703769720e-01 9.808365378830e-01 9.912349950845e-01 9.887240203691e-01 9.619604433755e-01 9.220996447255e-01 8.981072559042e-01 9.107662210636e-01 9.462912672006e-01 9.676625873311e-01 9.504355219297e-01 9.066756735588e-01 8.814004488799e-01 9.094953245311e-01 9.696044281604e-01 1.008169404156e+00 9.956516073026e-01 9.512416957422e-01 9.277234509870e-01 9.574274020808e-01 1.013224632422e+00 1.046414825811e+00 1.038530184241e+00 1.010077806618e+00 9.940906588165e-01 1.000990246890e+00 1.015403055620e+00 1.024877848274e+00 1.034385429275e+00 1.050673295582e+00 1.064438075922e+00 1.059727896480e+00 1.038176151167e+00 1.024495525916e+00 1.040191927981e+00 1.074256209280e+00 1.095391482485e+00 1.088404558496e+00 1.068452877414e+00 1.061338459664e+00 1.071476286598e+00 1.079153262475e+00 1.070005367101e+00 1.053775128746e+00 1.050102772715e+00 1.060152921222e+00 1.064700421523e+00 1.051653494642e+00 1.033059324985e+00 1.029108791140e+00 1.038281479871e+00 1.037921127108e+00 1.017523838098e+00 9.991276475490e-01 1.014418679281e+00 1.057882278357e+00 1.085192105950e+00 1.061775180716e+00 1.000154930288e+00 9.575226038291e-01 9.808190976698e-01 1.045946095132e+00 1.088856799653e+00 1.072904614854e+00 1.012242107061e+00 9.571416669025e-01 9.509368099090e-01 9.883892985882e-01 1.030328921565e+00 1.047489975911e+00 1.036648873716e+00 1.012652397831e+00 9.946435442124e-01 9.948404669110e-01 1.013360200878e+00 1.039748634517e+00 1.059992563220e+00 1.064939360663e+00 1.055155796414e+00 1.039978725028e+00 1.030936302638e+00 1.033882530756e+00 1.045790545224e+00 1.057843582923e+00 1.061995909725e+00 1.056377117912e+00 1.046808604271e+00 1.042442015039e+00 1.047266352967e+00 1.056390362366e+00 1.062261684534e+00 1.063721441746e+00 1.066307758718e+00 1.072683499906e+00 1.076450349643e+00 1.069580048292e+00 1.055254216689e+00 1.048804455091e+00
 2.889055445540e-01 2.891892241652e-01 2.896971816922e-01 2.903623297027e-01 2.908837695444e-01 2.911331586459e-01 2.913407390206e-01 2.917813447124e-01 2.923872135462e-01 2.928485346593e-01 2.930531202278e-01 2.932298600462e-01 2.936206353730e-01 2.941531975358e-01 2.945580495961e-01 2.947317621350e-01 2.948667476046e-01 2.951928561600e-01 2.956642386581e-01 2.960134598370e-01 2.961150341378e-01 2.961757589636e-01 2.964485223615e-01 2.968670013815e-01 2.971329064579e-01 2.971450737168e-01 2.971455736386e-01 2.973732118285e-01 2.977264316964e-01 2.979142237013e-01 2.978589157436e-01 2.978032324264e-01 2.979722917501e-01 2.982575369788e-01 2.983685492226e-01 2.982452029829e-01 2.981425744145e-01 2.982618334140e-01 2.984637920724e-01 2.984822510034e-01 2.983109996374e-01 2.981943550391e-01 2.982633626438e-01 2.983632727554e-01 2.982891526831e-01 2.980751792608e-01 2.979261102042e-01 2.979241082153e-01 2.979207534460e-01 2.977588725796e-01 2.974926636121e-01 2.972960626602e-01 2.972072812246e-01 2.970959430670e-01 2.968660679401e-01 2.965825788077e-01 2.963505236140e-01 2.961645670510e-01 2.959428307297e-01 2.956619804305e-01 2.953782643557e-01 2.951240686243e-01 2.948550052804e-01 2.945241449793e-01 2.941686320530e-01 2.938565442745e-01 2.935717640991e-01 2.932252533710e-01 2.927892991093e-01 2.923499686629e-01 2.919852586645e-01 2.916432225514e-01 2.912137115913e-01 2.906851717261e-01 2.901732320963e-01 2.897582416209e-01 2.893698671891e-01 2.888724390571e-01 2.882588121592e-01 2.876707200811e-01 2.872133183919e-01 2.868015050941e-01 2.862647530328e-01 2.855753035846e-01 2.848893392417e-01 2.843459567777e-01 2.838856627690e-01 2.833226006306e-01 2.825822094381e-01 2.817953214591e-01 2.811349811337e-01 2.805953620606e-01 2.800008491903e-01 2.792349341085e-01 2.783819574948e-01 2.776146467647e-01 2.769803129209e-01 2.763468713461e-01 2.755738069282e-01 2.746809817704e-01 2.738212138717e-01 2.730890436089e-01 2.724020918140e-01 2.716192442454e-01 2.707051473056e-01 2.697676865979e-01 2.689199735797e-01 2.681520740040e-01 2.673442697925e-01 2.664160365148e-01 2.654153279158e-01 2.644540360311e-01 2.635756429446e-01 2.627135637347e-01 2.617752485832e-01 2.607455901271e-01 2.596955955638e-01 2.587005423811e-01 2.577568925887e-01 2.567926207605e-01 2.557561736510e-01 2.546642668104e-01 2.535786844647e-01 2.525366752067e-01 2.515190597091e-01 2.504692876952e-01 2.493595198183e-01 2.482142439088e-01 2.470837777024e-01 2.459874380094e-01 2.448970990105e-01 2.437695223656e-01 2.425877115438e-01 2.413806128919e-01 2.401931026701e-01 2.390329015828e-01 2.378636341694e-01 2.366463851961e-01 2.353775074093e-01 2.340891976384e-01 2.328173685045e-01 2.315586775370e-01 2.302847766454e-01 2.289760367579e-01 2.276421144938e-01 2.263070862782e-01 2.249793561993e-01 2.236504979386e-01 2.223073249334e-01 2.209517719997e-01 2.195968125509e-01 2.182476676314e-01 2.168872739881e-01 2.154935074494e-01 2.140565452840e-01 2.125955001756e-01 2.111442900268e-01 2.097191324992e-01 2.082976119600e-01 2.068334192740e-01 2.053073071341e-01 2.037512240855e-01 2.022314266687e-01 2.007903719997e-01 1.993966780436e-01 1.979716496638e-01 1.964653860524e-01 1.949098239243e-01 1.933884318500e-01 1.919521071156e-01 1.905624504028e-01 1.891223513355e-01 1.875735845880e-01 1.859526372007e-01 1.843431582626e-01 1.827916413630e-01 1.812664339449e-01 1.796932655780e-01 1.780384950151e-01 1.763285808601e-01 1.746192281406e-01 1.729436315103e-01 1.713036426510e-01 1.696696798467e-01 1.680070928224e-01 1.663007041392e-01 1.645706122678e-01 1.628682762722e-01 1.612323421205e-01 1.596403926194e-01 1.580220328255e-01 1.563311919646e-01 1.545997241182e-01 1.529102497170e-01 1.513029648268e-01 1.497258513478e-01 1.480840436617e-01 1.463449117771e-01 1.445780268932e-01 1.428716690428e-01 1.412383463704e-01 1.395952047061e-01 1.378544029507e-01 1.360279999482e-01 1.342102321642e-01 1.324691517460e-01 1.307753507580e-01 1.290308758640e-01 1.271853889266e-01 1.252941128277e-01 1.234556674377e-01 1.216966967426e-01 1.199454976027e-01 1.181163821883e-01 1.162108234764e-01 1.143169002293e-01 1.125091146308e-01 1.107553673778e-01 1.089631586154e-01 1.070870563916e-01 1.051857702751e-01 1.033549918943e-01 1.016098011036e-01 9.987069748808e-02 9.806181785721e-02 9.620348218902e-02 9.438916870836e-02 9.266899727173e-02 9.099204145617e-02 8.927012520160e-02 8.749115204079e-02 8.573038420283e-02 8.405836256147e-02 8.245102237166e-02 8.082466453719e-02 7.914609458670e-02 7.747490456809e-02 7.588329433601e-02 7.436507065266e-02 7.284640002825e-02 7.128910980559e-02 6.974291672606e-02 6.827652701240e-02 6.689162646497e-02 6.552066913356e-02 6.412695333949e-02 6.275849025876e-02 6.147962730441e-02 6.029006255997e-02 5.912879779542e-02 5.796648577010e-02 5.684981840618e-02 5.583807420965e-02 5.492203722251e-02 5.405016055621e-02 5.320310219770e-02 5.242902025541e-02 5.177299026023e-02 5.121855768020e-02 5.072026368838e-02 5.027748329781e-02 4.993559898986e-02 4.972132500777e-02 4.960690554749e-02 4.955503865992e-02 4.958032360930e-02 4.972488952269e-02 4.998881402760e-02 5.033595566146e-02 5.074749862304e-02 5.124975817413e-02 5.186845635072e-02 5.258293093421e-02 5.335373196184e-02 5.418671612805e-02 5.511474168902e-02 5.613984054101e-02 5.722482115958e-02 5.834316669900e-02 5.952066165505e-02 6.078785671387e-02 6.212195014401e-02 6.348358591766e-02 6.486854111377e-02 6.630808578328e-02 6.781660001098e-02 6.936246229823e-02 7.091631195370e-02 7.249585870736e-02 7.412450291462e-02 7.579309337184e-02 7.747433884502e-02 7.916320570552e-02 8.088340152738e-02 8.264296788325e-02 8.441531074854e-02 8.618576745137e-02 8.797091476615e-02 8.979193929575e-02 9.163734360083e-02 9.347992052217e-02 9.531840826151e-02 9.717803939321e-02 9.906572769348e-02 1.009646803310e-01 1.028588704907e-01 1.047547947174e-01 1.066684935773e-01 1.085971001289e-01 1.105277779585e-01 1.124616525166e-01 1.144033886012e-01 1.163513302686e-01 1.182999469128e-01 1.202519826093e-01 1.222141729149e-01 1.241807920493e-01 1.261430036603e-01 1.280992394491e-01 1.300626338756e-01 1.320362197398e-01 1.340072774352e-01 1.359683959656e-01 1.379251744451e-01 1.398868103143e-01 1.418529530068e-01 1.438119184178e-01 1.457616029843e-01 1.477099111667e-01 1.496568373424e-01 1.516014180959e-01 1.535407775187e-01 1.554741386691e-01 1.574031891858e-01 1.593252069695e-01 1.612424629527e-01 1.631573075211e-01 1.650674034123e-01 1.669659903671e-01 1.688562798072e-01 1.707432589742e-01 1.726271420653e-01 1.745032262056e-01 1.763642058737e-01 1.782189156205e-01 1.800680502998e-01 1.819101804758e-01 1.837421463020e-01 1.855617417916e-01 1.873697398250e-01 1.891726157201e-01 1.909637645635e-01 1.927447367931e-01 1.945141398791e-01 1.962694861374e-01 1.980159446492e-01 1.997517301424e-01 2.014738343471e-01 2.031839364703e-01 2.048793576685e-01 2.065622259485e-01 2.082349055972e-01 2.098917351027e-01 2.115344514926e-01 2.131634671837e-01 2.147765155072e-01 2.163767193137e-01 2.179604806579e-01 2.195271021477e-01 2.210805003601e-01 2.226152745444e-01 2.241344104753e-01 2.256374776378e-01 2.271216196762e-01 2.285898834070e-01 2.300399420177e-01 2.314697107286e-01 2.328841864427e-01 2.342772547346e-01 2.356522893623e-01 2.370087704701e-01 2.383431778336e-01 2.396598528730e-01 2.409541584719e-01 2.422268577269e-01 2.434811263215e-01 2.447112907254e-01 2.459212678226e-01 2.471091898381e-01 2.482708977248e-01 2.494125621690e-01 2.505301405014e-01 2.516247441174e-01 2.526966352283e-01 2.537406602877e-01 2.547612818601e-01 2.557587537222e-01 2.567290981158e-01 2.576763394303e-01 2.585948900555e-01 2.594868749172e-01 2.603552099565e-01 2.611942957604e-01 2.620074626537e-01 2.627922925189e-01 2.635476322356e-01 2.642780434449e-01 2.649772519135e-01 2.656473146832e-01 2.662901436349e-01 2.668999166381e-01 2.674833158828e-01 2.680343468723e-01 2.685530162515e-01 2.690441447098e-01 2.695008766443e-01 2.699269592318e-01 2.703228604961e-01 2.706824662784e-01 2.710124823194e-01 2.713067684558e-01 2.715684732246e-01 2.717992596587e-01 2.719914281300e-01 2.721535344302e-01 2.722787498922e-01 2.723677650501e-01 2.724260977772e-01 2.724441131162e-01 2.724292895142e-01 2.723781289204e-01 2.722871745308e-01 2.721649765406e-01 2.720017596187e-01 2.718029137933e-01 2.715684076832e-01 2.712921785082e-01 2.709816357066e-01 2.706290573546e-01 2.702392579840e-01 2.698131828050e-01 2.693433481871e-01 2.688392480591e-01 2.682924997038e-01 2.677054279908e-01 2.670829716012e-01 2.664154246703e-01 2.657109345296e-01 2.649653689348e-01 2.641750565915e-01 2.633495854137e-01 2.624789214851e-01 2.615691060025e-01 2.606193174264e-01 2.596234175498e-01 2.585907782321e-01 2.575140471698e-01 2.563961439539e-01 2.552365585730e-01 2.540318483554e-01 2.527883305624e-01 2.515011886734e-01 2.501721508513e-01 2.488009850383e-01 2.473855230436e-01 2.459293106284e-01 2.444316458927e-01 2.428887839819e-01 2.413058318116e-01 2.396775148580e-01 2.380071119668e-01 2.362957964927e-01 2.345412465476e-01 2.327448183595e-01 2.309048283230e-01 2.290219272625e-01 2.270983361218e-01 2.251326445830e-01 2.231244808919e-01 2.210747613382e-01 2.189815502407e-01 2.168475081743e-01 2.146738700402e-01 2.124580134523e-01 2.102015090708e-01 2.079039449234e-01 2.055649235674e-01 2.031888993316e-01 2.007699587636e-01 1.983135598394e-01 1.958156208028e-01 1.932780911842e-01 1.907056892958e-01 1.880919950703e-01 1.854430533552e-01 1.827555133018e-01 1.800291182883e-01 1.772716855890e-01 1.744736149765e-01 1.716424146567e-01 1.687772880619e-01 1.658737639582e-01 1.629429252137e-01 1.599742908783e-01 1.569772282227e-01 1.539505629365e-01 1.508882236062e-01 1.478046648658e-01 1.446851442324e-01 1.415419851907e-01 1.383752157649e-01 1.351769942283e-01 1.319634858176e-01 1.287222566750e-01 1.254615125910e-01 1.221863498748e-01 1.188878806170e-01 1.155819904020e-01 1.122576794052e-01 1.089227121774e-01 1.055845652711e-01 1.022348183739e-01 9.889351948724e-02 9.555027952855e-02 9.221257981297e-02 8.889120926532e-02 8.558108258592e-02 8.230198204704e-02 7.905024161913e-02 7.583731791894e-02 7.267790094955e-02 6.957248608799e-02 6.654531790734e-02 6.360404579969e-02 6.076747890168e-02 5.805965609912e-02 5.549691752864e-02 5.311101789862e-02 5.092614072669e-02 4.897587532814e-02 4.729590899726e-02 4.591676132245e-02 4.487300833718e-02 4.419036310545e-02 4.388828914042e-02 4.397932666950e-02 4.446286167804e-02 4.533005788321e-02 4.655860735720e-02 4.812408228854e-02 4.999558842316e-02 5.214014237695e-02 5.452808358515e-02 5.712563685286e-02 5.990621743487e-02 6.284699842512e-02 6.592199422977e-02 6.911706607055e-02 7.240993530191e-02 7.578958403967e-02 7.924598348963e-02 8.276327555274e-02 8.633529380869e-02 8.994840758739e-02 9.359818595158e-02 9.728308092718e-02 1.009915003990e-01 1.047221185513e-01 1.084651913853e-01 1.122169226189e-01 1.159797292110e-01 1.197448143347e-01 1.235144503812e-01 1.272799338353e-01 1.310367708591e-01 1.347874506423e-01 1.385261306863e-01 1.422556049629e-01 1.459726504754e-01 1.496702658499e-01 1.533495328367e-01 1.570077561099e-01 1.606439500851e-01 1.642598952160e-01 1.678491409536e-01 1.714102928882e-01 1.749418988881e-01 1.784419795209e-01 1.819134888683e-01 1.853521591176e-01 1.887546524707e-01 1.921219954621e-01 1.954485388183e-01 1.987406029491e-01 2.019913687128e-01 2.052000543863e-01 2.083675311183e-01 2.114864526741e-01 2.145638630557e-01 2.175947252324e-01 2.205762420643e-01 2.235128649662e-01 2.263956688998e-01 2.292281919273e-01 2.320085203450e-01 2.347338744544e-01 2.374098134609e-01 2.400271635101e-01 2.425877135018e-01 2.450903886061e-01 2.475321700374e-01 2.499205185573e-01 2.522464716379e-01 2.545104314792e-01 2.567117217429e-01 2.588462838398e-01 2.609214407151e-01 2.629323278590e-01 2.648761859018e-01 2.667542376299e-01 2.685599723236e-01 2.703036549767e-01 2.719810370305e-01 2.735841794428e-01 2.751207740565e-01 2.765816776495e-01 2.779762809094e-01 2.793021405843e-01 2.805505149561e-01 2.817295020211e-01 2.828307350840e-01 2.838620346259e-01 2.848238195080e-01 2.857065264409e-01 2.865159691313e-01 2.872467040516e-01 2.879043939113e-01 2.884907987597e-01 2.889980859955e-01 2.894309490978e-01 2.897856778504e-01 2.900641928445e-01 2.902694890885e-01 2.903980580428e-01 2.904519870749e-01 2.904276057810e-01 2.903267206656e-01 2.901521245853e-01 2.899021157807e-01 2.895778676022e-01 2.891795742584e-01 2.887044358670e-01 2.881566294176e-01 2.875357340627e-01 2.868419447377e-01 2.860778757197e-01 2.852381144012e-01 2.843291418685e-01 2.833494826572e-01 2.823016194389e-01 2.811845730594e-01 2.799987150684e-01 2.787465948509e-01 2.774286870177e-01 2.760460139054e-01 2.745996867929e-01 2.730909911895e-01 2.715200837632e-01 2.698907846958e-01 2.682043507890e-01 2.664602797696e-01 2.646616880180e-01 2.628071461339e-01 2.609034321079e-01 2.589503936309e-01 2.569480885213e-01 2.549033795923e-01 2.528106259778e-01 2.506783807320e-01 2.485081018217e-01 2.463005357223e-01 2.440608145870e-01 2.417875222564e-01 2.394850861517e-01 2.371601790735e-01 2.348097221769e-01 2.324435792526e-01 2.300569930260e-01 2.276568882710e-01 2.252519060166e-01 2.228373115841e-01 2.204229209698e-01 2.180090941703e-01 2.155985315168e-01 2.132021795501e-01 2.108150342935e-01 2.084510261465e-01 2.061068083420e-01 2.037870486644e-01 2.015038790385e-01 1.992542929005e-01 1.970477137105e-01 1.948866190059e-01 1.927746781904e-01 1.907220443955e-01 1.887280559202e-01 1.868015441249e-01 1.849471747805e-01 1.831646555649e-01 1.814665928835e-01 1.798524632693e-01 1.783281281730e-01 1.768998110786e-01 1.755669932282e-01 1.743408554627e-01 1.732169898845e-01 1.722038285608e-01 1.713037950232e-01 1.705147619374e-01 1.698465819132e-01 1.692935664763e-01 1.688616684823e-01 1.685501175955e-01 1.683553056892e-01 1.682840040663e-01 1.683286043844e-01 1.684901400945e-01 1.687699249287e-01 1.691572099469e-01 1.696575054040e-01 1.702613535514e-01 1.709683660680e-01 1.717746665876e-01 1.726709986861e-01 1.736590768586e-01 1.747286000972e-01 1.758751660692e-01 1.770963285026e-01 1.783811736731e-01 1.797293454557e-01 1.811291137045e-01 1.825785375942e-01 1.840716956268e-01 1.855997633351e-01 1.871602635275e-01 1.887445833228e-01 1.903469688500e-01 1.919627528973e-01 1.935846846213e-01 1.952090400123e-01 1.968284603891e-01 1.984385557597e-01 2.000350147759e-01 2.016094232069e-01 2.031616778051e-01 2.046830180003e-01 2.061699443430e-01 2.076181865025e-01 2.090211493439e-01 2.103784159179e-01 2.116820995290e-01 2.129308527277e-01 2.141219897710e-01 2.152474992617e-01 2.163082176687e-01 2.172981417754e-01 2.182145596506e-01 2.190561503916e-01 2.198157993246e-01 2.204962065841e-01 2.210898603034e-01 2.215967127061e-01 2.220168407783e-01 2.223420956770e-01 2.225785491766e-01 2.227186808463e-01 2.227605354410e-01 2.227069279372e-01 2.225511779649e-01 2.222971675042e-01 2.219423389867e-01 2.214836957108e-01 2.209269323576e-01 2.202648785596e-01 2.195022350523e-01 2.186382163835e-01 2.176711727775e-01 2.166053249957e-01 2.154378301494e-01 2.141727635320e-01 2.128120887643e-01 2.113535345976e-01 2.098078036866e-01 2.081700215271e-01 2.064447786442e-01 2.046394518046e-01 2.027515555066e-01 2.007907076335e-01 1.987593537257e-01 1.966605684463e-01 1.945076566282e-01 1.922978159041e-01 1.900442384640e-01 1.877553407668e-01 1.854336401615e-01 1.830965340881e-01 1.807452174361e-01 1.783953208394e-01 1.760599772590e-01 1.737447604824e-01 1.714707138346e-01 1.692487117472e-01 1.670908533573e-01 1.650195714142e-01 1.630431059118e-01 1.611849193163e-01 1.594612236964e-01 1.578844930797e-01 1.564815765008e-01 1.552637127692e-01 1.542516729448e-01 1.534639094162e-01 1.529101144175e-01 1.526136645911e-01 1.525815880629e-01 1.528254676354e-01 1.533592678316e-01 1.541828376991e-01 1.553068748401e-01 1.567285506190e-01 1.584475950647e-01 1.604652409115e-01 1.627689150078e-01 1.653557144091e-01 1.682145679520e-01 1.713305018150e-01 1.746969291669e-01 1.782919281517e-01 1.821065898059e-01 1.861229012569e-01 1.903234345844e-01 1.946958177134e-01 1.992194636875e-01 2.038802172681e-01 2.086612363031e-01 2.135437198241e-01 2.185140958805e-01 2.235549492424e-01 2.286507744227e-01 2.337881927209e-01 2.389497250350e-01 2.441243045413e-01 2.492943086101e-01 2.544455792516e-01 2.595661189403e-01 2.646408452804e-01 2.696578998593e-01 2.746032936972e-01 2.794635751556e-01 2.842290861299e-01 2.888844605234e-01 2.934218480552e-01 2.978269884807e-01 3.020885024243e-01 3.061957737446e-01 3.101372648802e-01 3.139032526117e-01 3.174831244665e-01 3.208659381515e-01 3.240461018337e-01 3.270096916395e-01 3.297498684288e-01 3.322593598194e-01 3.345275797314e-01 3.365480106479e-01 3.383133308562e-01 3.398163162012e-01 3.410514427311e-01 3.420120514090e-01 3.426940091025e-01 3.430928470607e-01 3.432049184988e-01 3.430266977132e-01 3.425563611929e-01 3.417935996726e-01 3.407343460755e-01 3.393826115632e-01 3.377384842132e-01 3.358043360505e-01 3.335853106173e-01 3.310859808325e-01 3.283133714647e-01 3.252766303946e-01 3.219841218281e-01 3.184475040997e-01 3.146822705952e-01 3.106994365506e-01 3.065232397988e-01 3.021701356338e-01 2.976625722425e-01 2.930305379776e-01 2.882993513322e-01 2.835011164325e-01 2.786720687812e-01 2.738489984938e-01 2.690764585761e-01 2.643955554795e-01 2.598589373017e-01 2.555176222324e-01 2.514249966686e-01 2.476390203938e-01 2.442182245664e-01 2.412194983135e-01 2.387006818071e-01 2.367146393932e-01 2.353119787388e-01 2.345368566656e-01 2.344246210653e-01 2.350020987716e-01 2.362870472162e-01 2.382851191878e-01 2.409863691298e-01 2.443798797120e-01 2.484343146429e-01 2.531148204913e-01 2.583813053198e-01 2.641794379806e-01 2.704621373383e-01 2.771721759659e-01 2.842477336789e-01 2.916393264187e-01 2.992794072868e-01 3.071172838573e-01 3.150984047255e-01 3.231617620770e-01 3.312656440730e-01 3.393524605540e-01 3.473775410126e-01 3.553010005816e-01 3.630726686003e-01 3.706603789490e-01 3.780218437246e-01 3.851215476534e-01 3.919321818776e-01 3.984162067963e-01 4.045509110649e-01 4.103094523372e-01 4.156665169863e-01 4.206075257561e-01 4.251071748255e-01 4.291560468867e-01 4.327390634488e-01 4.358432861459e-01 4.384678947744e-01 4.405991259293e-01 4.422425045415e-01 4.433949451666e-01 4.440590490234e-01 4.442472353720e-01 4.439606699212e-01 4.432184909900e-01 4.420346135470e-01 4.404223713538e-01 4.384096480120e-01 4.360156126772e-01 4.332683808302e-01 4.301995426763e-01 4.268351754438e-01 4.232183387547e-01 4.193779477139e-01 4.153556795340e-01 4.111937726647e-01 4.069264613650e-01 4.026050972541e-01 3.982656215719e-01 3.939484328496e-01 3.897051690633e-01 3.855635629469e-01 3.815698542162e-01 3.777606484139e-01 3.741602514125e-01 3.708073243333e-01 3.677178397092e-01 3.649111599836e-01 3.624084216225e-01 3.602093165760e-01 3.583213281579e-01 3.567422002349e-01 3.554603862452e-01 3.544680590189e-01 3.537457967176e-01 3.532738461380e-01 3.530307300042e-01 3.529904802347e-01 3.531275979971e-01 3.534176041616e-01 3.538348336056e-01 3.543560579369e-01 3.549617384536e-01 3.556308691551e-01 3.563528511935e-01 3.571132826546e-01 3.579066827472e-01 3.587323542051e-01 3.595872359455e-01 3.604814885696e-01 3.614229988221e-01 3.624199985011e-01 3.634958160791e-01 3.646621066344e-01 3.659406854543e-01 3.673513332715e-01 3.689079803862e-01 3.706352411713e-01 3.725398631335e-01 3.746396962139e-01 3.769415477327e-01 3.794448164225e-01 3.821489267344e-01 3.850438154317e-01 3.881158101485e-01 3.913426493036e-01 3.946971038693e-01 3.981488016058e-01 4.016547213784e-01 4.051799344634e-01 4.086758821969e-01 4.120926039465e-01 4.153877323277e-01 4.185051716826e-01 4.213989953988e-01 4.240223861484e-01 4.263280285285e-01 4.282786297087e-01 4.298324732430e-01 4.309615002034e-01 4.316400196073e-01 4.318469894800e-01 4.315748136168e-01 4.308140594790e-01 4.295708187043e-01 4.278587212245e-01 4.256956865133e-01 4.231123263810e-01 4.201445115445e-01 4.168357650253e-01 4.132407338904e-01 4.094103197253e-01 4.054142711456e-01 4.013153053747e-01 3.971820730454e-01 3.930867053178e-01 3.890927809994e-01 3.852699035859e-01 3.816763450097e-01 3.783644885379e-01 3.753795242766e-01 3.727538311407e-01 3.705106506318e-01 3.686587510262e-01 3.671998849610e-01 3.661199816517e-01 3.653978543071e-01 3.650046444610e-01 3.649011373339e-01 3.650528020151e-01 3.654150640150e-01 3.659500044918e-01 3.666246671109e-01 3.674025856752e-01 3.682653180060e-01 3.691962408918e-01 3.701860553171e-01 3.712395949642e-01 3.723633518519e-01 3.735757237616e-01 3.748965344852e-01 3.763508985211e-01 3.779651757897e-01 3.797609736936e-01 3.817599571667e-01 3.839729236730e-01 3.864025638555e-01 3.890418909620e-01 3.918664047988e-01 3.948465246993e-01 3.979298733487e-01 4.010568397467e-01 4.041577116882e-01 4.071507012291e-01 4.099525017623e-01 4.124712715577e-01 4.146209684785e-01 4.163174673347e-01 4.174766809269e-01 4.180365963279e-01 4.179377693735e-01 4.171388633404e-01 4.156225414830e-01 4.133806640913e-01 4.104377799809e-01 4.068344214014e-01 4.026344540587e-01 3.979292153807e-01 3.928254356563e-01 3.874575212796e-01 3.819710553122e-01 3.765261081272e-01 3.712936989872e-01 3.664364870633e-01 3.621224829350e-01 3.584931445770e-01 3.556725513174e-01 3.537531692767e-01 3.527855769734e-01 3.527912635754e-01 3.537431265962e-01 3.555838651615e-01 3.582278639492e-01 3.615666022400e-01 3.654866353449e-01 3.698641021794e-01 3.745881649065e-01 3.795641048347e-01 3.847026311379e-01 3.899528534817e-01 3.952759293737e-01 4.006586659928e-01 4.061092987053e-01 4.116466931654e-01 4.173130924349e-01 4.231411941710e-01 4.291724487503e-01 4.354416798399e-01 4.419634547206e-01 4.487458616506e-01 4.557678355411e-01 4.629968608572e-01 4.703765679553e-01 4.778261289410e-01 4.852675597709e-01 4.925952654101e-01 4.997096634838e-01 5.065153793967e-01 5.129104619401e-01 5.188187860426e-01 5.241708589285e-01 5.289201323343e-01 5.330390646698e-01 5.365181586991e-01 5.393805129575e-01 5.416533598408e-01 5.433905235759e-01 5.446610602172e-01 5.455342295426e-01 5.460991320431e-01 5.464365445682e-01 5.466297204051e-01 5.467676374857e-01 5.469181948799e-01 5.471590265656e-01 5.475547015474e-01 5.481621429979e-01 5.490428945858e-01 5.502425923495e-01 5.518178028789e-01 5.538111825166e-01 5.562656255073e-01 5.592226667203e-01 5.627015196335e-01 5.667221585401e-01 5.712754639456e-01 5.763323922524e-01 5.818472998308e-01 5.877340902780e-01 5.939010836835e-01 6.002230508705e-01 6.065682798922e-01 6.127991447484e-01 6.187739828198e-01 6.243762307291e-01 6.294972087303e-01 6.340619942898e-01 6.380333070509e-01 6.413955463072e-01 6.441839581103e-01 6.464507294749e-01 6.482756243964e-01 6.497560994614e-01 6.509759375616e-01 6.520224630488e-01 6.529451806206e-01 6.537668850348e-01 6.544780601533e-01 6.550171822813e-01 6.553135634062e-01 6.552682287080e-01 6.547838401198e-01 6.537970445421e-01 6.522665720501e-01 6.502290671206e-01 6.477874065264e-01 6.451163692663e-01 6.424896345228e-01 6.402179425332e-01 6.386721631875e-01 6.382175599019e-01 6.391761677262e-01 6.418048743490e-01 6.462166387911e-01 6.524021252004e-01 6.601929033838e-01 6.692787946112e-01 6.792669730000e-01 6.896770343825e-01 7.000381517908e-01 7.099114639903e-01 7.189132180264e-01 7.267908925065e-01 7.333817121095e-01 7.386544706443e-01 7.426923680927e-01 7.456503531890e-01 7.477544949825e-01 7.492342751632e-01 7.503070473441e-01 7.511383617954e-01 7.518025893187e-01 7.523073017775e-01 7.525592077457e-01 7.524145422412e-01 7.517079333394e-01 7.502669771078e-01 7.479918223463e-01 7.448426776445e-01 7.408886899847e-01 7.363083112006e-01 7.313563675224e-01 7.263678307905e-01 7.216902791937e-01 7.176515691448e-01 7.145207321460e-01 7.124528956473e-01 7.115071268694e-01 7.116145178957e-01 7.126359907776e-01 7.143875096113e-01 7.166722468261e-01 7.193482061024e-01 7.223154296324e-01 7.255528950628e-01 7.290871643583e-01 7.329631562596e-01 7.372336318967e-01 7.418861318424e-01 7.468565891068e-01 7.520094995055e-01 7.571415142166e-01 7.620554299446e-01 7.665554387216e-01 7.705291748781e-01 7.739834503009e-01 7.770232987670e-01 7.799101706925e-01 7.829665947395e-01 7.865572164100e-01 7.910234994836e-01 7.965807195626e-01 8.033361189996e-01 8.112085565074e-01 8.199881404124e-01 8.293897751512e-01 8.390783550491e-01 8.488091399745e-01 8.584099798119e-01 8.678392542638e-01 8.771927958345e-01 8.866009009374e-01 8.962284988379e-01 9.061502828442e-01 9.163055483369e-01 9.265005970479e-01 9.363542760457e-01 9.454358576569e-01 9.532855104880e-01 9.595309718465e-01 9.640251036335e-01 9.668178444324e-01 9.682800874887e-01 9.690224863820e-01 9.698006978277e-01 9.714748035411e-01 9.747508534922e-01 9.801365125639e-01 9.877998080772e-01 9.974897993919e-01 1.008662938038e+00 1.020469166311e+00 1.031965788898e+00 1.042243800449e+00 1.050507419100e+00 1.056283532502e+00 1.059386538379e+00 1.060006722498e+00 1.058722743848e+00 1.056345039827e+00 1.050175683363e+00 1.039924228385e+00 1.034213707415e+00 1.038368163354e+00 1.049546869827e+00 1.059666985143e+00 1.063009344728e+00 1.061092304588e+00 1.060794186786e+00 1.067531407671e+00 1.079585166481e+00 1.089194647825e+00 1.089288319597e+00 1.079354309059e+00 1.065618158505e+00 1.055530566116e+00 1.051192054094e+00 1.047832540899e+00 1.038921356419e+00 1.022834186331e+00 1.004979146233e+00 9.933884876684e-01 9.914091038173e-01 9.944859509824e-01 9.944127036433e-01 9.866672623169e-01 9.740630180226e-01 9.638507977630e-01 9.607528217455e-01 9.624797465273e-01 9.622893235168e-01 9.557865252985e-01 9.454436483439e-01 9.388385510510e-01 9.418375593691e-01 9.530119210783e-01 9.651591688225e-01 9.721792856482e-01 9.743522941272e-01 9.776739174688e-01 9.879340916262e-01 1.004939130605e+00 1.022741985579e+00 1.035483929320e+00 1.042745248543e+00 1.049679066148e+00 1.061875438425e+00 1.079487745923e+00 1.096486236850e+00 1.105946955036e+00 1.106134882885e+00 1.102257994639e+00 1.094795418518e+00 1.022087928158e+00 9.888156756435e-01 9.531618498977e-01 9.609367508164e-01 1.006583882843e+00 1.042557945174e+00 1.035703583742e+00 9.977749027867e-01 9.721415241221e-01 9.847461320472e-01 1.010959332028e+00 1.008906038414e+00 9.702542669208e-01 9.333025672469e-01 9.449099232753e-01 9.997086524437e-01 1.044858134560e+00 1.041056090276e+00 9.967357827236e-01 9.589038625164e-01 9.672576090820e-01 1.010155042536e+00 1.045633192555e+00 1.050684037785e+00 1.035193437712e+00 1.022169303564e+00 1.021154054301e+00 1.024796307030e+00 1.028053064577e+00 1.037750400204e+00 1.059009887413e+00 1.080441491764e+00 1.082970104167e+00 1.062098386028e+00 1.036489889578e+00 1.031005554556e+00 1.048517066913e+00 1.067167146150e+00 1.067483134097e+00 1.052723737127e+00 1.042420511596e+00 1.047634730822e+00 1.056950853290e+00 1.051153060026e+00 1.025918113613e+00 9.976547112137e-01 9.875198904628e-01 9.984711001722e-01 1.011716492601e+00 1.005756461764e+00 9.754133794614e-01 9.369763494704e-01 9.175399079519e-01 9.307081879680e-01 9.596419608636e-01 9.716782004180e-01 9.482823643301e-01 9.043090028857e-01 8.829377960300e-01 9.141914729959e-01 9.744332942704e-01 1.011725867177e+00 9.981367123472e-01 9.527505935073e-01 9.276653878558e-01 9.562108135281e-01 1.013672096538e+00 1.052485255979e+00 1.052889715456e+00 1.031582094919e+00 1.016979787909e+00 1.018585508839e+00 1.025440608204e+00 1.030844038997e+00 1.042528961142e+00 1.065007385747e+00 1.083741101660e+00 1.078953042494e+00 1.051997453965e+00 1.030608545581e+00 1.040677655760e+00 1.073191321580e+00 1.095574023508e+00 1.090870632674e+00 1.073375571317e+00 1.068099710250e+00 1.078169824348e+00 1.083294653243e+00 1.070645601431e+00 1.053331242457e+00 1.053186375493e+00 1.068971980415e+00 1.076355095220e+00 1.060741583157e+00 1.036938758657e+00 1.031053018241e+00 1.043874494919e+00 1.048254215604e+00 1.027567136150e+00 1.002666300490e+00 1.011664591318e+00 1.056334623472e+00 1.091328070017e+00 1.075225572069e+00 1.014214243451e+00 9.643677115025e-01 9.798572184883e-01 1.044356489089e+00 1.092948909301e+00 1.083891551346e+00 1.026840378736e+00 9.695161817915e-01 9.561434124134e-01 9.858247567570e-01 1.023444858265e+00 1.041602587535e+00 1.036474348216e+00 1.018789914401e+00 1.001445189052e+00 9.940869800137e-01 1.002420355123e+00 1.025352392347e+00 1.052499979850e+00 1.069105097463e+00 1.066184165891e+00 1.047881649070e+00 1.029699156648e+00 1.027146895528e+00 1.042506927511e+00 1.062804573302e+00 1.071922540544e+00 1.064097183842e+00 1.048122466047e+00 1.039402228682e+00 1.045080866264e+00 1.057669384469e+00 1.065102299950e+00 1.064573257065e+00 1.063741382189e+00 1.068391617211e+00 1.072911862346e+00 1.067378348249e+00 1.052665096690e+00 1.043802200891e+00
 2.803580215772e-01 2.807643933237e-01 2.813747955998e-01 2.821344443793e-01 2.827642617219e-01 2.831407728497e-01 2.834750902859e-01 2.840218020993e-01 2.847214095684e-01 2.852937663575e-01 2.856313028499e-01 2.859371780224e-01 2.864313444120e-01 2.870585527993e-01 2.875790710617e-01 2.878881671995e-01 2.881501432959e-01 2.885795881759e-01 2.891479834286e-01 2.896136880376e-01 2.898508589252e-01 2.900401868159e-01 2.904182902213e-01 2.909341755014e-01 2.913176792245e-01 2.914678558418e-01 2.915991130143e-01 2.919318538709e-01 2.923836858973e-01 2.926910355887e-01 2.927748193938e-01 2.928485653567e-01 2.931246415475e-01 2.935111946379e-01 2.937421486064e-01 2.937566588063e-01 2.937848809066e-01 2.940133281401e-01 2.943170141781e-01 2.944564651368e-01 2.944247739270e-01 2.944397793379e-01 2.946176584107e-01 2.948198005783e-01 2.948681514071e-01 2.947938933028e-01 2.947768294343e-01 2.948852000538e-01 2.949855897081e-01 2.949444431902e-01 2.948180749476e-01 2.947550941152e-01 2.947784814303e-01 2.947717691443e-01 2.946638926884e-01 2.945188137561e-01 2.944201831430e-01 2.943470103382e-01 2.942322970756e-01 2.940742014980e-01 2.939282412494e-01 2.938066001954e-01 2.936517506484e-01 2.934285317517e-01 2.931953274284e-01 2.930212006511e-01 2.928702250744e-01 2.926392744583e-01 2.923115415377e-01 2.919930380407e-01 2.917638198489e-01 2.915562640427e-01 2.912453227890e-01 2.908274593608e-01 2.904332323183e-01 2.901505980175e-01 2.898952519223e-01 2.895198448081e-01 2.890184682363e-01 2.885480806532e-01 2.882199468972e-01 2.879394366603e-01 2.875251592575e-01 2.869505906518e-01 2.863812725881e-01 2.859639129482e-01 2.856333301098e-01 2.851942836512e-01 2.845699071040e-01 2.838987222991e-01 2.833615442575e-01 2.829498288718e-01 2.824800471443e-01 2.818326681542e-01 2.810951124748e-01 2.804478798035e-01 2.799372259650e-01 2.794287051852e-01 2.787749981626e-01 2.779986389921e-01 2.772571002157e-01 2.766450712408e-01 2.760807869530e-01 2.754176715167e-01 2.746213052219e-01 2.738000353194e-01 2.730713045009e-01 2.724226974276e-01 2.717334709573e-01 2.709229082434e-01 2.700382279787e-01 2.691948805822e-01 2.684336303809e-01 2.676889605232e-01 2.668674463957e-01 2.659531386905e-01 2.650193309777e-01 2.641405773244e-01 2.633130819382e-01 2.624649116840e-01 2.615424746376e-01 2.605651622283e-01 2.595937989660e-01 2.586677987112e-01 2.577649404627e-01 2.568281969498e-01 2.558296268498e-01 2.547973499064e-01 2.537805689136e-01 2.527981678669e-01 2.518200731990e-01 2.508023519160e-01 2.497291686471e-01 2.486331413772e-01 2.475583303213e-01 2.465094256743e-01 2.454491491949e-01 2.443378323676e-01 2.431750670756e-01 2.419954297407e-01 2.408332542262e-01 2.396828489383e-01 2.385140825842e-01 2.373086101430e-01 2.360799077839e-01 2.348501868008e-01 2.336284119314e-01 2.324029060166e-01 2.311627094034e-01 2.299088165048e-01 2.286572400861e-01 2.274095754465e-01 2.261497482814e-01 2.248540653995e-01 2.235155018603e-01 2.221527482918e-01 2.208016007021e-01 2.194758305865e-01 2.181498576170e-01 2.167793989024e-01 2.153461469417e-01 2.138839068669e-01 2.124621408807e-01 2.111181106866e-01 2.098179313253e-01 2.084811683251e-01 2.070621937731e-01 2.055959180596e-01 2.041676356014e-01 2.028259030425e-01 2.015253848236e-01 2.001685154847e-01 1.987012656408e-01 1.971642343208e-01 1.956426121120e-01 1.941790753199e-01 1.927364588750e-01 1.912421894332e-01 1.896646540048e-01 1.880337069815e-01 1.864027125337e-01 1.848068350920e-01 1.832436050620e-01 1.816851905205e-01 1.800952317031e-01 1.784582902217e-01 1.767983225371e-01 1.751678066956e-01 1.736049326504e-01 1.720825579399e-01 1.705281275138e-01 1.688980444629e-01 1.672303642464e-01 1.656067752477e-01 1.640665604348e-01 1.625505838234e-01 1.609632698599e-01 1.592779561616e-01 1.575679641898e-01 1.559214294549e-01 1.543452539199e-01 1.527518207435e-01 1.510560532252e-01 1.492752254900e-01 1.475056534851e-01 1.458138639290e-01 1.441635928735e-01 1.424552547175e-01 1.406427462591e-01 1.387857960918e-01 1.369835538387e-01 1.352571093710e-01 1.335315800630e-01 1.317221042395e-01 1.298338906629e-01 1.279583934815e-01 1.261675682958e-01 1.244241206118e-01 1.226344779462e-01 1.207572152445e-01 1.188525817299e-01 1.170162019905e-01 1.152607929447e-01 1.135042336619e-01 1.116702985422e-01 1.097819079730e-01 1.079346268045e-01 1.061755767703e-01 1.044540990574e-01 1.026782332065e-01 1.008364526211e-01 9.900645960445e-02 9.725957359524e-02 9.556922402006e-02 9.384996075174e-02 9.206765866571e-02 9.028039963764e-02 8.856414999792e-02 8.691177462511e-02 8.524691202426e-02 8.352741799678e-02 8.180226880305e-02 8.014290090373e-02 7.855267291392e-02 7.696112783417e-02 7.532556691881e-02 7.369124724241e-02 7.212550237315e-02 7.063226075506e-02 6.914936571342e-02 6.763752694098e-02 6.613839336172e-02 6.471525332971e-02 6.336892766462e-02 6.204385583097e-02 6.071108257676e-02 5.941061689579e-02 5.819700004977e-02 5.706456855600e-02 5.596475760805e-02 5.488580824597e-02 5.386998236564e-02 5.295639769584e-02 5.213079839229e-02 5.135303070881e-02 5.062615311169e-02 4.999620849075e-02 4.948083024101e-02 4.905443452890e-02 4.869296040122e-02 4.841627147844e-02 4.826057694886e-02 4.822060485320e-02 4.826041230167e-02 4.837835987553e-02 4.860718997885e-02 4.895936759442e-02 4.940776481963e-02 4.992181143580e-02 5.051995439402e-02 5.123364402735e-02 5.204972563680e-02 5.292832996635e-02 5.386190513413e-02 5.487540304753e-02 5.598592862704e-02 5.716211543423e-02 5.837522551040e-02 5.963835613158e-02 6.097231486419e-02 6.236844541768e-02 6.379934328609e-02 6.525745500442e-02 6.676499715735e-02 6.832857466145e-02 6.992107299639e-02 7.152615379136e-02 7.316147298690e-02 7.484447810080e-02 7.656378024415e-02 7.829141215135e-02 8.002619315744e-02 8.179316336384e-02 8.359790323800e-02 8.541979642203e-02 8.724572219194e-02 8.908328167384e-02 9.094551938593e-02 9.282859814338e-02 9.472073441300e-02 9.662120655940e-02 9.853762009411e-02 1.004629775770e-01 1.023962298873e-01 1.043380819347e-01 1.062939935563e-01 1.082595688724e-01 1.102231980519e-01 1.121869786844e-01 1.141621251641e-01 1.161512100981e-01 1.181397609983e-01 1.201229248777e-01 1.221054068376e-01 1.240970168500e-01 1.260962340527e-01 1.280897569835e-01 1.300785880436e-01 1.320681384716e-01 1.340599971993e-01 1.360519686867e-01 1.380422210394e-01 1.400285995172e-01 1.420128773924e-01 1.439935051417e-01 1.459718327895e-01 1.479510868970e-01 1.499264473121e-01 1.518938598371e-01 1.538553535696e-01 1.558160515922e-01 1.577762278633e-01 1.597293633088e-01 1.616715164264e-01 1.636083012882e-01 1.655428341598e-01 1.674722327140e-01 1.693941657313e-01 1.713036299391e-01 1.732066623030e-01 1.751051834650e-01 1.769943878357e-01 1.788754446051e-01 1.807466078538e-01 1.826067002374e-01 1.844595888148e-01 1.863037107123e-01 1.881362528836e-01 1.899588997907e-01 1.917688505566e-01 1.935693356582e-01 1.953598128164e-01 1.971379074461e-01 1.989028596218e-01 2.006565791820e-01 2.023963463048e-01 2.041256001184e-01 2.058392629013e-01 2.075393375908e-01 2.092260991507e-01 2.108978749634e-01 2.125550983300e-01 2.141979672225e-01 2.158245459966e-01 2.174373699358e-01 2.190321830141e-01 2.206112589678e-01 2.221743872415e-01 2.237192525889e-01 2.252474329916e-01 2.267588738275e-01 2.282507833937e-01 2.297261329462e-01 2.311811939107e-01 2.326163841925e-01 2.340350298340e-01 2.354319764328e-01 2.368092499775e-01 2.381659371161e-01 2.394992982834e-01 2.408146725365e-01 2.421067161795e-01 2.433780671028e-01 2.446287495260e-01 2.458518997221e-01 2.470549033683e-01 2.482359692510e-01 2.493911496083e-01 2.505254350968e-01 2.516318076054e-01 2.527144328242e-01 2.537742012458e-01 2.548063740278e-01 2.558141293105e-01 2.567956233512e-01 2.577486885495e-01 2.586788868500e-01 2.595784028039e-01 2.604516548378e-01 2.612976159944e-01 2.621125003874e-01 2.629034063008e-01 2.636620370244e-01 2.643905362330e-01 2.650930108431e-01 2.657609456926e-01 2.664024435179e-01 2.670119162660e-01 2.675881980659e-01 2.681365628368e-01 2.686489662340e-01 2.691311793157e-01 2.695833212430e-01 2.699973568190e-01 2.703836762368e-01 2.707335889106e-01 2.710482433675e-01 2.713336329761e-01 2.715785358797e-01 2.717937679864e-01 2.719718821211e-01 2.721118715992e-01 2.722216076820e-01 2.722902035070e-01 2.723255437778e-01 2.723252731981e-01 2.722838819042e-01 2.722099927090e-01 2.720933345593e-01 2.719402383413e-01 2.717526960115e-01 2.715213278863e-01 2.712562398789e-01 2.709493990825e-01 2.706019313479e-01 2.702203295434e-01 2.697934466273e-01 2.693302807486e-01 2.688255933737e-01 2.682783436709e-01 2.676946456860e-01 2.670661793247e-01 2.663995571176e-01 2.656920065723e-01 2.649389213179e-01 2.641497101656e-01 2.633152286730e-01 2.624395432648e-01 2.615234143055e-01 2.605605832880e-01 2.595598331311e-01 2.585145811465e-01 2.574267007265e-01 2.562979036968e-01 2.551221387927e-01 2.539070276783e-01 2.526492580641e-01 2.513466922328e-01 2.500014128813e-01 2.486107307340e-01 2.471778215659e-01 2.457030144710e-01 2.441836101524e-01 2.426222151586e-01 2.410155929602e-01 2.393656488083e-01 2.376740009879e-01 2.359383499125e-01 2.341595098772e-01 2.323375300376e-01 2.304701452063e-01 2.285620789057e-01 2.266115134981e-01 2.246176642233e-01 2.225820780565e-01 2.205016896993e-01 2.183804330639e-01 2.162184880432e-01 2.140131790302e-01 2.117673840933e-01 2.094777432926e-01 2.071476778076e-01 2.047785312894e-01 2.023662158406e-01 1.999175420818e-01 1.974262403460e-01 1.948940940170e-01 1.923273273286e-01 1.897169417721e-01 1.870716553266e-01 1.843864232832e-01 1.816622936969e-01 1.789070924314e-01 1.761087307997e-01 1.732793919902e-01 1.704144995764e-01 1.675122286004e-01 1.645824642847e-01 1.616123927431e-01 1.586145652718e-01 1.555862462212e-01 1.525219714902e-01 1.494376297359e-01 1.463161321363e-01 1.431709969161e-01 1.400019270415e-01 1.368034598087e-01 1.335894291731e-01 1.303452009001e-01 1.270832414325e-01 1.238042865854e-01 1.205038096032e-01 1.171986382691e-01 1.138750091198e-01 1.105418228842e-01 1.072052474695e-01 1.038593345204e-01 1.005221679447e-01 9.718253914113e-02 9.385412121207e-02 9.054124235003e-02 8.724219293640e-02 8.397523226236e-02 8.073735183954e-02 7.754198458861e-02 7.440124853149e-02 7.131906155300e-02 6.831579032315e-02 6.539960702339e-02 6.258953750559e-02 5.991000686742e-02 5.737769450671e-02 5.502301522220e-02 5.286930238217e-02 5.094757633534e-02 4.929083058793e-02 4.792865983828e-02 4.689420128224e-02 4.620914086887e-02 4.589312865754e-02 4.595823104741e-02 4.640306191687e-02 4.722307370569e-02 4.839678121091e-02 4.990176252394e-02 5.171118357623e-02 5.379194885140e-02 5.611828456570e-02 5.865699683837e-02 6.138441536848e-02 6.427778726855e-02 6.731041857955e-02 7.046749739086e-02 7.372537032581e-02 7.707428879902e-02 8.050363765317e-02 8.399727891968e-02 8.755020345586e-02 9.114714851206e-02 9.478273031489e-02 9.845492626519e-02 1.021520805829e-01 1.058751449595e-01 1.096131250220e-01 1.133600962626e-01 1.171174212394e-01 1.208774683945e-01 1.246435820675e-01 1.284090148983e-01 1.321670823800e-01 1.359194782167e-01 1.396602670409e-01 1.433911035942e-01 1.471104196086e-01 1.508119038386e-01 1.544948780405e-01 1.581573129194e-01 1.617959559844e-01 1.654150748130e-01 1.690076350341e-01 1.725729432512e-01 1.761093154572e-01 1.796122506382e-01 1.830880092734e-01 1.865280982121e-01 1.899333300609e-01 1.933031218896e-01 1.966309445530e-01 1.999233526581e-01 2.031740715086e-01 2.063826935211e-01 2.095521250651e-01 2.126711835554e-01 2.157463423681e-01 2.187756608957e-01 2.217530912137e-01 2.246874919790e-01 2.275673198644e-01 2.303953672707e-01 2.331695798672e-01 2.358884175964e-01 2.385577164555e-01 2.411684655097e-01 2.437211153809e-01 2.462154475058e-01 2.486465609913e-01 2.510234219618e-01 2.533381369478e-01 2.555894978880e-01 2.577776882845e-01 2.598986070745e-01 2.619600071637e-01 2.639561036719e-01 2.658834595217e-01 2.677456152116e-01 2.695343395289e-01 2.712605726530e-01 2.729192726579e-01 2.745027092315e-01 2.760184785006e-01 2.774588694242e-01 2.788320310716e-01 2.801349690928e-01 2.813611730875e-01 2.825151720510e-01 2.835919174200e-01 2.845974816833e-01 2.855312969141e-01 2.863861442704e-01 2.871676502085e-01 2.878710836233e-01 2.884984219494e-01 2.890533739801e-01 2.895298902761e-01 2.899320114950e-01 2.902541560918e-01 2.904995808703e-01 2.906708615954e-01 2.907649656055e-01 2.907831518251e-01 2.907252597996e-01 2.905892143002e-01 2.903784976565e-01 2.900920703142e-01 2.897310514806e-01 2.892948011317e-01 2.887817647859e-01 2.881956729814e-01 2.875353413415e-01 2.868030024059e-01 2.859970818954e-01 2.851182065129e-01 2.841684332906e-01 2.831481787114e-01 2.820588803535e-01 2.808995317817e-01 2.796722303231e-01 2.783763350076e-01 2.770171797463e-01 2.755925952322e-01 2.741040918946e-01 2.725533986179e-01 2.709397500395e-01 2.692678991659e-01 2.675393699844e-01 2.657526031071e-01 2.639126279723e-01 2.620173112280e-01 2.600713012627e-01 2.580780926388e-01 2.560359374076e-01 2.539501626412e-01 2.518198737216e-01 2.496480907239e-01 2.474413132668e-01 2.451967128192e-01 2.429211582736e-01 2.406127709043e-01 2.382758892547e-01 2.359192855546e-01 2.335376601610e-01 2.311401244824e-01 2.287257367548e-01 2.262995177816e-01 2.238690779358e-01 2.214298897519e-01 2.189951855566e-01 2.165617166440e-01 2.141334685666e-01 2.117222188410e-01 2.093237299376e-01 2.069475525501e-01 2.045974893717e-01 2.022734368960e-01 1.999894755753e-01 1.977417183598e-01 1.955404835316e-01 1.933897511346e-01 1.912896303068e-01 1.892541731314e-01 1.872805350150e-01 1.853782674204e-01 1.835522480299e-01 1.818022026061e-01 1.801442904444e-01 1.785714132927e-01 1.770943589464e-01 1.757170901280e-01 1.744396289234e-01 1.732733076385e-01 1.722141355056e-01 1.712698157302e-01 1.704438130710e-01 1.697323786196e-01 1.691457416945e-01 1.686780464318e-01 1.683337404942e-01 1.681143115331e-01 1.680141765710e-01 1.680397446495e-01 1.681825539962e-01 1.684450834757e-01 1.688259543852e-01 1.693166126868e-01 1.699209300602e-01 1.706297912603e-01 1.714397477396e-01 1.723491828369e-01 1.733480110573e-01 1.744373280967e-01 1.756063080692e-01 1.768509898685e-01 1.781684104469e-01 1.795464484382e-01 1.809868267567e-01 1.824773300945e-01 1.840130445294e-01 1.855909014052e-01 1.871991802109e-01 1.888373971407e-01 1.904954187275e-01 1.921696550923e-01 1.938539087455e-01 1.955409429424e-01 1.972282798245e-01 1.989074080516e-01 2.005735327918e-01 2.022223379046e-01 2.038464987049e-01 2.054442781824e-01 2.070071147679e-01 2.085334305849e-01 2.100195954780e-01 2.114577563338e-01 2.128467793007e-01 2.141801474814e-01 2.154544118270e-01 2.166681190906e-01 2.178130816460e-01 2.188915101652e-01 2.198958293732e-01 2.208241131657e-01 2.216755533869e-01 2.224430205313e-01 2.231299407727e-01 2.237276834676e-01 2.242372924607e-01 2.246561818731e-01 2.249795859184e-01 2.252110598389e-01 2.253444404934e-01 2.253795762595e-01 2.253191924099e-01 2.251548684255e-01 2.248916633001e-01 2.245271941365e-01 2.240588446849e-01 2.234911729533e-01 2.228180172785e-01 2.220448670439e-01 2.211713061640e-01 2.201943334198e-01 2.191227125334e-01 2.179508380946e-01 2.166829547391e-01 2.153246857301e-01 2.138697575029e-01 2.123300604790e-01 2.107031414322e-01 2.089930743691e-01 2.072092785334e-01 2.053480718133e-01 2.034216204628e-01 2.014344575190e-01 1.993865434836e-01 1.972948648050e-01 1.951572518694e-01 1.929865219941e-01 1.907922966388e-01 1.885788267248e-01 1.863643230375e-01 1.841525171862e-01 1.819589070726e-01 1.797987474321e-01 1.776785790578e-01 1.756183708421e-01 1.736321485774e-01 1.717315025950e-01 1.699401867871e-01 1.682672132097e-01 1.667359771099e-01 1.653632262896e-01 1.641612119797e-01 1.631548553597e-01 1.623551789866e-01 1.617800811524e-01 1.614475489963e-01 1.613648818936e-01 1.615507661267e-01 1.620110685496e-01 1.627542499514e-01 1.637907439914e-01 1.651168109249e-01 1.667400539302e-01 1.686558706216e-01 1.708580128600e-01 1.733479078027e-01 1.761082489531e-01 1.791358601335e-01 1.824179157241e-01 1.859398067104e-01 1.896921932139e-01 1.936549749266e-01 1.978169343136e-01 2.021623401442e-01 2.066700487506e-01 2.113288147376e-01 2.161189077726e-01 2.210261918869e-01 2.260330652899e-01 2.311237691883e-01 2.362851693439e-01 2.414968492220e-01 2.467455351946e-01 2.520165204156e-01 2.572927359178e-01 2.625627107720e-01 2.678082038326e-01 2.730162297637e-01 2.781764459822e-01 2.832691539838e-01 2.882875011821e-01 2.932148884761e-01 2.980378124208e-01 3.027460668132e-01 3.073242048008e-01 3.117616275496e-01 3.160479622239e-01 3.201692092432e-01 3.241163998889e-01 3.278778404956e-01 3.314427058852e-01 3.348013547250e-01 3.379432216632e-01 3.408585558435e-01 3.435386523425e-01 3.459746869741e-01 3.481577319747e-01 3.500806193798e-01 3.517350369281e-01 3.531174726245e-01 3.542171485091e-01 3.550323319463e-01 3.555556245105e-01 3.557840618991e-01 3.557123624506e-01 3.553390953931e-01 3.546630568742e-01 3.536813460645e-01 3.523961182406e-01 3.508073818857e-01 3.489184209984e-01 3.467332699676e-01 3.442549153860e-01 3.414920969958e-01 3.384513646567e-01 3.351395262001e-01 3.315736780034e-01 3.277633702111e-01 3.237247405108e-01 3.194776293800e-01 3.150390901834e-01 3.104341139383e-01 3.056882912619e-01 3.008267082342e-01 2.958857666383e-01 2.908953881453e-01 2.858952844951e-01 2.809292093283e-01 2.760393640125e-01 2.712770077007e-01 2.666920513323e-01 2.623389314159e-01 2.582763766372e-01 2.545599086360e-01 2.512490037756e-01 2.484027269255e-01 2.460757455863e-01 2.443222583047e-01 2.431877222760e-01 2.427122070621e-01 2.429254492420e-01 2.438483305919e-01 2.454896937875e-01 2.478474883723e-01 2.509099999479e-01 2.546507066457e-01 2.590393614177e-01 2.640348969280e-01 2.695871313800e-01 2.756491086107e-01 2.821572637540e-01 2.890582670794e-01 2.962936848474e-01 3.037974305143e-01 3.115199618507e-01 3.193969501190e-01 3.273742505469e-01 3.354025807880e-01 3.434233267255e-01 3.513970997358e-01 3.592704734240e-01 3.669995188370e-01 3.745497923757e-01 3.818725157726e-01 3.889406366089e-01 3.957164044767e-01 4.021672512616e-01 4.082697701129e-01 4.139934561697e-01 4.193190866047e-01 4.242240654594e-01 4.286884465665e-01 4.327037527525e-01 4.362490310021e-01 4.393198574494e-01 4.419096599613e-01 4.440091442875e-01 4.456259027378e-01 4.467530983482e-01 4.474008151901e-01 4.475779200627e-01 4.472880732565e-01 4.465518772229e-01 4.453810735435e-01 4.437980962010e-01 4.418261290129e-01 4.394852960575e-01 4.368112865287e-01 4.338271247993e-01 4.305703317893e-01 4.270756262849e-01 4.233744728277e-01 4.195147210689e-01 4.155277871862e-01 4.114544301789e-01 4.073437899123e-01 4.032249510272e-01 3.991473137872e-01 3.951479442630e-01 3.912583804225e-01 3.875226889343e-01 3.839630579060e-01 3.806117440741e-01 3.774951191780e-01 3.746260355516e-01 3.720230450008e-01 3.696957679244e-01 3.676453779237e-01 3.658750106585e-01 3.643750816091e-01 3.631373462067e-01 3.621485707655e-01 3.613894548155e-01 3.608414802684e-01 3.604815520037e-01 3.602886523807e-01 3.602401201607e-01 3.603143776055e-01 3.604909146445e-01 3.607524298026e-01 3.610821850728e-01 3.614699145826e-01 3.619081720434e-01 3.623903576011e-01 3.629200207500e-01 3.634982129857e-01 3.641343615404e-01 3.648429945784e-01 3.656346361239e-01 3.665334650473e-01 3.675547346237e-01 3.687189283987e-01 3.700532573046e-01 3.715705637071e-01 3.732922083970e-01 3.752380097854e-01 3.774134920540e-01 3.798309632552e-01 3.824898073074e-01 3.853861993254e-01 3.885108734296e-01 3.918451658299e-01 3.953677499972e-01 3.990439708130e-01 4.028439330686e-01 4.067243893430e-01 4.106380409314e-01 4.145427366903e-01 4.183812041652e-01 4.221053686801e-01 4.256623534443e-01 4.289975524004e-01 4.320665809146e-01 4.348162359304e-01 4.372071253964e-01 4.392013373951e-01 4.407620025853e-01 4.418676100276e-01 4.424930223593e-01 4.426263898011e-01 4.422649535707e-01 4.414074562955e-01 4.400689152665e-01 4.382659340148e-01 4.360255850353e-01 4.333850957205e-01 4.303822809531e-01 4.270696810379e-01 4.234998941906e-01 4.197318767375e-01 4.158297720588e-01 4.118535704936e-01 4.078736330670e-01 4.039499931352e-01 4.001416362392e-01 3.965074370896e-01 3.930933054999e-01 3.899390626897e-01 3.870763264653e-01 3.845266446943e-01 3.822983494843e-01 3.803936656641e-01 3.788050021353e-01 3.775115959437e-01 3.764929420097e-01 3.757198915915e-01 3.751608279287e-01 3.747889826909e-01 3.745714638674e-01 3.744862182014e-01 3.745154924450e-01 3.746453513679e-01 3.748767197756e-01 3.752094246777e-01 3.756610830816e-01 3.762491393588e-01 3.769989335398e-01 3.779423229589e-01 3.791074864895e-01 3.805260460631e-01 3.822237297906e-01 3.842183588818e-01 3.865198405252e-01 3.891240868056e-01 3.920154807832e-01 3.951608094046e-01 3.985133811956e-01 4.020132459261e-01 4.055839084645e-01 4.091461035097e-01 4.126022673488e-01 4.158574325423e-01 4.188160136731e-01 4.213745937745e-01 4.234488894531e-01 4.249520425388e-01 4.258135462756e-01 4.259826913382e-01 4.254152791867e-01 4.240983648420e-01 4.220337628011e-01 4.192469783635e-01 4.157894754119e-01 4.117322034273e-01 4.071731386398e-01 4.022306873312e-01 3.970398618363e-01 3.917552856293e-01 3.865378289399e-01 3.815557161753e-01 3.769761316893e-01 3.729518168346e-01 3.696209311879e-01 3.670933326164e-01 3.654501783123e-01 3.647288624113e-01 3.649375812776e-01 3.660427662858e-01 3.679773777981e-01 3.706629293168e-01 3.739857270988e-01 3.778398990452e-01 3.821177581957e-01 3.867138839321e-01 3.915503955525e-01 3.965591641483e-01 4.016977864042e-01 4.069493898743e-01 4.123105882661e-01 4.178060037246e-01 4.234621490418e-01 4.293207537113e-01 4.354244250181e-01 4.418027819620e-01 4.484852186403e-01 4.554756493481e-01 4.627657238502e-01 4.703224418718e-01 4.780895279393e-01 4.859995717891e-01 4.939584668781e-01 5.018649750550e-01 5.096183680174e-01 5.171016398951e-01 5.242172239574e-01 5.308676917710e-01 5.369747883934e-01 5.424768812688e-01 5.473299714751e-01 5.515175776600e-01 5.550363910464e-01 5.579074663903e-01 5.601743587094e-01 5.618825914610e-01 5.631063356087e-01 5.639135004566e-01 5.643840312712e-01 5.646043887080e-01 5.646446368531e-01 5.645925454770e-01 5.645184519051e-01 5.644893241916e-01 5.645814514426e-01 5.648541094685e-01 5.653777642685e-01 5.662163220961e-01 5.674333128677e-01 5.690981247254e-01 5.712625661469e-01 5.739853510516e-01 5.773004504870e-01 5.812240199599e-01 5.857562658809e-01 5.908571823225e-01 5.964704575129e-01 6.025013810419e-01 6.088332318781e-01 6.153337294231e-01 6.218464237882e-01 6.282299369780e-01 6.343364049656e-01 6.400399856894e-01 6.452490190023e-01 6.498888801483e-01 6.539378941193e-01 6.573996136543e-01 6.603160225582e-01 6.627601509558e-01 6.648110322550e-01 6.665664344470e-01 6.681046094309e-01 6.694864724838e-01 6.707506816676e-01 6.718783540859e-01 6.728370581448e-01 6.735476024008e-01 6.739106251949e-01 6.738382689688e-01 6.732341014644e-01 6.720613266876e-01 6.703268774805e-01 6.681024496344e-01 6.655605591651e-01 6.629259631952e-01 6.605133050671e-01 6.586763658594e-01 6.577737804270e-01 6.581606210978e-01 6.600936239731e-01 6.637431835446e-01 6.691352877429e-01 6.761368863551e-01 6.845017187588e-01 6.938457752834e-01 7.037340464642e-01 7.137094880049e-01 7.233224365399e-01 7.322151512957e-01 7.401051787233e-01 7.468300700244e-01 7.523553947060e-01 7.567372125678e-01 7.601338682081e-01 7.627479327516e-01 7.648026499481e-01 7.665000926391e-01 7.679782423536e-01 7.693094056823e-01 7.704591211263e-01 7.713200209774e-01 7.717308380976e-01 7.714894998513e-01 7.704285102290e-01 7.684197876581e-01 7.654281508755e-01 7.615330094174e-01 7.569041396101e-01 7.518319783113e-01 7.466569700971e-01 7.417458899775e-01 7.374498352868e-01 7.340369633298e-01 7.316798803004e-01 7.304180818376e-01 7.301851070761e-01 7.308327110632e-01 7.321558977414e-01 7.339754882029e-01 7.361413425552e-01 7.385855503364e-01 7.413211094848e-01 7.444113186260e-01 7.479707505185e-01 7.520818237402e-01 7.567878794545e-01 7.620528420326e-01 7.677357386277e-01 7.736493652946e-01 7.795425109331e-01 7.851916482049e-01 7.904503271113e-01 7.952483453179e-01 7.996829728490e-01 8.039592058425e-01 8.083773007879e-01 8.132992414154e-01 8.190278133003e-01 8.258050387982e-01 8.337097568633e-01 8.426571442784e-01 8.524405210831e-01 8.627274425533e-01 8.731901036351e-01 8.835271229278e-01 8.935315046623e-01 9.031483756601e-01 9.123994126740e-01 9.214211671684e-01 9.303437234401e-01 9.392372713986e-01 9.480929134831e-01 9.567194358380e-01 9.648408018583e-01 9.720947499407e-01 9.781093319222e-01 9.826656105589e-01 9.856771477759e-01 9.873439465676e-01 9.881259218265e-01 9.886689076103e-01 9.898054386303e-01 9.923104737414e-01 9.968299694720e-01 1.003735287065e+00 1.012973183341e+00 1.024160317598e+00 1.036542630528e+00 1.049171214454e+00 1.061069706256e+00 1.071304227790e+00 1.079231459242e+00 1.084490750956e+00 1.087090371036e+00 1.087458455641e+00 1.086285603691e+00 1.080566151745e+00 1.070323019148e+00 1.064350608768e+00 1.068124789779e+00 1.078863302478e+00 1.088430788669e+00 1.091044878792e+00 1.088275950673e+00 1.087207720530e+00 1.093480845865e+00 1.105451054720e+00 1.115219149783e+00 1.115445269823e+00 1.105368571263e+00 1.091097546275e+00 1.080069188541e+00 1.074389590539e+00 1.069248631029e+00 1.058017460405e+00 1.039028208586e+00 1.017872956408e+00 1.003047709167e+00 9.984359729073e-01 9.997720885895e-01 9.988203212128e-01 9.909137493785e-01 9.788128220909e-01 9.697972978173e-01 9.685255854374e-01 9.724181934001e-01 9.743611305525e-01 9.697351778767e-01 9.609941409810e-01 9.558501159188e-01 9.603144559533e-01 9.729607921282e-01 9.864298017785e-01 9.944109346711e-01 9.970354768143e-01 1.000239821042e+00 1.009837520996e+00 1.025636632594e+00 1.041573418934e+00 1.051612239474e+00 1.055305768417e+00 1.058132374343e+00 1.066326361840e+00 1.080672644675e+00 1.095364537414e+00 1.103362240784e+00 1.102932815517e+00 1.099189360256e+00 1.058635327176e+00 1.025227431062e+00 9.876217795542e-01 9.660893508339e-01 9.871663733866e-01 1.028508161588e+00 1.044497220547e+00 1.017857501670e+00 9.794369538137e-01 9.795545717324e-01 1.024242405516e+00 1.061820186466e+00 1.043191977339e+00 9.724863697642e-01 9.138626565457e-01 9.354738679266e-01 1.019253521045e+00 1.084549303385e+00 1.079553303618e+00 1.016328827350e+00 9.575334293617e-01 9.605227477741e-01 1.013497085002e+00 1.060002131945e+00 1.067271754420e+00 1.045954147663e+00 1.027435473859e+00 1.028748847171e+00 1.040870269514e+00 1.049768292233e+00 1.054721782488e+00 1.062417124109e+00 1.072018140404e+00 1.074982618656e+00 1.068617297788e+00 1.061751355238e+00 1.063292228223e+00 1.068691056702e+00 1.065270403030e+00 1.050736907049e+00 1.039907019606e+00 1.048376283494e+00 1.070335319339e+00 1.081669958954e+00 1.065448071162e+00 1.029463994482e+00 1.000619060504e+00 9.990076858603e-01 1.016791346224e+00 1.028452001179e+00 1.016437880884e+00 9.842240451252e-01 9.521061483289e-01 9.412991303802e-01 9.554683473926e-01 9.759526346436e-01 9.772466664386e-01 9.482481359251e-01 9.056993455049e-01 8.883317960316e-01 9.201986906937e-01 9.774986648623e-01 1.012176169208e+00 9.982654579958e-01 9.534700210106e-01 9.271110910556e-01 9.525061317215e-01 1.008662650329e+00 1.050902843406e+00 1.059019940738e+00 1.046103339725e+00 1.035653819866e+00 1.035061962736e+00 1.036143781880e+00 1.037121916705e+00 1.049065793457e+00 1.075989491680e+00 1.099861826421e+00 1.097539584024e+00 1.068862069167e+00 1.042173635532e+00 1.045984987174e+00 1.074082616929e+00 1.094795475613e+00 1.090821685139e+00 1.075797853374e+00 1.073312463522e+00 1.084323971467e+00 1.087346416394e+00 1.070701792769e+00 1.050767834292e+00 1.052223984579e+00 1.072688667053e+00 1.083584707654e+00 1.067463295368e+00 1.040320135128e+00 1.032611437617e+00 1.047647861442e+00 1.055533788930e+00 1.034888581709e+00 1.004912363808e+00 1.008054347097e+00 1.052400465840e+00 1.092924137657e+00 1.083358528875e+00 1.024710932921e+00 9.707962059318e-01 9.795684674515e-01 1.041181111328e+00 1.092180187685e+00 1.088541305237e+00 1.037101134176e+00 9.824303528372e-01 9.660243197926e-01 9.878702002830e-01 1.017537261088e+00 1.032707246863e+00 1.031836463621e+00 1.022415349281e+00 1.009503922121e+00 9.969292921222e-01 9.933197337585e-01 1.007807303147e+00 1.037368871556e+00 1.064496160539e+00 1.071007449032e+00 1.053740901853e+00 1.028493721816e+00 1.018451875754e+00 1.033393753675e+00 1.060023917269e+00 1.075955770622e+00 1.070096064439e+00 1.050738983267e+00 1.037167582634e+00 1.040879451575e+00 1.055109737537e+00 1.065112097841e+00 1.065259569838e+00 1.062631233728e+00 1.064722966630e+00 1.067947707313e+00 1.062705497055e+00 1.048429435458e+00 1.038598834173e+00
 2.706765176468e-01 2.712045987777e-01 2.719162559670e-01 2.727680820127e-01 2.735042992779e-01 2.740076419117e-01 2.744690255542e-01 2.751194758891e-01 2.759109194011e-01 2.765926851333e-01 2.770634179984e-01 2.774976710632e-01 2.780937846807e-01 2.788141393629e-01 2.794483308672e-01 2.798926936277e-01 2.802816475726e-01 2.808133084794e-01 2.814772848809e-01 2.820579247417e-01 2.824307147103e-01 2.827490045191e-01 2.832313691858e-01 2.838428480580e-01 2.843430408321e-01 2.846321004764e-01 2.848937606037e-01 2.853305042076e-01 2.858798765397e-01 2.863065514512e-01 2.865289184201e-01 2.867329722829e-01 2.871151197735e-01 2.876017988004e-01 2.879520936630e-01 2.881049207554e-01 2.882652590440e-01 2.886017114825e-01 2.890062193826e-01 2.892661843687e-01 2.893753768678e-01 2.895223188799e-01 2.898083273677e-01 2.901125419743e-01 2.902829866752e-01 2.903493265288e-01 2.904654177600e-01 2.906836807520e-01 2.908872368757e-01 2.909674588236e-01 2.909819259822e-01 2.910531434581e-01 2.911889274030e-01 2.912866842213e-01 2.913006664820e-01 2.912959707789e-01 2.913309077805e-01 2.913712820792e-01 2.913641231015e-01 2.913289576635e-01 2.913215559313e-01 2.913341507963e-01 2.912939974925e-01 2.911787780411e-01 2.910687566496e-01 2.910336346405e-01 2.910176617446e-01 2.909033838152e-01 2.906848536567e-01 2.904880979787e-01 2.903956296195e-01 2.903235762682e-01 2.901330964415e-01 2.898262799822e-01 2.895516919149e-01 2.894029524355e-01 2.892824054802e-01 2.890298448604e-01 2.886422144958e-01 2.882912800869e-01 2.880937798042e-01 2.879461018532e-01 2.876565487153e-01 2.871980248365e-01 2.867473887729e-01 2.864580021162e-01 2.862590090196e-01 2.859459237828e-01 2.854393446868e-01 2.848862194290e-01 2.844739584527e-01 2.841924733279e-01 2.838494437221e-01 2.833225344019e-01 2.827031570167e-01 2.821774140709e-01 2.817936660191e-01 2.814118105840e-01 2.808804682619e-01 2.802230799041e-01 2.796021116001e-01 2.791130401537e-01 2.786736485616e-01 2.781333249663e-01 2.774573270993e-01 2.767551925378e-01 2.761483400756e-01 2.756214031190e-01 2.750541708540e-01 2.743636348386e-01 2.735992756173e-01 2.728757521239e-01 2.722356633624e-01 2.716114141825e-01 2.709094306423e-01 2.701141285181e-01 2.692995307341e-01 2.685410940539e-01 2.678332311851e-01 2.671040411586e-01 2.662995195903e-01 2.654398316317e-01 2.645871649416e-01 2.637813956843e-01 2.629960410125e-01 2.621760857880e-01 2.612930392993e-01 2.603772303528e-01 2.594789185281e-01 2.586145896114e-01 2.577526665983e-01 2.568486661637e-01 2.558882464871e-01 2.549079557146e-01 2.539506814176e-01 2.530176131056e-01 2.520704715336e-01 2.510696155171e-01 2.500177214422e-01 2.489521243833e-01 2.479037635559e-01 2.468668371302e-01 2.458072917668e-01 2.447113795701e-01 2.435922823754e-01 2.424734679716e-01 2.413624414968e-01 2.402464380612e-01 2.391135000995e-01 2.379678063071e-01 2.368246116559e-01 2.356844525685e-01 2.345303846714e-01 2.333390750954e-01 2.321041257066e-01 2.308465251723e-01 2.296013517491e-01 2.283808901304e-01 2.271568227686e-01 2.258862837442e-01 2.245518662131e-01 2.231911681658e-01 2.218739967827e-01 2.206337163800e-01 2.194336537357e-01 2.181923642614e-01 2.168673017240e-01 2.154982779752e-01 2.141705201028e-01 2.129303237970e-01 2.117268071197e-01 2.104597760218e-01 2.090823720567e-01 2.076375299728e-01 2.062117836648e-01 2.048442989192e-01 2.034923405500e-01 2.020849792421e-01 2.005935929264e-01 1.990501437835e-01 1.975074070623e-01 1.959993558886e-01 1.945231664649e-01 1.930492381110e-01 1.915409826816e-01 1.899841365842e-01 1.884040080863e-01 1.868568433224e-01 1.853775259147e-01 1.839355667773e-01 1.824558586104e-01 1.808982416774e-01 1.793048374757e-01 1.777609529326e-01 1.762993729515e-01 1.748565796946e-01 1.733355289820e-01 1.717174191642e-01 1.700776829320e-01 1.685050314913e-01 1.670005181751e-01 1.654705039159e-01 1.638339573129e-01 1.621138110152e-01 1.604089716061e-01 1.587831834510e-01 1.571924457808e-01 1.555371105063e-01 1.537744875107e-01 1.519716383612e-01 1.502250793793e-01 1.485515391485e-01 1.468714298229e-01 1.451021759282e-01 1.432539142485e-01 1.414220202551e-01 1.396719042788e-01 1.379650607347e-01 1.362045115658e-01 1.343520159751e-01 1.324747109923e-01 1.306647227286e-01 1.289327244748e-01 1.271913231276e-01 1.253669782809e-01 1.234869378717e-01 1.216465240622e-01 1.198928129612e-01 1.181695476244e-01 1.163850333361e-01 1.145291124373e-01 1.126847563308e-01 1.109194808428e-01 1.092044743563e-01 1.074532695596e-01 1.056308756673e-01 1.037993607195e-01 1.020357746868e-01 1.003281459310e-01 9.859906581751e-02 9.680671984909e-02 9.499933883848e-02 9.325127155169e-02 9.156412556302e-02 8.986543919306e-02 8.810993090301e-02 8.634191567879e-02 8.463226490466e-02 8.298392349083e-02 8.133296567256e-02 7.963602479385e-02 7.793222594836e-02 7.628768998575e-02 7.470471310985e-02 7.312591660869e-02 7.151764932594e-02 6.991300947344e-02 6.837202385125e-02 6.689182185046e-02 6.542121157536e-02 6.394097808495e-02 6.248796482824e-02 6.110773029593e-02 5.979164670982e-02 5.849528934179e-02 5.721177823867e-02 5.598467617867e-02 5.484424415519e-02 5.376962069846e-02 5.273104559379e-02 5.174071733204e-02 5.083987042282e-02 5.003928915775e-02 4.930795152756e-02 4.863457121667e-02 4.805099263116e-02 4.758631231852e-02 4.722658970485e-02 4.694188980916e-02 4.674201605741e-02 4.666387387182e-02 4.671203064631e-02 4.685536765385e-02 4.707832082461e-02 4.740304137453e-02 4.785233762021e-02 4.840576993096e-02 4.903324234590e-02 4.974183608249e-02 5.055247764778e-02 5.145912279744e-02 5.243560790456e-02 5.347036661822e-02 5.458329455722e-02 5.577956998832e-02 5.703348463308e-02 5.832822511299e-02 5.967534629899e-02 6.109153311349e-02 6.256600920473e-02 6.406901051585e-02 6.559876481643e-02 6.717787655989e-02 6.881014555030e-02 7.047375810297e-02 7.215582230060e-02 7.386336206871e-02 7.560758594749e-02 7.738361378233e-02 7.917875708145e-02 8.099330319275e-02 8.283176759238e-02 8.468904481201e-02 8.656110859345e-02 8.845079483674e-02 9.036071070192e-02 9.228730405374e-02 9.421803578643e-02 9.615418317249e-02 9.811052644287e-02 1.000834176158e-01 1.020616194349e-01 1.040386677703e-01 1.060207877147e-01 1.080175141515e-01 1.100244256157e-01 1.120297515890e-01 1.140347657942e-01 1.160450047347e-01 1.180604816343e-01 1.200802274059e-01 1.221008263231e-01 1.241216479245e-01 1.261432593331e-01 1.281642158134e-01 1.301863922207e-01 1.322132746741e-01 1.342371823382e-01 1.362564795365e-01 1.382743513430e-01 1.402929021829e-01 1.423146377656e-01 1.443302225398e-01 1.463383590202e-01 1.483433030665e-01 1.503494467020e-01 1.523526132097e-01 1.543492641719e-01 1.563371927688e-01 1.583216479729e-01 1.603022407454e-01 1.622770541529e-01 1.642453958512e-01 1.662063893927e-01 1.681587231379e-01 1.701061145316e-01 1.720463957040e-01 1.739778649822e-01 1.759012934967e-01 1.778146858888e-01 1.797208840959e-01 1.816194964179e-01 1.835062067277e-01 1.853832412182e-01 1.872498839524e-01 1.891065332285e-01 1.909533726731e-01 1.927872194315e-01 1.946094374396e-01 1.964205553337e-01 1.982180292447e-01 2.000037377537e-01 2.017768839016e-01 2.035353698771e-01 2.052829154092e-01 2.070141217713e-01 2.087311141258e-01 2.104345144678e-01 2.121216357468e-01 2.137944512207e-01 2.154516898235e-01 2.170918328416e-01 2.187171345900e-01 2.203240499095e-01 2.219137365776e-01 2.234877834587e-01 2.250424250081e-01 2.265799444792e-01 2.280974868894e-01 2.295948553801e-01 2.310749114703e-01 2.325343243837e-01 2.339751827886e-01 2.353959974589e-01 2.367923175497e-01 2.381705531648e-01 2.395268073788e-01 2.408610589025e-01 2.421751652602e-01 2.434631513361e-01 2.447292410480e-01 2.459739661469e-01 2.471930478723e-01 2.483907164252e-01 2.495609588109e-01 2.507068248855e-01 2.518306403584e-01 2.529256781093e-01 2.539964418538e-01 2.550406663095e-01 2.560559902705e-01 2.570489476573e-01 2.580102862271e-01 2.589448442646e-01 2.598539248414e-01 2.607300139819e-01 2.615812335648e-01 2.624016537599e-01 2.631906279994e-01 2.639533986454e-01 2.646811481960e-01 2.653809511629e-01 2.660510773200e-01 2.666851187433e-01 2.672927151935e-01 2.678644165934e-01 2.684037726711e-01 2.689132107405e-01 2.693846047941e-01 2.698272865503e-01 2.702337135482e-01 2.706041966914e-01 2.709439504137e-01 2.712447809944e-01 2.715133307512e-01 2.717465348865e-01 2.719403400856e-01 2.721025805962e-01 2.722227753330e-01 2.723089044538e-01 2.723587106582e-01 2.723681049290e-01 2.723435901095e-01 2.722770163567e-01 2.721729830850e-01 2.720328970078e-01 2.718495583594e-01 2.716309959510e-01 2.713697741088e-01 2.710683382011e-01 2.707302910120e-01 2.703470397212e-01 2.699277269440e-01 2.694660553883e-01 2.689615465057e-01 2.684197870132e-01 2.678317547335e-01 2.672052671526e-01 2.665364352612e-01 2.658221131432e-01 2.650698636152e-01 2.642730281112e-01 2.634337950276e-01 2.625529076518e-01 2.616251739905e-01 2.606589935738e-01 2.596475879623e-01 2.585930394746e-01 2.574949967773e-01 2.563506363242e-01 2.551644172941e-01 2.539350064984e-01 2.526608239015e-01 2.513439003542e-01 2.499809290820e-01 2.485744188300e-01 2.471251263922e-01 2.456314588693e-01 2.440935907442e-01 2.425104365464e-01 2.408820349554e-01 2.392116608824e-01 2.374970784840e-01 2.357387366591e-01 2.339373903108e-01 2.320885919692e-01 2.301992918911e-01 2.282667357857e-01 2.262887387034e-01 2.242695324055e-01 2.222037477363e-01 2.200972499177e-01 2.179490080538e-01 2.157556331330e-01 2.135236859363e-01 2.112459571088e-01 2.089274950567e-01 2.065703172673e-01 2.041674989895e-01 2.017271303250e-01 1.992431280769e-01 1.967195659765e-01 1.941598436914e-01 1.915561382629e-01 1.889178420845e-01 1.862382904914e-01 1.835204437303e-01 1.807706539198e-01 1.779763955541e-01 1.751513215153e-01 1.722896064802e-01 1.693903483293e-01 1.664641418635e-01 1.634965485878e-01 1.605013367493e-01 1.574745947366e-01 1.544142529291e-01 1.513319426325e-01 1.482120437702e-01 1.450685050671e-01 1.418991403265e-01 1.387015033733e-01 1.354894858615e-01 1.322488405454e-01 1.289903612240e-01 1.257147766556e-01 1.224193674954e-01 1.191172925223e-01 1.157980185195e-01 1.124733659806e-01 1.091439320891e-01 1.058075559481e-01 1.024789129820e-01 9.915127191957e-02 9.583516035657e-02 9.253671219341e-02 8.925539996010e-02 8.600542007886e-02 8.278705310172e-02 7.961118377376e-02 7.649107378385e-02 7.343377406129e-02 7.045702381814e-02 6.757072570514e-02 6.479191202481e-02 6.214268177229e-02 5.964151275778e-02 5.731582794103e-02 5.519112524814e-02 5.329245281148e-02 5.165328762057e-02 5.029803939211e-02 4.925860197633e-02 4.855799402040e-02 4.821070566044e-02 4.823091754033e-02 4.861674175186e-02 4.936556648295e-02 5.045980507928e-02 5.188012104287e-02 5.360500814376e-02 5.560214738721e-02 5.784725745215e-02 6.030701956968e-02 6.295992588029e-02 6.578476957516e-02 6.875472639518e-02 7.185522589342e-02 7.506199841463e-02 7.836452795729e-02 8.175070061314e-02 8.520663827531e-02 8.872696039461e-02 9.229567537766e-02 9.590499928581e-02 9.955136304353e-02 1.032259159707e-01 1.069292266153e-01 1.106522589125e-01 1.143874641550e-01 1.181338019983e-01 1.218843154510e-01 1.256405879283e-01 1.293986945343e-01 1.331517143892e-01 1.368992971862e-01 1.406371838502e-01 1.443637877989e-01 1.480801941450e-01 1.517790863570e-01 1.554622043315e-01 1.591240683522e-01 1.627627063139e-01 1.663808369992e-01 1.699723957184e-01 1.735367217814e-01 1.770736063156e-01 1.805755336515e-01 1.840491949333e-01 1.874880570144e-01 1.908923824814e-01 1.942628930541e-01 1.975905660800e-01 2.008810694172e-01 2.041284118680e-01 2.073336276733e-01 2.105001807742e-01 2.136172066508e-01 2.166888081189e-01 2.197118873890e-01 2.226841114570e-01 2.256127200911e-01 2.284872164106e-01 2.313087948024e-01 2.340757555356e-01 2.367853883083e-01 2.394450448375e-01 2.420466757760e-01 2.445884668524e-01 2.470712310190e-01 2.494910912250e-01 2.518558390870e-01 2.541579142122e-01 2.563963888669e-01 2.585703089645e-01 2.606760997616e-01 2.627227282836e-01 2.647034687877e-01 2.666137534166e-01 2.684573959890e-01 2.702285533820e-01 2.719354918459e-01 2.735745258252e-01 2.751382159793e-01 2.766328470253e-01 2.780505257418e-01 2.794009001848e-01 2.806794681548e-01 2.818805495655e-01 2.830105438046e-01 2.840616433855e-01 2.850393634358e-01 2.859448529385e-01 2.867723072925e-01 2.875256140048e-01 2.881996550852e-01 2.887963779931e-01 2.893193508671e-01 2.897643253421e-01 2.901341614389e-01 2.904251311999e-01 2.906375752062e-01 2.907755531757e-01 2.908347790471e-01 2.908191126243e-01 2.907257654021e-01 2.905539048124e-01 2.903063321500e-01 2.899823488657e-01 2.895840544557e-01 2.891089789718e-01 2.885570950477e-01 2.879318329532e-01 2.872314207321e-01 2.864594414663e-01 2.856122575602e-01 2.846928028183e-01 2.837005533625e-01 2.826385549897e-01 2.815081040930e-01 2.803054192644e-01 2.790362150287e-01 2.776976993948e-01 2.762944225401e-01 2.748269588890e-01 2.732950951137e-01 2.717004595144e-01 2.700443998650e-01 2.683286129383e-01 2.665568138767e-01 2.647275649573e-01 2.628443881454e-01 2.609073368304e-01 2.589185509189e-01 2.568838006456e-01 2.548007098983e-01 2.526736856952e-01 2.505026793533e-01 2.482907864547e-01 2.460462218730e-01 2.437627227474e-01 2.414502871463e-01 2.391049141216e-01 2.367340410394e-01 2.343428944018e-01 2.319282141286e-01 2.294991893092e-01 2.270561285082e-01 2.246002795283e-01 2.221439641012e-01 2.196809864041e-01 2.172220543391e-01 2.147690111824e-01 2.123224011699e-01 2.098956456611e-01 2.074846182580e-01 2.050978370269e-01 2.027409378759e-01 2.004132828019e-01 1.981286255555e-01 1.958830763944e-01 1.936881452226e-01 1.915475103341e-01 1.894612635958e-01 1.874457701201e-01 1.854955532032e-01 1.836211286530e-01 1.818270420404e-01 1.801163946800e-01 1.784993919864e-01 1.769735180045e-01 1.755485453247e-01 1.742299032721e-01 1.730157130356e-01 1.719173441757e-01 1.709319175256e-01 1.700655504301e-01 1.693228370654e-01 1.686994995483e-01 1.682050453321e-01 1.678341553578e-01 1.675894428977e-01 1.674744507797e-01 1.674801063770e-01 1.676162965990e-01 1.678726237815e-01 1.682493740436e-01 1.687456443982e-01 1.693540917891e-01 1.700762837895e-01 1.709026292840e-01 1.718308232023e-01 1.728584785995e-01 1.739742416745e-01 1.751794188804e-01 1.764640825192e-01 1.778219097243e-01 1.792508824351e-01 1.807375156088e-01 1.822834867470e-01 1.838775633762e-01 1.855143592632e-01 1.871899547687e-01 1.888940972189e-01 1.906249499275e-01 1.923728441360e-01 1.941336036811e-01 1.959009459719e-01 1.976670795209e-01 1.994304511944e-01 2.011815047096e-01 2.029169266421e-01 2.046325450484e-01 2.063211828278e-01 2.079791731913e-01 2.096004551308e-01 2.111809628404e-01 2.127170620317e-01 2.142024361894e-01 2.156353911933e-01 2.170094837410e-01 2.183228004568e-01 2.195718370703e-01 2.207508742948e-01 2.218600258427e-01 2.228919693468e-01 2.238466514237e-01 2.247198542723e-01 2.255070319177e-01 2.262113389509e-01 2.268240679325e-01 2.273457245207e-01 2.277777415958e-01 2.281115657633e-01 2.283510473674e-01 2.284922504999e-01 2.285329883117e-01 2.284764709195e-01 2.283136966379e-01 2.280528544913e-01 2.276898820468e-01 2.272221767401e-01 2.266562428396e-01 2.259852968335e-01 2.252152067555e-01 2.243467105602e-01 2.233740697994e-01 2.223086902912e-01 2.211450722818e-01 2.198872324900e-01 2.185416554125e-01 2.171045784204e-01 2.155870975001e-01 2.139878110602e-01 2.123102351827e-01 2.105649236337e-01 2.087507654756e-01 2.068767280038e-01 2.049509643355e-01 2.029740664331e-01 2.009636210267e-01 1.989178884438e-01 1.968514768475e-01 1.947781168938e-01 1.926979616466e-01 1.906321354784e-01 1.885870835848e-01 1.865761745217e-01 1.846178851754e-01 1.827175941240e-01 1.809007161386e-01 1.791775592539e-01 1.775616685310e-01 1.760778021589e-01 1.747351963029e-01 1.735552312220e-01 1.725554166470e-01 1.717467997250e-01 1.711532636868e-01 1.707834220318e-01 1.706541383330e-01 1.707821368354e-01 1.711698265635e-01 1.718362032468e-01 1.727822029337e-01 1.740125954183e-01 1.755347156780e-01 1.773438383196e-01 1.794421172004e-01 1.818249714435e-01 1.844825181099e-01 1.874157459228e-01 1.906050857700e-01 1.940456946887e-01 1.977248244762e-01 2.016230530025e-01 2.057339554805e-01 2.100351753824e-01 2.145167261323e-01 2.191610685039e-01 2.239489804056e-01 2.288709336870e-01 2.339031790582e-01 2.390340711510e-01 2.442468264787e-01 2.495203947818e-01 2.548472249404e-01 2.602039822711e-01 2.655784759874e-01 2.709566453180e-01 2.763199347179e-01 2.816571386295e-01 2.869524742611e-01 2.921906275569e-01 2.973595472588e-01 3.024418862314e-01 3.074265849678e-01 3.123004425140e-01 3.170488602405e-01 3.216606705396e-01 3.261225274742e-01 3.304228082468e-01 3.345503051892e-01 3.384911574404e-01 3.422358403704e-01 3.457722366534e-01 3.490902595884e-01 3.521796338179e-01 3.550307037983e-01 3.576337143805e-01 3.599806006378e-01 3.620619503159e-01 3.638709650423e-01 3.653994412301e-01 3.666405041718e-01 3.675874407466e-01 3.682349469042e-01 3.685792038780e-01 3.686151163943e-01 3.683406079590e-01 3.677524894068e-01 3.668494078871e-01 3.656332581260e-01 3.641018420553e-01 3.622604490110e-01 3.601090922318e-01 3.576523505440e-01 3.548985390827e-01 3.518545131643e-01 3.485289438495e-01 3.449356071074e-01 3.410843310901e-01 3.369926820455e-01 3.326786679059e-01 3.281581093303e-01 3.234586466814e-01 3.186016242820e-01 3.136150663739e-01 3.085348377017e-01 3.033884157715e-01 2.982212903995e-01 2.930694479710e-01 2.879789859556e-01 2.830003762431e-01 2.781796661738e-01 2.735769475823e-01 2.692450480886e-01 2.652426345244e-01 2.616325604153e-01 2.584705650327e-01 2.558153031001e-01 2.537216641110e-01 2.522376369369e-01 2.514043275371e-01 2.512564763166e-01 2.518202053843e-01 2.531044808284e-01 2.551143598868e-01 2.578401865543e-01 2.612593504338e-01 2.653484347529e-01 2.700588168728e-01 2.753508416570e-01 2.811723998494e-01 2.874622799171e-01 2.941685024556e-01 3.012251304109e-01 3.085742679840e-01 3.161583822116e-01 3.239100123666e-01 3.317829754001e-01 3.397154321218e-01 3.476525687406e-01 3.555507277337e-01 3.633531909638e-01 3.710236823906e-01 3.785132402780e-01 3.857826874795e-01 3.928000251750e-01 3.995242256061e-01 4.059292425404e-01 4.119838494156e-01 4.176598620752e-01 4.229406649501e-01 4.277975559442e-01 4.322175679892e-01 4.361867893754e-01 4.396872492423e-01 4.427191710413e-01 4.452686150955e-01 4.473362134429e-01 4.489237793034e-01 4.500275898087e-01 4.506604606888e-01 4.508269398556e-01 4.505394565669e-01 4.498163616805e-01 4.486705143221e-01 4.471278899501e-01 4.452080018564e-01 4.429400860044e-01 4.403531346922e-01 4.374738127347e-01 4.343433014363e-01 4.309886381476e-01 4.274504744885e-01 4.237701566660e-01 4.199772571899e-01 4.161223883343e-01 4.122389335044e-01 4.083625520196e-01 4.045405053410e-01 4.007967344460e-01 3.971737735444e-01 3.936986402257e-01 3.903957063846e-01 3.872941496169e-01 3.844077745619e-01 3.817544342176e-01 3.793443017098e-01 3.771788077369e-01 3.752621250393e-01 3.735875368942e-01 3.721476323326e-01 3.709304940192e-01 3.699195887122e-01 3.690990916350e-01 3.684503987367e-01 3.679527858182e-01 3.675883226190e-01 3.673367321812e-01 3.671809025024e-01 3.671054163223e-01 3.671000817981e-01 3.671531220599e-01 3.672623259683e-01 3.674235813070e-01 3.676436988633e-01 3.679286340260e-01 3.682865909783e-01 3.687396949896e-01 3.693008045821e-01 3.699898635079e-01 3.708356659632e-01 3.718559426920e-01 3.730753806887e-01 3.745197121580e-01 3.762038437631e-01 3.781512757065e-01 3.803695986804e-01 3.828678044359e-01 3.856496557207e-01 3.887070904594e-01 3.920306627544e-01 3.955990487553e-01 3.993883075045e-01 4.033651168989e-01 4.074897542162e-01 4.117231005778e-01 4.160114193287e-01 4.203075671084e-01 4.245556911349e-01 4.286991446678e-01 4.326878870497e-01 4.364604899445e-01 4.399694339963e-01 4.431664257679e-01 4.460003685485e-01 4.484390797403e-01 4.504434307911e-01 4.519830189080e-01 4.530406354920e-01 4.535984109878e-01 4.536541050768e-01 4.532055642173e-01 4.522638377336e-01 4.508482108830e-01 4.489808719067e-01 4.466963187763e-01 4.440334738508e-01 4.410396434816e-01 4.377653505049e-01 4.342633946056e-01 4.305956389208e-01 4.268212011126e-01 4.229953441986e-01 4.191815705484e-01 4.154319980586e-01 4.117952140413e-01 4.083163486946e-01 4.050313454779e-01 4.019657920659e-01 3.991403830377e-01 3.965639415722e-01 3.942378142291e-01 3.921552512333e-01 3.903036226694e-01 3.886646202618e-01 3.872173396335e-01 3.859376193226e-01 3.848096691325e-01 3.838120724990e-01 3.829327662296e-01 3.821692281186e-01 3.815183417751e-01 3.809942465689e-01 3.806135729224e-01 3.803996323692e-01 3.803891150815e-01 3.806153697703e-01 3.811193272046e-01 3.819384315623e-01 3.831083471048e-01 3.846598008317e-01 3.866083863946e-01 3.889608596066e-01 3.917088343811e-01 3.948245457968e-01 3.982674270812e-01 4.019749480199e-01 4.058782466775e-01 4.098846418349e-01 4.138982102181e-01 4.178164143403e-01 4.215250280815e-01 4.249223271999e-01 4.278994142971e-01 4.303598438329e-01 4.322208892907e-01 4.334088629178e-01 4.338699647361e-01 4.335717963771e-01 4.324970815230e-01 4.306593329084e-01 4.280891658259e-01 4.248452430700e-01 4.210089167822e-01 4.166827089454e-01 4.119940536812e-01 4.070816709909e-01 4.021039527136e-01 3.972246630165e-01 3.926067374984e-01 3.884112213350e-01 3.847844051443e-01 3.818524112835e-01 3.797093587164e-01 3.784207929958e-01 3.780161402146e-01 3.784815020760e-01 3.797839987078e-01 3.818503369741e-01 3.845932750289e-01 3.879144873527e-01 3.917072703963e-01 3.958800660466e-01 4.003412599646e-01 4.050246625270e-01 4.098873780000e-01 4.148961397281e-01 4.200546998369e-01 4.253762376180e-01 4.308886885736e-01 4.366365632073e-01 4.426552827521e-01 4.489931957625e-01 4.556745139581e-01 4.627157507441e-01 4.701156337763e-01 4.778427099762e-01 4.858570361489e-01 4.940845618544e-01 5.024359765554e-01 5.108148986588e-01 5.191036740406e-01 5.271925885360e-01 5.349654366385e-01 5.423177343154e-01 5.491606141668e-01 5.554126789890e-01 5.610239632702e-01 5.659552461118e-01 5.701903914199e-01 5.737412026708e-01 5.766228860716e-01 5.788871221783e-01 5.805779419547e-01 5.817636363744e-01 5.825175950261e-01 5.829048896240e-01 5.830115463762e-01 5.829063251214e-01 5.826591047358e-01 5.823516083716e-01 5.820463030807e-01 5.818209095979e-01 5.817499995913e-01 5.819069703527e-01 5.823797217096e-01 5.832432469013e-01 5.845854124325e-01 5.864780360994e-01 5.889826976778e-01 5.921503158910e-01 5.959959700148e-01 6.005167586942e-01 6.056675618972e-01 6.113721240489e-01 6.175294618487e-01 6.239966659005e-01 6.306301697670e-01 6.372667489249e-01 6.437457851592e-01 6.499287148762e-01 6.556894764970e-01 6.609436434392e-01 6.656373669988e-01 6.697571098071e-01 6.733337426771e-01 6.764132964289e-01 6.790842198549e-01 6.814297685456e-01 6.835321360293e-01 6.854662438870e-01 6.872592103950e-01 6.889225043367e-01 6.904186721038e-01 6.916701824397e-01 6.925953549165e-01 6.930750876332e-01 6.930251317177e-01 6.923795379380e-01 6.911179342259e-01 6.893036420983e-01 6.870587568181e-01 6.845991028394e-01 6.822105318841e-01 6.802189547713e-01 6.790008448946e-01 6.788886785064e-01 6.801779623057e-01 6.830642200058e-01 6.876033892476e-01 6.937285564953e-01 7.012157886263e-01 7.097390700998e-01 7.188974665920e-01 7.282389610879e-01 7.373565219105e-01 7.458762023178e-01 7.535241592562e-01 7.601467377038e-01 7.656836382883e-01 7.702020089393e-01 7.738459025877e-01 7.768111284061e-01 7.793157435683e-01 7.815381148257e-01 7.836178487878e-01 7.855893803477e-01 7.874012685782e-01 7.889292996535e-01 7.899689036203e-01 7.903114859565e-01 7.897538291255e-01 7.881584955579e-01 7.854920300778e-01 7.818090417737e-01 7.773105061183e-01 7.722824581382e-01 7.670790839869e-01 7.620944624008e-01 7.576776646429e-01 7.541156641435e-01 7.515735700207e-01 7.500908018183e-01 7.495957985027e-01 7.499130234826e-01 7.508500398292e-01 7.522095910168e-01 7.538584618171e-01 7.557582294580e-01 7.579447502530e-01 7.605508307632e-01 7.637298818463e-01 7.676268681954e-01 7.723379769547e-01 7.778399765994e-01 7.840293769897e-01 7.906825781970e-01 7.975329835841e-01 8.043256651102e-01 8.108322420793e-01 8.169674223409e-01 8.227665334734e-01 8.283908767865e-01 8.341377083398e-01 8.403221762428e-01 8.472657998505e-01 8.551916350222e-01 8.641687086676e-01 8.741310055547e-01 8.848301808966e-01 8.959424249012e-01 9.070990313147e-01 9.179599165011e-01 9.283094231465e-01 9.380131096987e-01 9.470918152500e-01 9.556396672133e-01 9.637611020297e-01 9.715658258276e-01 9.790289497721e-01 9.860422519842e-01 9.923972140494e-01 9.977955654196e-01 1.002021220792e+00 1.004915511975e+00 1.006533379044e+00 1.007184744692e+00 1.007369098962e+00 1.007832132039e+00 1.009359767124e+00 1.012685612978e+00 1.018366753853e+00 1.026569774428e+00 1.037122264092e+00 1.049438407287e+00 1.062633332124e+00 1.075717910857e+00 1.087656234371e+00 1.097634803687e+00 1.105108932204e+00 1.109877809725e+00 1.112189206955e+00 1.112588974136e+00 1.107641402560e+00 1.097774146714e+00 1.091931896107e+00 1.095699936003e+00 1.106321663828e+00 1.115609647154e+00 1.117741837750e+00 1.114357474312e+00 1.112743421998e+00 1.118749797944e+00 1.130797674120e+00 1.140878256426e+00 1.141435454556e+00 1.131519765732e+00 1.117141447503e+00 1.105701450527e+00 1.099247652088e+00 1.092852382834e+00 1.079731746618e+00 1.058118178226e+00 1.033710079121e+00 1.015400639500e+00 1.007603475473e+00 1.006421681192e+00 1.003705300548e+00 9.947457939051e-01 9.823361143124e-01 9.738666087267e-01 9.739875356580e-01 9.798387776929e-01 9.838930944290e-01 9.812491246909e-01 9.743128090916e-01 9.709067554108e-01 9.771651626087e-01 9.916463275917e-01 1.006834220783e+00 1.016230448638e+00 1.019855436598e+00 1.023611202721e+00 1.033316520923e+00 1.048729944192e+00 1.063603884294e+00 1.071637485896e+00 1.072270003327e+00 1.071237350976e+00 1.075459697952e+00 1.086515086887e+00 1.099028303188e+00 1.105941810004e+00 1.105764605194e+00 1.102505246778e+00 1.028978382501e+00 1.013510011370e+00 9.850614746535e-01 9.818744957316e-01 1.012510585896e+00 1.043456012869e+00 1.036808994762e+00 9.932638502151e-01 9.612002022832e-01 9.905268184633e-01 1.062314266698e+00 1.104989228728e+00 1.069455534699e+00 9.723824616549e-01 8.988455731460e-01 9.314490841954e-01 1.036913829224e+00 1.114209815065e+00 1.106571479003e+00 1.031046158748e+00 9.607212158209e-01 9.621808264349e-01 1.020925141060e+00 1.071580696798e+00 1.077680990725e+00 1.052430028007e+00 1.032845272157e+00 1.039073456062e+00 1.058763685658e+00 1.071094444410e+00 1.070804003440e+00 1.066626554535e+00 1.066428590159e+00 1.070435774981e+00 1.076731773121e+00 1.084637745852e+00 1.090064429238e+00 1.083885141120e+00 1.062019601504e+00 1.037078369963e+00 1.032518229560e+00 1.056835459104e+00 1.088450151339e+00 1.095966482406e+00 1.068594408140e+00 1.026424965637e+00 1.003395860312e+00 1.013020141379e+00 1.034941884609e+00 1.040451082428e+00 1.020059854275e+00 9.876641304287e-01 9.659049243705e-01 9.665226249545e-01 9.820217769494e-01 9.934920406051e-01 9.843133378739e-01 9.513183906864e-01 9.118326099430e-01 8.980699035935e-01 9.280386596393e-01 9.799313770901e-01 1.011156922734e+00 9.976816783593e-01 9.547029559804e-01 9.273123916266e-01 9.481141149363e-01 1.000498916151e+00 1.043661156503e+00 1.057561593334e+00 1.052395632063e+00 1.047509578728e+00 1.047847484945e+00 1.046125508641e+00 1.043468011314e+00 1.053876411422e+00 1.082686018912e+00 1.110867100619e+00 1.112953632588e+00 1.086321198685e+00 1.057591261983e+00 1.055813611654e+00 1.077806679362e+00 1.094660948564e+00 1.089962032991e+00 1.076807024737e+00 1.077051314935e+00 1.089384284583e+00 1.091053820335e+00 1.070958114130e+00 1.047779197905e+00 1.048836730930e+00 1.071926524409e+00 1.085883693483e+00 1.070798764893e+00 1.042506755581e+00 1.033729317439e+00 1.049809234130e+00 1.059809389114e+00 1.039404527817e+00 1.006065967737e+00 1.004342731673e+00 1.046920751926e+00 1.090230920935e+00 1.085566390172e+00 1.030425888090e+00 9.758328118129e-01 9.800533770743e-01 1.037225913990e+00 1.086984673082e+00 1.086024251835e+00 1.040621935626e+00 9.925980851204e-01 9.781904380325e-01 9.944601792199e-01 1.014413797257e+00 1.022725121474e+00 1.023210820002e+00 1.022263352759e+00 1.017071950413e+00 1.003324817402e+00 9.888929445781e-01 9.913432652089e-01 1.017632075975e+00 1.051660398431e+00 1.068188892557e+00 1.055916586189e+00 1.027352294514e+00 1.009539038815e+00 1.019973293098e+00 1.049153461771e+00 1.071810952274e+00 1.071464402743e+00 1.052841512184e+00 1.035614049210e+00 1.035185051075e+00 1.048499001485e+00 1.060958254391e+00 1.064092049145e+00 1.062050959987e+00 1.061929076538e+00 1.062399453036e+00 1.056128707465e+00 1.042475110150e+00 1.032799433006e+00
 2.598796315068e-01 2.605285288993e-01 2.613402764441e-01 2.622809914542e-01 2.631209146830e-01 2.637511897117e-01 2.643386110802e-01 2.650912188083e-01 2.659715425438e-01 2.667606879729e-01 2.673644658542e-01 2.679261401879e-01 2.686227292539e-01 2.694334222747e-01 2.701799443767e-01 2.707582058769e-01 2.712743260470e-01 2.719071119640e-01 2.726637139467e-01 2.733578308271e-01 2.738661699209e-01 2.743135325665e-01 2.748983626336e-01 2.756034609243e-01 2.762188524662e-01 2.766467280910e-01 2.770386244728e-01 2.775784848186e-01 2.782235064988e-01 2.787683305997e-01 2.791290016347e-01 2.794638212613e-01 2.799512871361e-01 2.805356686345e-01 2.810044931773e-01 2.812962603232e-01 2.815886095985e-01 2.820320238813e-01 2.825359847589e-01 2.829162043457e-01 2.831657775000e-01 2.834451951873e-01 2.838385201455e-01 2.842440470216e-01 2.845360914125e-01 2.847434994379e-01 2.849927162193e-01 2.853205577912e-01 2.856261220340e-01 2.858279582497e-01 2.859834609851e-01 2.861899581953e-01 2.864369072419e-01 2.866388585287e-01 2.867748858126e-01 2.869111080244e-01 2.870803211802e-01 2.872341139025e-01 2.873340062614e-01 2.874216826684e-01 2.875542948786e-01 2.877010709312e-01 2.877757574279e-01 2.877692941876e-01 2.877825932633e-01 2.878868814304e-01 2.880067327384e-01 2.880096614693e-01 2.879007967280e-01 2.878263620855e-01 2.878717134444e-01 2.879356732653e-01 2.878666005298e-01 2.876711940776e-01 2.875177911050e-01 2.875031145677e-01 2.875190862207e-01 2.873900146420e-01 2.871176363130e-01 2.868869327729e-01 2.868209237393e-01 2.868071551851e-01 2.866436007093e-01 2.863024241370e-01 2.859720234898e-01 2.858113847180e-01 2.857459516171e-01 2.855601010927e-01 2.851728116253e-01 2.847390438528e-01 2.844539073805e-01 2.843035368848e-01 2.840894804536e-01 2.836843412127e-01 2.831846425797e-01 2.827823894854e-01 2.825278721850e-01 2.822742017767e-01 2.818671866260e-01 2.813307974472e-01 2.808322764673e-01 2.804690605846e-01 2.801561851611e-01 2.797413228109e-01 2.791866991962e-01 2.786075814787e-01 2.781234548580e-01 2.777217889895e-01 2.772784548461e-01 2.767103927638e-01 2.760686433188e-01 2.754677502631e-01 2.749515751546e-01 2.744499666773e-01 2.738705209895e-01 2.731968910587e-01 2.725044043298e-01 2.718692476333e-01 2.712842296492e-01 2.706763665778e-01 2.699929351168e-01 2.692537989133e-01 2.685238157720e-01 2.678400561920e-01 2.671768418576e-01 2.664759363886e-01 2.657121164456e-01 2.649161906847e-01 2.641401689780e-01 2.633972651409e-01 2.626554326720e-01 2.618677531363e-01 2.610245874503e-01 2.601639671765e-01 2.593278219073e-01 2.585148605727e-01 2.576838314597e-01 2.567977431515e-01 2.558612907318e-01 2.549132258253e-01 2.539840980768e-01 2.530637991900e-01 2.521184254844e-01 2.511361910706e-01 2.501309702475e-01 2.491286312466e-01 2.481324813070e-01 2.471305362809e-01 2.461095722138e-01 2.450771872270e-01 2.440468395229e-01 2.430199466160e-01 2.419760989642e-01 2.408944233426e-01 2.397681156603e-01 2.386212257035e-01 2.374876212639e-01 2.363772782845e-01 2.352613131196e-01 2.340953867780e-01 2.328657538137e-01 2.316132793449e-01 2.304054968040e-01 2.292755336627e-01 2.281814841225e-01 2.270417075730e-01 2.258169572338e-01 2.245515041912e-01 2.233314053172e-01 2.221989227459e-01 2.210977721481e-01 2.199284530465e-01 2.186465787691e-01 2.173019648166e-01 2.159791974803e-01 2.147141194173e-01 2.134602528971e-01 2.121469797502e-01 2.107494301434e-01 2.093007882893e-01 2.078544531411e-01 2.064418839766e-01 2.050614303338e-01 2.036799795468e-01 2.022614573795e-01 2.007927595993e-01 1.993014764973e-01 1.978468265748e-01 1.964609302228e-01 1.951083056837e-01 1.937119525977e-01 1.922360482540e-01 1.907276960730e-01 1.892736571166e-01 1.879008594015e-01 1.865409479579e-01 1.850967136946e-01 1.835555657441e-01 1.819984201663e-01 1.805113550552e-01 1.790894721005e-01 1.776344400052e-01 1.760681107895e-01 1.744213026683e-01 1.727948849964e-01 1.712478518795e-01 1.697298336742e-01 1.681394287590e-01 1.664417331864e-01 1.647075444346e-01 1.630322110406e-01 1.614267997872e-01 1.598069837196e-01 1.580935894132e-01 1.563030489940e-01 1.545321814154e-01 1.528426044036e-01 1.511898837755e-01 1.494774186509e-01 1.476707880230e-01 1.458415799074e-01 1.440810537893e-01 1.423947457200e-01 1.406926246461e-01 1.389022415393e-01 1.370560854111e-01 1.352514748724e-01 1.335321880991e-01 1.318357012722e-01 1.300725660224e-01 1.282354103353e-01 1.264108890736e-01 1.246648322908e-01 1.229635174104e-01 1.212179059928e-01 1.193970521306e-01 1.175669389986e-01 1.158025147321e-01 1.140898488632e-01 1.123472203967e-01 1.105353780859e-01 1.087061725389e-01 1.069329367050e-01 1.052149325586e-01 1.034772228852e-01 1.016746959656e-01 9.985415261366e-02 9.808664248693e-02 9.637361125613e-02 9.464861463913e-02 9.286714113585e-02 9.106946244384e-02 8.932214606553e-02 8.762727158015e-02 8.592565198317e-02 8.418009807666e-02 8.242486738105e-02 8.071859778147e-02 7.906067061244e-02 7.739767259561e-02 7.570473098974e-02 7.401866324460e-02 7.238489534146e-02 7.079820443171e-02 6.920989513926e-02 6.760669137039e-02 6.603069653478e-02 6.451541722643e-02 6.304227396012e-02 6.157581482894e-02 6.011883645906e-02 5.871637625722e-02 5.738397481320e-02 5.609246303952e-02 5.482044588943e-02 5.359562953324e-02 5.245447772359e-02 5.139456177741e-02 5.038297884853e-02 4.941856937337e-02 4.854357742461e-02 4.777708325039e-02 4.710062166996e-02 4.649239623299e-02 4.596990733282e-02 4.556642803572e-02 4.528072489352e-02 4.508683350030e-02 4.498488584350e-02 4.500033791466e-02 4.513888753812e-02 4.538142766631e-02 4.571467831118e-02 4.615454854753e-02 4.671229977960e-02 4.736780471363e-02 4.810222664675e-02 4.892339944227e-02 4.984606109520e-02 5.086061700000e-02 5.194164298692e-02 5.308115558699e-02 5.429792904571e-02 5.559409112137e-02 5.695008271374e-02 5.835005499735e-02 5.979920060335e-02 6.130583972183e-02 6.286391887707e-02 6.446010717791e-02 6.609410338369e-02 6.776733167048e-02 6.947544066731e-02 7.121102159857e-02 7.297787173788e-02 7.477749627438e-02 7.660363444602e-02 7.844478816130e-02 8.030181140999e-02 8.218854679427e-02 8.410017000947e-02 8.602426206482e-02 8.795382160499e-02 8.989743317043e-02 9.186247912311e-02 9.384268017667e-02 9.582723121127e-02 9.781752128399e-02 9.981906605597e-02 1.018298977200e-01 1.038504082349e-01 1.058755778153e-01 1.079060613439e-01 1.099417548323e-01 1.119803318336e-01 1.140250298318e-01 1.160773594628e-01 1.181301176846e-01 1.201812247497e-01 1.222354183136e-01 1.242942318512e-01 1.263585728185e-01 1.284196533536e-01 1.304754725742e-01 1.325335919378e-01 1.345942329741e-01 1.366546386493e-01 1.387105182837e-01 1.407615517298e-01 1.428114137560e-01 1.448607436405e-01 1.469057775546e-01 1.489477669615e-01 1.509839202355e-01 1.530145431451e-01 1.550434166810e-01 1.570663518607e-01 1.590837939635e-01 1.610949657882e-01 1.630981590179e-01 1.650973890505e-01 1.670915258674e-01 1.690748340617e-01 1.710517460325e-01 1.730197263846e-01 1.749804015620e-01 1.769331108919e-01 1.788755542130e-01 1.808082185762e-01 1.827326488721e-01 1.846439208735e-01 1.865479122151e-01 1.884396648526e-01 1.903194799137e-01 1.921903217554e-01 1.940472654385e-01 1.958915964976e-01 1.977253091006e-01 1.995434426523e-01 2.013509561258e-01 2.031441462338e-01 2.049219962116e-01 2.066882264192e-01 2.084366661863e-01 2.101706679880e-01 2.118911288892e-01 2.135936606009e-01 2.152819514422e-01 2.169518299958e-01 2.186030703007e-01 2.202394153292e-01 2.218576352317e-01 2.234592113307e-01 2.250412449574e-01 2.266023811350e-01 2.281463149571e-01 2.296711453775e-01 2.311756331332e-01 2.326612073186e-01 2.341229636068e-01 2.355654401899e-01 2.369874686953e-01 2.383858169896e-01 2.397649761144e-01 2.411182259470e-01 2.424496367245e-01 2.437600490504e-01 2.450436802750e-01 2.463050074493e-01 2.475414565081e-01 2.487511670326e-01 2.499396281100e-01 2.510984432260e-01 2.522332040364e-01 2.533426158565e-01 2.544211734607e-01 2.554769476703e-01 2.565035535261e-01 2.575003320043e-01 2.584723678921e-01 2.594109145391e-01 2.603236348820e-01 2.612069337087e-01 2.620577110782e-01 2.628828512000e-01 2.636721842874e-01 2.644322597490e-01 2.651632203065e-01 2.658574759225e-01 2.665249831875e-01 2.671570040196e-01 2.677553328099e-01 2.683232280035e-01 2.688533897538e-01 2.693535655731e-01 2.698184296240e-01 2.702462597251e-01 2.706433621602e-01 2.709992924261e-01 2.713232962654e-01 2.716107618517e-01 2.718593320162e-01 2.720762040418e-01 2.722502736786e-01 2.723894785298e-01 2.724920444102e-01 2.725524091681e-01 2.725798032581e-01 2.725639903666e-01 2.725092637440e-01 2.724188843910e-01 2.722838268914e-01 2.721132350131e-01 2.719000794588e-01 2.716464574681e-01 2.713556788807e-01 2.710184110599e-01 2.706439274769e-01 2.702263880940e-01 2.697654046216e-01 2.692656688839e-01 2.687217179064e-01 2.681366320591e-01 2.675083950341e-01 2.668351143865e-01 2.661227738028e-01 2.653649033119e-01 2.645635552640e-01 2.637207494687e-01 2.628291818690e-01 2.618970700918e-01 2.609209538058e-01 2.599000726642e-01 2.588359077493e-01 2.577250575264e-01 2.565708511107e-01 2.553736940480e-01 2.541308363448e-01 2.528436297587e-01 2.515093391625e-01 2.501305362141e-01 2.487089771440e-01 2.472417048366e-01 2.457306599512e-01 2.441738837989e-01 2.425706264401e-01 2.409251083667e-01 2.392341187255e-01 2.374975889867e-01 2.357179739326e-01 2.338909942991e-01 2.320221279729e-01 2.301083938398e-01 2.281500842159e-01 2.261498021041e-01 2.241020468319e-01 2.220138980588e-01 2.198823484326e-01 2.177044149560e-01 2.154868646610e-01 2.132229017307e-01 2.109177103451e-01 2.085730136896e-01 2.061826856611e-01 2.037553426493e-01 2.012833699096e-01 1.987711478181e-01 1.962227303642e-01 1.936274718302e-01 1.909986074536e-01 1.883272231190e-01 1.856189803286e-01 1.828767172036e-01 1.800899551306e-01 1.772721609557e-01 1.744170805544e-01 1.715262729938e-01 1.686059242408e-01 1.656446656850e-01 1.626543603707e-01 1.596312760545e-01 1.565758671049e-01 1.534981836734e-01 1.503849939244e-01 1.472488472098e-01 1.440849153643e-01 1.408942710373e-01 1.376876770970e-01 1.344537634241e-01 1.312040207584e-01 1.279375397703e-01 1.246513887642e-01 1.213578891143e-01 1.180485216526e-01 1.147351275813e-01 1.114192702889e-01 1.080980407986e-01 1.047831275260e-01 1.014701598629e-01 9.816956285684e-02 9.488674715665e-02 9.162453103943e-02 8.839572705049e-02 8.520122577847e-02 8.205090065401e-02 7.895706883280e-02 7.592730646092e-02 7.297900662343e-02 7.012469022063e-02 6.737805363905e-02 6.476025772948e-02 6.228943424419e-02 5.999063667347e-02 5.788950942783e-02 5.600708895085e-02 5.437540206261e-02 5.301732370386e-02 5.196101475691e-02 5.122685448315e-02 5.083081158441e-02 5.078718973347e-02 5.109619904103e-02 5.175671759597e-02 5.275259439406e-02 5.406868013338e-02 5.568625385255e-02 5.757575860588e-02 5.971854949952e-02 6.207918596460e-02 6.463654500756e-02 6.737156266254e-02 7.025819053867e-02 7.328359515515e-02 7.642215034691e-02 7.966136550902e-02 8.298811910364e-02 8.638882577460e-02 8.985988896463e-02 9.338644642640e-02 9.695886538699e-02 1.005712006840e-01 1.042153793720e-01 1.078895987747e-01 1.115872722968e-01 1.153008671412e-01 1.190276042981e-01 1.227603883660e-01 1.265001194003e-01 1.302438088214e-01 1.339844156170e-01 1.377212728887e-01 1.414501634799e-01 1.451681745959e-01 1.488763894366e-01 1.525679103121e-01 1.562430670041e-01 1.599000301679e-01 1.635319027297e-01 1.671441430906e-01 1.707300358790e-01 1.742904380360e-01 1.778234876655e-01 1.813227353769e-01 1.847927154717e-01 1.882250365225e-01 1.916248142328e-01 1.949903480915e-01 1.983141423502e-01 2.015994920885e-01 2.048409647372e-01 2.080401065429e-01 2.112002619203e-01 2.143122184169e-01 2.173777733483e-01 2.203920975671e-01 2.233568339557e-01 2.262755092082e-01 2.291413757006e-01 2.319535122638e-01 2.347104013963e-01 2.374089097940e-01 2.400585571693e-01 2.426487097415e-01 2.451784342094e-01 2.476495818275e-01 2.500555278667e-01 2.524077308389e-01 2.546958270055e-01 2.569181321186e-01 2.590778756042e-01 2.611670876586e-01 2.631970678314e-01 2.651608117154e-01 2.670526747613e-01 2.688786318160e-01 2.706293378253e-01 2.723160032456e-01 2.739333389674e-01 2.754750507761e-01 2.769475599388e-01 2.783425265265e-01 2.796679938720e-01 2.809206967927e-01 2.820969944613e-01 2.832012023546e-01 2.842266026932e-01 2.851761382393e-01 2.860522565548e-01 2.868504934222e-01 2.875754178567e-01 2.882205696919e-01 2.887870964175e-01 2.892791411936e-01 2.896919585876e-01 2.900293180452e-01 2.902888497313e-01 2.904676135608e-01 2.905710090160e-01 2.905945419250e-01 2.905440684337e-01 2.904143145326e-01 2.902053266997e-01 2.899213499548e-01 2.895589179611e-01 2.891219619765e-01 2.886080344823e-01 2.880168460517e-01 2.873513763382e-01 2.866104721299e-01 2.857975365587e-01 2.849091134759e-01 2.839474889769e-01 2.829128103805e-01 2.818085704719e-01 2.806335404809e-01 2.793895074276e-01 2.780754475018e-01 2.766935491331e-01 2.752464544288e-01 2.737342930398e-01 2.721588809995e-01 2.705201031591e-01 2.688195963823e-01 2.670596351671e-01 2.652437254678e-01 2.633705223283e-01 2.614438678321e-01 2.594620075818e-01 2.574295436560e-01 2.553527681572e-01 2.532264015402e-01 2.510577790575e-01 2.488452228383e-01 2.465928793365e-01 2.443068205178e-01 2.419841904247e-01 2.396331638679e-01 2.372512384326e-01 2.348433110925e-01 2.324165852505e-01 2.299683375770e-01 2.275074910256e-01 2.250329597898e-01 2.225487550010e-01 2.200639134817e-01 2.175766372378e-01 2.150933338291e-01 2.126195825022e-01 2.101560477926e-01 2.077127401983e-01 2.052884735809e-01 2.028920661467e-01 2.005281114122e-01 1.981978571018e-01 1.959133080060e-01 1.936731106550e-01 1.914874450379e-01 1.893591743490e-01 1.872922665787e-01 1.852988484271e-01 1.833759349441e-01 1.815342760615e-01 1.797794056331e-01 1.781118520544e-01 1.765435691002e-01 1.750740911827e-01 1.737103737713e-01 1.724597002677e-01 1.713180042727e-01 1.702989396434e-01 1.693982945322e-01 1.686220409570e-01 1.679759783032e-01 1.674526660514e-01 1.670649529545e-01 1.668050835228e-01 1.666765907206e-01 1.666804291386e-01 1.668102181222e-01 1.670719556463e-01 1.674566764317e-01 1.679647870223e-01 1.685939412546e-01 1.693367190771e-01 1.701925677505e-01 1.711557135133e-01 1.722196903367e-01 1.733825870094e-01 1.746326576655e-01 1.759702492979e-01 1.773860262460e-01 1.788728740740e-01 1.804289984363e-01 1.820428022368e-01 1.837117358163e-01 1.854260759635e-01 1.871813535832e-01 1.889707651847e-01 1.907860861064e-01 1.926243300505e-01 1.944773523787e-01 1.963384882616e-01 1.982051047422e-01 2.000675916077e-01 2.019222721745e-01 2.037614480995e-01 2.055818898462e-01 2.073785414789e-01 2.091438056985e-01 2.108763420673e-01 2.125673358785e-01 2.142157314415e-01 2.158163865595e-01 2.173632224003e-01 2.188548846608e-01 2.202845594985e-01 2.216498884458e-01 2.229472623819e-01 2.241711105360e-01 2.253226924102e-01 2.263945595430e-01 2.273841455435e-01 2.282932232534e-01 2.291136465501e-01 2.298471748056e-01 2.304874994127e-01 2.310353372851e-01 2.314896408779e-01 2.318434143902e-01 2.321022914501e-01 2.322598141702e-01 2.323165421944e-01 2.322744831507e-01 2.321268455289e-01 2.318801749913e-01 2.315300189916e-01 2.310751779279e-01 2.305216752107e-01 2.298635158562e-01 2.291057686571e-01 2.282506455459e-01 2.272943828584e-01 2.262480807561e-01 2.251046279576e-01 2.238711855658e-01 2.225532552480e-01 2.211473405415e-01 2.196645280463e-01 2.181060146575e-01 2.164751639131e-01 2.147831774827e-01 2.130291703101e-01 2.112235399600e-01 2.093773610800e-01 2.074903785670e-01 2.055796978645e-01 2.036476693608e-01 2.017072464551e-01 1.997717684546e-01 1.978463632886e-01 1.959507552762e-01 1.940945434335e-01 1.922889072329e-01 1.905558951097e-01 1.889019389218e-01 1.873496408654e-01 1.859132912423e-01 1.846038678436e-01 1.834478394944e-01 1.824520202258e-01 1.816390547488e-01 1.810262224339e-01 1.806223081030e-01 1.804505171529e-01 1.805175227320e-01 1.808360863460e-01 1.814208737465e-01 1.822735154454e-01 1.834083523662e-01 1.848245799542e-01 1.865244463816e-01 1.885149185753e-01 1.907849181696e-01 1.933373550251e-01 1.961631962718e-01 1.992527778917e-01 2.026010374147e-01 2.061913174208e-01 2.100154795434e-01 2.140617953504e-01 2.183102789930e-01 2.227529904351e-01 2.273693324876e-01 2.321459249120e-01 2.370664210176e-01 2.421112674901e-01 2.472698597745e-01 2.525196354091e-01 2.578474298587e-01 2.632377322581e-01 2.686715618580e-01 2.741353618190e-01 2.796129100237e-01 2.850871498792e-01 2.905450865118e-01 2.959667001432e-01 3.013415010849e-01 3.066525953975e-01 3.118847092084e-01 3.170272165095e-01 3.220614602703e-01 3.269769987652e-01 3.317602896992e-01 3.363943582639e-01 3.408707372303e-01 3.451741056031e-01 3.492916609077e-01 3.532145444097e-01 3.569264293445e-01 3.604202643963e-01 3.636831158923e-01 3.667052347507e-01 3.694757521325e-01 3.719866711532e-01 3.742271965692e-01 3.761879217323e-01 3.778630582665e-01 3.792424844985e-01 3.803227127035e-01 3.810962771925e-01 3.815566800545e-01 3.817018591397e-01 3.815268404870e-01 3.810286287364e-01 3.802074488931e-01 3.790595784964e-01 3.775863542946e-01 3.757913753744e-01 3.736741937939e-01 3.712419000030e-01 3.685016851491e-01 3.654570345927e-01 3.621209670284e-01 3.585019309613e-01 3.546129475824e-01 3.504715685158e-01 3.460905484750e-01 3.414931564886e-01 3.367019178550e-01 3.317385210481e-01 3.266352015989e-01 3.214205748117e-01 3.161281354748e-01 3.108000226144e-01 3.054698744825e-01 3.001881688924e-01 2.950000415965e-01 2.899552854775e-01 2.851127961577e-01 2.805248493685e-01 2.762522095576e-01 2.723541511599e-01 2.688915273956e-01 2.659205380764e-01 2.634974227254e-01 2.616740159259e-01 2.604933697676e-01 2.599935760026e-01 2.602018575991e-01 2.611326696317e-01 2.627980621237e-01 2.651846985932e-01 2.682804726201e-01 2.720572480719e-01 2.764738954795e-01 2.814933928105e-01 2.870568806267e-01 2.931126352251e-01 2.996058783948e-01 3.064659935911e-01 3.136412879464e-01 3.210650072774e-01 3.286762747154e-01 3.364200306227e-01 3.442336641947e-01 3.520687563670e-01 3.598679742526e-01 3.675822150518e-01 3.751714885550e-01 3.825813176340e-01 3.897809420337e-01 3.967286859138e-01 4.033857876864e-01 4.097281438266e-01 4.157175934538e-01 4.213348668091e-01 4.265531456775e-01 4.313502155809e-01 4.357161596700e-01 4.396284082267e-01 4.430801952867e-01 4.460645756924e-01 4.485712258989e-01 4.506032461922e-01 4.521581119055e-01 4.532395460839e-01 4.538596007965e-01 4.540211629708e-01 4.537445321205e-01 4.530411740658e-01 4.519333874378e-01 4.504433187844e-01 4.485924220858e-01 4.464125325321e-01 4.439278506259e-01 4.411747428012e-01 4.381877593302e-01 4.349938020086e-01 4.316414476026e-01 4.281601735406e-01 4.245873285562e-01 4.209692195447e-01 4.173305173547e-01 4.137170532828e-01 4.101596946110e-01 4.066865245504e-01 4.033361441469e-01 4.001257352818e-01 3.970831627015e-01 3.942278740008e-01 3.915683901624e-01 3.891220723244e-01 3.868885971119e-01 3.848713243603e-01 3.830676429202e-01 3.814669982769e-01 3.800631771338e-01 3.788411041924e-01 3.777862172336e-01 3.768825475484e-01 3.761111531987e-01 3.754560991839e-01 3.749015411005e-01 3.744314823809e-01 3.740348280299e-01 3.737013111435e-01 3.734252484323e-01 3.732056370345e-01 3.730445470917e-01 3.729458370959e-01 3.729252172547e-01 3.729939270058e-01 3.731676617090e-01 3.734745779273e-01 3.739320377451e-01 3.745696493114e-01 3.754150485100e-01 3.764888453702e-01 3.778237391324e-01 3.794368866554e-01 3.813481259307e-01 3.835741947584e-01 3.861181234706e-01 3.889860414669e-01 3.921691802662e-01 3.956568741599e-01 3.994281685224e-01 4.034530705962e-01 4.077009451422e-01 4.121274674020e-01 4.166869846268e-01 4.213285703503e-01 4.259957800682e-01 4.306363850906e-01 4.351858158235e-01 4.395904788343e-01 4.437940462600e-01 4.477367486621e-01 4.513742466920e-01 4.546556852419e-01 4.575377159682e-01 4.599869234356e-01 4.619710574102e-01 4.634704997325e-01 4.644676868077e-01 4.649537214083e-01 4.649334723223e-01 4.644109420135e-01 4.634035272620e-01 4.619352776961e-01 4.600360901869e-01 4.577441716016e-01 4.551007410269e-01 4.521549141326e-01 4.489584343494e-01 4.455613570649e-01 4.420239539763e-01 4.383954751874e-01 4.347293799275e-01 4.310757842336e-01 4.274774213435e-01 4.239722555542e-01 4.205920877555e-01 4.173610355795e-01 4.142932962692e-01 4.113986132408e-01 4.086771175239e-01 4.061241973817e-01 4.037305882768e-01 4.014788698778e-01 3.993603725175e-01 3.973577245900e-01 3.954604681215e-01 3.936635382059e-01 3.919633722395e-01 3.903708461977e-01 3.888995459753e-01 3.875704164988e-01 3.864217625817e-01 3.854886143812e-01 3.848198964591e-01 3.844645260855e-01 3.844703384199e-01 3.848899351591e-01 3.857608100768e-01 3.871173385195e-01 3.889775017676e-01 3.913441797123e-01 3.942033659763e-01 3.975164321309e-01 4.012349550853e-01 4.052834029014e-01 4.095732157719e-01 4.140066959984e-01 4.184665941369e-01 4.228402264139e-01 4.270051595844e-01 4.308423702771e-01 4.342435685884e-01 4.371047914069e-01 4.393402075117e-01 4.408803600550e-01 4.416661310506e-01 4.416727346150e-01 4.408895439757e-01 4.393333160814e-01 4.370447324581e-01 4.340873691125e-01 4.305548797105e-01 4.265515784571e-01 4.222136049638e-01 4.176855801586e-01 4.131229520838e-01 4.086914900861e-01 4.045479826700e-01 4.008458695586e-01 3.977190231255e-01 3.952775520365e-01 3.936039492996e-01 3.927434766687e-01 3.927118107795e-01 3.934883951077e-01 3.950230198922e-01 3.972452687089e-01 4.000633615780e-01 4.033892039832e-01 4.071222143539e-01 4.111797466861e-01 4.154977071632e-01 4.200141453432e-01 4.247087206638e-01 4.295741083739e-01 4.346162621840e-01 4.398717094466e-01 4.453730588458e-01 4.511760552228e-01 4.573194745815e-01 4.638414313319e-01 4.707725985848e-01 4.781112265275e-01 4.858482811860e-01 4.939416196091e-01 5.023278470409e-01 5.109268627677e-01 5.196336926020e-01 5.283388090419e-01 5.369229113580e-01 5.452619486569e-01 5.532484925179e-01 5.607703335937e-01 5.677474252983e-01 5.741040280052e-01 5.797895040283e-01 5.847762872793e-01 5.890485829112e-01 5.926252904111e-01 5.955255202166e-01 5.977914549936e-01 5.994799145881e-01 6.006409431528e-01 6.013504310453e-01 6.016693322513e-01 6.016624262296e-01 6.014099568501e-01 6.009677707117e-01 6.004156630410e-01 5.998256702484e-01 5.992715576297e-01 5.988472002458e-01 5.986380534596e-01 5.987437319803e-01 5.992663055855e-01 6.002971603223e-01 6.019339174486e-01 6.042430131973e-01 6.072812534804e-01 6.110668833665e-01 6.155831260983e-01 6.207829688153e-01 6.265682442720e-01 6.328205471933e-01 6.393916667807e-01 6.461110280472e-01 6.528168726161e-01 6.593414907867e-01 6.655488014881e-01 6.713280395805e-01 6.765995457379e-01 6.813416629724e-01 6.855482391959e-01 6.892701761496e-01 6.925743616838e-01 6.955415114861e-01 6.982619605389e-01 7.007990517834e-01 7.032044175718e-01 7.054891664251e-01 7.076168345271e-01 7.095337813031e-01 7.111339122487e-01 7.123115647276e-01 7.129644705032e-01 7.130001954589e-01 7.123925545701e-01 7.111555307823e-01 7.093966539745e-01 7.072962897494e-01 7.050989778984e-01 7.031331025175e-01 7.017340260649e-01 7.012477187580e-01 7.019806501053e-01 7.041373851224e-01 7.078302786780e-01 7.130177495691e-01 7.195328866047e-01 7.270985296362e-01 7.353334714873e-01 7.438476408742e-01 7.522302180933e-01 7.601316745021e-01 7.672988317118e-01 7.735572724345e-01 7.788709938259e-01 7.832966443215e-01 7.869765329721e-01 7.901130012562e-01 7.929014828904e-01 7.955341753673e-01 7.981187184496e-01 8.006753886483e-01 8.031403421849e-01 8.053423803856e-01 8.070666777381e-01 8.080635115180e-01 8.081091095513e-01 8.070564097429e-01 8.048355112953e-01 8.015208545796e-01 7.973021936700e-01 7.924678708896e-01 7.874015322111e-01 7.824869225756e-01 7.780993786956e-01 7.745237584916e-01 7.719238469369e-01 7.703406617789e-01 7.696743365074e-01 7.697564728029e-01 7.703712558462e-01 7.713225666842e-01 7.724962777315e-01 7.738620037117e-01 7.755125079911e-01 7.776214950373e-01 7.803996302907e-01 7.840654758321e-01 7.887402851510e-01 7.944607951867e-01 8.011144016565e-01 8.084762558044e-01 8.162605942819e-01 8.241364629611e-01 8.318562872971e-01 8.392689559347e-01 8.463493406486e-01 8.532507293743e-01 8.602127875835e-01 8.675594998294e-01 8.755977704270e-01 8.845378987382e-01 8.944778198110e-01 9.053163286909e-01 9.168197783348e-01 9.286427197202e-01 9.403766226028e-01 9.516808385167e-01 9.622638692873e-01 9.719810849467e-01 9.808141569230e-01 9.888073608578e-01 9.960978909812e-01 1.002760628882e+00 1.008824235822e+00 1.014245081810e+00 1.018849777122e+00 1.022487907950e+00 1.025003446204e+00 1.026359936269e+00 1.026741585578e+00 1.026493592906e+00 1.026229584508e+00 1.026682702839e+00 1.028609775992e+00 1.032701734852e+00 1.039336354541e+00 1.048575409679e+00 1.060066037906e+00 1.073070677030e+00 1.086665399123e+00 1.099776372893e+00 1.111452989957e+00 1.120974476665e+00 1.127919135152e+00 1.132324639607e+00 1.134557738965e+00 1.130646275717e+00 1.121472010190e+00 1.116104628866e+00 1.120195693618e+00 1.130982130238e+00 1.140231432952e+00 1.142105370276e+00 1.138335700346e+00 1.136409598162e+00 1.142360200582e+00 1.154662011208e+00 1.165209340381e+00 1.166281483214e+00 1.156805413401e+00 1.142738281684e+00 1.131439199566e+00 1.124852463919e+00 1.117869216214e+00 1.103499445371e+00 1.079832981227e+00 1.052595839455e+00 1.030975810336e+00 1.019849049362e+00 1.015698798140e+00 1.010535164613e+00 9.997004303584e-01 9.861026724628e-01 9.773367010039e-01 9.781361271057e-01 9.854180415142e-01 9.912362909144e-01 9.903667287098e-01 9.851295454460e-01 9.834357134286e-01 9.915243491860e-01 1.007933838138e+00 1.024995996496e+00 1.036051055884e+00 1.041049944307e+00 1.045910259816e+00 1.056472492262e+00 1.072424101428e+00 1.087284431271e+00 1.094405156597e+00 1.092988053151e+00 1.088893246600e+00 1.089670968993e+00 1.097821232248e+00 1.108688364319e+00 1.115420355178e+00 1.116408788922e+00 1.079415084234e+00 1.024299495256e+00 1.000130008674e+00 9.843974472335e-01 9.989233174000e-01 1.033801786264e+00 1.051200618191e+00 1.024227780668e+00 9.701292089719e-01 9.492300950976e-01 1.003430301412e+00 1.091610495292e+00 1.133244209298e+00 1.084535606970e+00 9.727650560836e-01 8.949340390683e-01 9.361791822278e-01 1.050423413501e+00 1.129258345221e+00 1.118330221106e+00 1.039952808761e+00 9.707478704388e-01 9.750478389697e-01 1.033330948436e+00 1.079887454785e+00 1.081688598123e+00 1.055607876095e+00 1.039918034165e+00 1.052272523360e+00 1.076350557283e+00 1.088822614773e+00 1.083880782283e+00 1.072178251850e+00 1.066389423691e+00 1.071657157761e+00 1.086051229215e+00 1.102301592811e+00 1.108268866654e+00 1.092967337287e+00 1.059179876146e+00 1.030106423153e+00 1.033149295891e+00 1.067880582851e+00 1.101043332490e+00 1.099690022057e+00 1.061752266417e+00 1.018644276424e+00 1.006872474366e+00 1.028502153946e+00 1.051158410399e+00 1.046865256019e+00 1.017034298332e+00 9.864142942346e-01 9.775984342994e-01 9.902687482676e-01 1.006546090109e+00 1.009293524038e+00 9.914786173878e-01 9.571688553116e-01 9.224865942349e-01 9.117779810691e-01 9.378804591937e-01 9.828187728817e-01 1.010261517515e+00 9.977416787028e-01 9.572045350375e-01 9.290222109314e-01 9.448175358437e-01 9.921389343833e-01 1.033917156881e+00 1.050558370426e+00 1.050600087847e+00 1.051051298072e+00 1.054928908017e+00 1.054003163825e+00 1.049487725176e+00 1.056969202015e+00 1.084678381574e+00 1.115511076323e+00 1.123134103852e+00 1.101763985551e+00 1.074288570894e+00 1.068431276924e+00 1.083951308860e+00 1.095984591381e+00 1.089765129754e+00 1.077653775806e+00 1.079641514554e+00 1.092811784942e+00 1.093810518441e+00 1.071652592750e+00 1.045734151827e+00 1.044840483983e+00 1.067938135206e+00 1.083489882563e+00 1.070222793800e+00 1.042860681834e+00 1.034143014510e+00 1.050391485382e+00 1.061100313746e+00 1.041029649733e+00 1.006230147392e+00 1.001190627098e+00 1.040915241444e+00 1.084026603398e+00 1.081927708991e+00 1.030652312030e+00 9.784939841478e-01 9.810369744916e-01 1.033245198061e+00 1.078436014182e+00 1.076674929616e+00 1.036143408889e+00 9.971004864217e-01 9.893093142303e-01 1.003806712417e+00 1.014627709683e+00 1.013417356508e+00 1.011608530482e+00 1.017450699466e+00 1.021859030484e+00 1.011568470846e+00 9.902048763092e-01 9.797489019048e-01 9.972838689342e-01 1.032613690858e+00 1.057437105311e+00 1.053052841715e+00 1.025865580151e+00 1.002009959034e+00 1.004614541693e+00 1.031301063995e+00 1.058532119483e+00 1.065864959397e+00 1.052251958285e+00 1.033948308429e+00 1.028330102561e+00 1.037994676960e+00 1.051754012559e+00 1.059347267443e+00 1.060396258691e+00 1.059347311737e+00 1.056507295344e+00 1.048091386615e+00 1.034829458699e+00 1.025978785823e+00
 2.479931605545e-01 2.487618047614e-01 2.496713030410e-01 2.506975799943e-01 2.516385775128e-01 2.523951213747e-01 2.531076465765e-01 2.539598481362e-01 2.549256567436e-01 2.558205963485e-01 2.565556307782e-01 2.572443688093e-01 2.580390167875e-01 2.589377507439e-01 2.597939355077e-01 2.605050506240e-01 2.611477525347e-01 2.618798835942e-01 2.627264276763e-01 2.635318848388e-01 2.641751950910e-01 2.647511782048e-01 2.654367099777e-01 2.662325011716e-01 2.669618097841e-01 2.675276181160e-01 2.680498254282e-01 2.686910616513e-01 2.694291715990e-01 2.700901875936e-01 2.705896047877e-01 2.710545468517e-01 2.716458587833e-01 2.723258755958e-01 2.729118429902e-01 2.733429313986e-01 2.737665807412e-01 2.743158663724e-01 2.749168208789e-01 2.754164028046e-01 2.758065428373e-01 2.762183009219e-01 2.767177647184e-01 2.772224819297e-01 2.776357537788e-01 2.779839692378e-01 2.783663388240e-01 2.788031026900e-01 2.792090690370e-01 2.795317339259e-01 2.798288270043e-01 2.801702076927e-01 2.805277088809e-01 2.808328008046e-01 2.810906242428e-01 2.813671861684e-01 2.816713094120e-01 2.819380373433e-01 2.821443185009e-01 2.823546948092e-01 2.826268348794e-01 2.829080366874e-01 2.830981064793e-01 2.831996702830e-01 2.833360884196e-01 2.835803387890e-01 2.838358419992e-01 2.839561943722e-01 2.839569581939e-01 2.840050006849e-01 2.841884209714e-01 2.843891714363e-01 2.844409185075e-01 2.843583448773e-01 2.843254889514e-01 2.844459081809e-01 2.845982332893e-01 2.845938265819e-01 2.844373844563e-01 2.843272677879e-01 2.843930473931e-01 2.845144252790e-01 2.844770965209e-01 2.842543689342e-01 2.840444825265e-01 2.840137417719e-01 2.840824932105e-01 2.840247108928e-01 2.837580892934e-01 2.834448747105e-01 2.832879256207e-01 2.832692951505e-01 2.831849169166e-01 2.829034758699e-01 2.825248594882e-01 2.822477344977e-01 2.821229493257e-01 2.819992423082e-01 2.817174785128e-01 2.813040778196e-01 2.809297854222e-01 2.806940696542e-01 2.805093271873e-01 2.802205461337e-01 2.797900133579e-01 2.793351613089e-01 2.789761881836e-01 2.787013304115e-01 2.783835698400e-01 2.779402861727e-01 2.774223107919e-01 2.769473660478e-01 2.765562021434e-01 2.761801832434e-01 2.757246306433e-01 2.751747426502e-01 2.746073916421e-01 2.740975591225e-01 2.736378589232e-01 2.731537666880e-01 2.725932804697e-01 2.719779345124e-01 2.713724642903e-01 2.708140480486e-01 2.702756825489e-01 2.696965158297e-01 2.690540430653e-01 2.683817963833e-01 2.677304411849e-01 2.671125169149e-01 2.664931451635e-01 2.658251736153e-01 2.651025279807e-01 2.643647057712e-01 2.636530566155e-01 2.629634004803e-01 2.622517169103e-01 2.614834232057e-01 2.606662573997e-01 2.598396207371e-01 2.590334634948e-01 2.582329537881e-01 2.574060342816e-01 2.565403503099e-01 2.556543649132e-01 2.547714148781e-01 2.538947103829e-01 2.530097421725e-01 2.521062140904e-01 2.511904039028e-01 2.502776145242e-01 2.493680214492e-01 2.484393849664e-01 2.474708926157e-01 2.464587346206e-01 2.454266535341e-01 2.444094570610e-01 2.434141077289e-01 2.424105052127e-01 2.413544695382e-01 2.402348173457e-01 2.390950033019e-01 2.380024659766e-01 2.369876814922e-01 2.360049600609e-01 2.349712820350e-01 2.338528246537e-01 2.326965623730e-01 2.315904397066e-01 2.305713651644e-01 2.295778560296e-01 2.285113865185e-01 2.273314448565e-01 2.260929399430e-01 2.248802750974e-01 2.237235851221e-01 2.225736586968e-01 2.213605567491e-01 2.200633648355e-01 2.187163727591e-01 2.173732004822e-01 2.160637106031e-01 2.147851544903e-01 2.135036349792e-01 2.121819132710e-01 2.108083418934e-01 2.094143594662e-01 2.080593649302e-01 2.067749834385e-01 2.055190030005e-01 2.042142927777e-01 2.028279509865e-01 2.014139383804e-01 2.000577808038e-01 1.987832915078e-01 1.975141461075e-01 1.961557159082e-01 1.947004643058e-01 1.932357203721e-01 1.918443997991e-01 1.905136839579e-01 1.891429542895e-01 1.876570998209e-01 1.860944127105e-01 1.845570688615e-01 1.830994498189e-01 1.816646935237e-01 1.801500946782e-01 1.785286740616e-01 1.768747425087e-01 1.752834783379e-01 1.737581206101e-01 1.722113492903e-01 1.705664542776e-01 1.688468972595e-01 1.671509177942e-01 1.655371437453e-01 1.639522315390e-01 1.623019965065e-01 1.605575978043e-01 1.587927548752e-01 1.570993793843e-01 1.554751187051e-01 1.538294024694e-01 1.520908726643e-01 1.502984259975e-01 1.485505687275e-01 1.468855604333e-01 1.452377431615e-01 1.435163433171e-01 1.417213586214e-01 1.399414191726e-01 1.382398022717e-01 1.365772919028e-01 1.348639796575e-01 1.330728722043e-01 1.312741601520e-01 1.295407221910e-01 1.278550526174e-01 1.261318353550e-01 1.243354631922e-01 1.225223697651e-01 1.207652129405e-01 1.190578783280e-01 1.173226705755e-01 1.155187107377e-01 1.136959597527e-01 1.119231371308e-01 1.102003044171e-01 1.084574619110e-01 1.066517700852e-01 1.048266612269e-01 1.030478662971e-01 1.013156066712e-01 9.956788976576e-02 9.776826750295e-02 9.595322834295e-02 9.417904012365e-02 9.244611081450e-02 9.069826254372e-02 8.890860273412e-02 8.711635581067e-02 8.536550747489e-02 8.365099335203e-02 8.192131523648e-02 8.016084027740e-02 7.841281288238e-02 7.670983327596e-02 7.503352081883e-02 7.334491786028e-02 7.164254085585e-02 6.997197251743e-02 6.835128114839e-02 6.674810945062e-02 6.513660300667e-02 6.353961670375e-02 6.199543723564e-02 6.050556860943e-02 5.903353415115e-02 5.756776683474e-02 5.614887301254e-02 5.480521475143e-02 5.352085638253e-02 5.226849314948e-02 5.105591150200e-02 4.992158657883e-02 4.887846769816e-02 4.790207103949e-02 4.698718011077e-02 4.615724283340e-02 4.543417840776e-02 4.480956461069e-02 4.426930656291e-02 4.382776820720e-02 4.350768170462e-02 4.330400788957e-02 4.320051899626e-02 4.320182714311e-02 4.332671112782e-02 4.357744185435e-02 4.393470999914e-02 4.438880402504e-02 4.495292754464e-02 4.563386496229e-02 4.641594271096e-02 4.728450774129e-02 4.823876987585e-02 4.928522262202e-02 5.041803252215e-02 5.162315194014e-02 5.289750813074e-02 5.424193444267e-02 5.564676307038e-02 5.710620435384e-02 5.862016688013e-02 6.018950953750e-02 6.180547453380e-02 6.345539616934e-02 6.514055610195e-02 6.687006039286e-02 6.864069295087e-02 7.043563872653e-02 7.225064928102e-02 7.409171922228e-02 7.596574523308e-02 7.786420552692e-02 7.977605919650e-02 8.170411852741e-02 8.365117791028e-02 8.561611964281e-02 8.759718665663e-02 8.959027893542e-02 9.159497441021e-02 9.361082725221e-02 9.563507313825e-02 9.767217965320e-02 9.972124647302e-02 1.017755188655e-01 1.038332279526e-01 1.058978082188e-01 1.079730764307e-01 1.100564273414e-01 1.121402019537e-01 1.142229531856e-01 1.163123856397e-01 1.184077761914e-01 1.205056727763e-01 1.226024661153e-01 1.246970364378e-01 1.267951620946e-01 1.288951021689e-01 1.309936100941e-01 1.330923692456e-01 1.351870240162e-01 1.372808733659e-01 1.393747345577e-01 1.414651470099e-01 1.435528003507e-01 1.456364542556e-01 1.477157620681e-01 1.497941458668e-01 1.518677184051e-01 1.539349631511e-01 1.559970230837e-01 1.580533951017e-01 1.601047463286e-01 1.621502155563e-01 1.641872811387e-01 1.662184315105e-01 1.682420865351e-01 1.702567806143e-01 1.722644445493e-01 1.742631860575e-01 1.762527554493e-01 1.782342214368e-01 1.802043010333e-01 1.821656086531e-01 1.841167040953e-01 1.860555105645e-01 1.879850926828e-01 1.899029688794e-01 1.918079593591e-01 1.937030624492e-01 1.955825922358e-01 1.974501190142e-01 1.993060186406e-01 2.011462116265e-01 2.029740800664e-01 2.047858503123e-01 2.065807497826e-01 2.083641950117e-01 2.101305736790e-01 2.118822173421e-01 2.136167155994e-01 2.153318611729e-01 2.170331554354e-01 2.187162419154e-01 2.203811338081e-01 2.220295390065e-01 2.236558911212e-01 2.252657379138e-01 2.268562284624e-01 2.284252469712e-01 2.299763907621e-01 2.315055813855e-01 2.330136389373e-01 2.345027840378e-01 2.359664883264e-01 2.374111278439e-01 2.388316294145e-01 2.402281011482e-01 2.416047078985e-01 2.429539315340e-01 2.442811343274e-01 2.455844522379e-01 2.468589525362e-01 2.481130294614e-01 2.493375899342e-01 2.505364359552e-01 2.517115483348e-01 2.528549617714e-01 2.539752389944e-01 2.550660967070e-01 2.561268398474e-01 2.571640461511e-01 2.581669743220e-01 2.591427572026e-01 2.600901185963e-01 2.610023777888e-01 2.618909334763e-01 2.627437177397e-01 2.635656201197e-01 2.643588969265e-01 2.651143745547e-01 2.658430312968e-01 2.665362745219e-01 2.671951638756e-01 2.678243203524e-01 2.684134277772e-01 2.689723746856e-01 2.694964870060e-01 2.699817208220e-01 2.704376735928e-01 2.708513610990e-01 2.712317816859e-01 2.715773777341e-01 2.718807113196e-01 2.721527769528e-01 2.723822489574e-01 2.725743493794e-01 2.727315138825e-01 2.728456020050e-01 2.729248137781e-01 2.729613885749e-01 2.729590378964e-01 2.729209180540e-01 2.728365041508e-01 2.727153594639e-01 2.725523762388e-01 2.723465471993e-01 2.721030385926e-01 2.718142409118e-01 2.714863145507e-01 2.711155219278e-01 2.706996149150e-01 2.702451945941e-01 2.697459955363e-01 2.692034585183e-01 2.686192513984e-01 2.679866190942e-01 2.673140403357e-01 2.665978215270e-01 2.658364356176e-01 2.650318858152e-01 2.641798244135e-01 2.632850836197e-01 2.623470413018e-01 2.613627016310e-01 2.603347542053e-01 2.592584578522e-01 2.581374195702e-01 2.569735534633e-01 2.557630049779e-01 2.545088702382e-01 2.532073827081e-01 2.518594993989e-01 2.504685709116e-01 2.490301213450e-01 2.475478339913e-01 2.460189132545e-01 2.444422314612e-01 2.428238214458e-01 2.411579728308e-01 2.394470193374e-01 2.376926423712e-01 2.358895313894e-01 2.340447616194e-01 2.321539035272e-01 2.302163723358e-01 2.282370668323e-01 2.262084519384e-01 2.241392846125e-01 2.220266979022e-01 2.198662787470e-01 2.176683458939e-01 2.154213144191e-01 2.131340935018e-01 2.108054675006e-01 2.084302727645e-01 2.060178218663e-01 2.035585725635e-01 2.010614281266e-01 1.985259449185e-01 1.959435384913e-01 1.933274361939e-01 1.906681483690e-01 1.879721208961e-01 1.852405614845e-01 1.824643778080e-01 1.796571013912e-01 1.768094855822e-01 1.739279016957e-01 1.710168384761e-01 1.680654462362e-01 1.650863124607e-01 1.620724768735e-01 1.590271695848e-01 1.559586060630e-01 1.528542218507e-01 1.497293083784e-01 1.465765387286e-01 1.433984895148e-01 1.402012989555e-01 1.369776926834e-01 1.337404999245e-01 1.304868197728e-01 1.272158341430e-01 1.239356995758e-01 1.206401510710e-01 1.173397598767e-01 1.140372606847e-01 1.107320964256e-01 1.074347188213e-01 1.041421325136e-01 1.008615913472e-01 9.760071862522e-02 9.436107439909e-02 9.115625512038e-02 8.798911200553e-02 8.486707859770e-02 8.180250180767e-02 7.880368534999e-02 7.588659977909e-02 7.306365625941e-02 7.034750394862e-02 6.776041655602e-02 6.531598019416e-02 6.303944911064e-02 6.095355713010e-02 5.907692806433e-02 5.744301209744e-02 5.606884286598e-02 5.498392924321e-02 5.420570310789e-02 5.374732689784e-02 5.362573169999e-02 5.384056007093e-02 5.439442827751e-02 5.527570919596e-02 5.646785160358e-02 5.795780247683e-02 5.971905678441e-02 6.173600154483e-02 6.397670346584e-02 6.641980769485e-02 6.904365532790e-02 7.182561944015e-02 7.475363512644e-02 7.780506910694e-02 8.096427872378e-02 8.421761006317e-02 8.755127801798e-02 9.095940527577e-02 9.442963149767e-02 9.795164566596e-02 1.015176864586e-01 1.051193724223e-01 1.087542931496e-01 1.124170217706e-01 1.160989489789e-01 1.197972656921e-01 1.235052743452e-01 1.272209840350e-01 1.309436112204e-01 1.346633354620e-01 1.383822004167e-01 1.420939731363e-01 1.457962081613e-01 1.494892161684e-01 1.531668503220e-01 1.568311596231e-01 1.604773630011e-01 1.640992993320e-01 1.677022441117e-01 1.712773515710e-01 1.748276093290e-01 1.783523116730e-01 1.818433102270e-01 1.853041615619e-01 1.887277981394e-01 1.921184546310e-01 1.954756330754e-01 1.987923368227e-01 2.020695596784e-01 2.053011082458e-01 2.084902382399e-01 2.116405847793e-01 2.147424566120e-01 2.177972514698e-01 2.208024531002e-01 2.237554918240e-01 2.266646694577e-01 2.295192832082e-01 2.323195260428e-01 2.350655482911e-01 2.377509442362e-01 2.403882106305e-01 2.429646282493e-01 2.454805286581e-01 2.479378042060e-01 2.503294736266e-01 2.526673142503e-01 2.549390185171e-01 2.571451493989e-01 2.592880191125e-01 2.613600667811e-01 2.633712221404e-01 2.653150698156e-01 2.671877443890e-01 2.689929799434e-01 2.707235682965e-01 2.723877082525e-01 2.739815953208e-01 2.755004311615e-01 2.769503665817e-01 2.783218829600e-01 2.796213324028e-01 2.808478478481e-01 2.819975255252e-01 2.830759755813e-01 2.840751174695e-01 2.849971561362e-01 2.858450705816e-01 2.866140235265e-01 2.873086248589e-01 2.879237158283e-01 2.884596105451e-01 2.889206279474e-01 2.893000358270e-01 2.896052391815e-01 2.898301787217e-01 2.899753607823e-01 2.900438531274e-01 2.900327636122e-01 2.899453429248e-01 2.897785446565e-01 2.895323906752e-01 2.892102211779e-01 2.888099816359e-01 2.883327832802e-01 2.877802160157e-01 2.871480879137e-01 2.864409563658e-01 2.856592989245e-01 2.848040097935e-01 2.838737950659e-01 2.828695932277e-01 2.817919721150e-01 2.806438808303e-01 2.794258514148e-01 2.781373836718e-01 2.767790359685e-01 2.753525785001e-01 2.738593642420e-01 2.723036908515e-01 2.706821477268e-01 2.689991832702e-01 2.672530542674e-01 2.654472419454e-01 2.635866500094e-01 2.616682598933e-01 2.596963971434e-01 2.576703010039e-01 2.555939313423e-01 2.534721796675e-01 2.513013189748e-01 2.490900188930e-01 2.468348686587e-01 2.445412083915e-01 2.422132208009e-01 2.398509369838e-01 2.374592576263e-01 2.350396350124e-01 2.325940013123e-01 2.301315970409e-01 2.276481136891e-01 2.251529123346e-01 2.226474269388e-01 2.201335991445e-01 2.176217381519e-01 2.151077530323e-01 2.126021776063e-01 2.101073169708e-01 2.076250144032e-01 2.051676136614e-01 2.027310752398e-01 2.003270152062e-01 1.979589929979e-01 1.956274114009e-01 1.933473030489e-01 1.911153550377e-01 1.889417669756e-01 1.868325554614e-01 1.847881546491e-01 1.828224857399e-01 1.809346593964e-01 1.791336139124e-01 1.774254444824e-01 1.758109381986e-01 1.743031090575e-01 1.728989365996e-01 1.716077526732e-01 1.704363009808e-01 1.693813336156e-01 1.684548320239e-01 1.676544257996e-01 1.669850505374e-01 1.664506234367e-01 1.660461978788e-01 1.657821751344e-01 1.656514565490e-01 1.656561575279e-01 1.657984356183e-01 1.660702265180e-01 1.664767774489e-01 1.670106617453e-01 1.676690123237e-01 1.684516636669e-01 1.693476828534e-01 1.703595644608e-01 1.714767243183e-01 1.726947094327e-01 1.740120274778e-01 1.754163077305e-01 1.769066465111e-01 1.784727496251e-01 1.801086036298e-01 1.818107954603e-01 1.835678350739e-01 1.853770608698e-01 1.872295072568e-01 1.891181978884e-01 1.910408268366e-01 1.929853695271e-01 1.949488284333e-01 1.969231502754e-01 1.989025132954e-01 2.008824143544e-01 2.028536840864e-01 2.048157787571e-01 2.067577865075e-01 2.086772804671e-01 2.105699254282e-01 2.124280104010e-01 2.142490338838e-01 2.160267339720e-01 2.177561529667e-01 2.194338785171e-01 2.210544366045e-01 2.226165366792e-01 2.241133482976e-01 2.255415787360e-01 2.269000911000e-01 2.281818881250e-01 2.293886388487e-01 2.305112139625e-01 2.315509176114e-01 2.325051086521e-01 2.333668879781e-01 2.341402158022e-01 2.348185738066e-01 2.354005146222e-01 2.358872875137e-01 2.362727546928e-01 2.365614543269e-01 2.367467879994e-01 2.368289183291e-01 2.368118628607e-01 2.366867822256e-01 2.364614589737e-01 2.361332681458e-01 2.356992085068e-01 2.351683919943e-01 2.345326487650e-01 2.337979628255e-01 2.329680842888e-01 2.320374787191e-01 2.310180440561e-01 2.299055414655e-01 2.287049556681e-01 2.274238619817e-01 2.260593285642e-01 2.246225552469e-01 2.231165075060e-01 2.215454039151e-01 2.199200190938e-01 2.182406510504e-01 2.165198912448e-01 2.147664631710e-01 2.129823432669e-01 2.111861432243e-01 2.093835091962e-01 2.075845130653e-01 2.058067621510e-01 2.040547116413e-01 2.023488476588e-01 2.007003285729e-01 1.991197511038e-01 1.976307474351e-01 1.962391288614e-01 1.949677049226e-01 1.938333178681e-01 1.928467427092e-01 1.920315332025e-01 1.913978944310e-01 1.909626420415e-01 1.907452176825e-01 1.907493935875e-01 1.909993757710e-01 1.914991503631e-01 1.922609698079e-01 1.932958872594e-01 1.946036307821e-01 1.961952474687e-01 1.980674289876e-01 2.002216757104e-01 2.026580698604e-01 2.053667867402e-01 2.083477095560e-01 2.115910575548e-01 2.150862365341e-01 2.188257337572e-01 2.227930409555e-01 2.269792322187e-01 2.313681920434e-01 2.359435369688e-01 2.406937174247e-01 2.455980479674e-01 2.506433872447e-01 2.558146255929e-01 2.610910063978e-01 2.664606220423e-01 2.719029437188e-01 2.774039837099e-01 2.829474263155e-01 2.885119080335e-01 2.940861871457e-01 2.996523739659e-01 3.051931381392e-01 3.106971711757e-01 3.161438523664e-01 3.215215956259e-01 3.268134624788e-01 3.320045494722e-01 3.370821898801e-01 3.420297226456e-01 3.468332139850e-01 3.514815630651e-01 3.559564104761e-01 3.602492347177e-01 3.643463829905e-01 3.682341917122e-01 3.719024017670e-01 3.753376877902e-01 3.785296960084e-01 3.814666683168e-01 3.841383883302e-01 3.865348035165e-01 3.886488570049e-01 3.904698074696e-01 3.919904313464e-01 3.932043024186e-01 3.941036387854e-01 3.946824460442e-01 3.949373451299e-01 3.948624959550e-01 3.944547039290e-01 3.937136535016e-01 3.926344623466e-01 3.912215905780e-01 3.894753983537e-01 3.873961619927e-01 3.849924699857e-01 3.822650633146e-01 3.792229098965e-01 3.758784396101e-01 3.722351695321e-01 3.683120461939e-01 3.641213060920e-01 3.596803144731e-01 3.550108698104e-01 3.501321955450e-01 3.450703718167e-01 3.398559130067e-01 3.345137961093e-01 3.290830402041e-01 3.235989921745e-01 3.180997958280e-01 3.126359395985e-01 3.072499076053e-01 3.019944903701e-01 2.969244275677e-01 2.920943970915e-01 2.875653814420e-01 2.833949051012e-01 2.796438087887e-01 2.763716701519e-01 2.736344280549e-01 2.714859595345e-01 2.699701366392e-01 2.691303086701e-01 2.689930361989e-01 2.695811242730e-01 2.709030650675e-01 2.729532329934e-01 2.757230408917e-01 2.791816334697e-01 2.832980008209e-01 2.880322497915e-01 2.933278634056e-01 2.991378324336e-01 3.053984699391e-01 3.120486799984e-01 3.190299431019e-01 3.262731123594e-01 3.337234333100e-01 3.413156761651e-01 3.489910269119e-01 3.567004455743e-01 3.643801197829e-01 3.719874927221e-01 3.794727917468e-01 3.867883113354e-01 3.938972377321e-01 4.007541741476e-01 4.073296928938e-01 4.135879872195e-01 4.194972598111e-01 4.250392383529e-01 4.301820732272e-01 4.349101332760e-01 4.392081255683e-01 4.430568954722e-01 4.464524921598e-01 4.493806229736e-01 4.518407347259e-01 4.538338538547e-01 4.553558470574e-01 4.564183059954e-01 4.570259820589e-01 4.571924726091e-01 4.569330425709e-01 4.562621405013e-01 4.552041170108e-01 4.537781907490e-01 4.520118003816e-01 4.499366480731e-01 4.475743366489e-01 4.449678076874e-01 4.421424081126e-01 4.391363593252e-01 4.359892872340e-01 4.327284723470e-01 4.293989978234e-01 4.260314950877e-01 4.226573842717e-01 4.193195028317e-01 4.160386985412e-01 4.128482396893e-01 4.097751730946e-01 4.068332466227e-01 4.040503899831e-01 4.014340408647e-01 3.989950650728e-01 3.967409513788e-01 3.946679172862e-01 3.927797336967e-01 3.910664569479e-01 3.895206966428e-01 3.881297393447e-01 3.868802739102e-01 3.857582833288e-01 3.847486736048e-01 3.838340826535e-01 3.830038310248e-01 3.822430253438e-01 3.815437287603e-01 3.808990670430e-01 3.803066740278e-01 3.797652116709e-01 3.792838770357e-01 3.788687260606e-01 3.785333318568e-01 3.782996978544e-01 3.781833154613e-01 3.782144047941e-01 3.784191198834e-01 3.788234347764e-01 3.794640338145e-01 3.803643853231e-01 3.815544934863e-01 3.830621090868e-01 3.849020698841e-01 3.870958749652e-01 3.896478334279e-01 3.925625092311e-01 3.958352566314e-01 3.994495069317e-01 4.033874422807e-01 4.076171821726e-01 4.121013315940e-01 4.167977818469e-01 4.216543756505e-01 4.266220708385e-01 4.316375922846e-01 4.366449834241e-01 4.415838991021e-01 4.463883444521e-01 4.510062298934e-01 4.553750446208e-01 4.594436524734e-01 4.631642238459e-01 4.664873976214e-01 4.693833478675e-01 4.718162786308e-01 4.737604162104e-01 4.752055570483e-01 4.761372336201e-01 4.765563289576e-01 4.764712375255e-01 4.758922738290e-01 4.748462286499e-01 4.733570372155e-01 4.714632496484e-01 4.692016660105e-01 4.666154804532e-01 4.637564050963e-01 4.606675312860e-01 4.574005260079e-01 4.540063138060e-01 4.505266521780e-01 4.470065820324e-01 4.434839012595e-01 4.399915724784e-01 4.365546292161e-01 4.331938325546e-01 4.299197544026e-01 4.267374626797e-01 4.236519572928e-01 4.206523650497e-01 4.177349023581e-01 4.148904070994e-01 4.121082856744e-01 4.093862858891e-01 4.067164379452e-01 4.041079100499e-01 4.015697856749e-01 3.991198708888e-01 3.967921610303e-01 3.946219226857e-01 3.926581261596e-01 3.909594065968e-01 3.895792990389e-01 3.885882834376e-01 3.880465881209e-01 3.880122414681e-01 3.885352678522e-01 3.896520352837e-01 3.913834083916e-01 3.937280512229e-01 3.966669261284e-01 4.001551080497e-01 4.041256661755e-01 4.084986778269e-01 4.131644452835e-01 4.180128812041e-01 4.229154301426e-01 4.277389784757e-01 4.323592169171e-01 4.366427701661e-01 4.404768722648e-01 4.437566249882e-01 4.463865892003e-01 4.483023268653e-01 4.494501478150e-01 4.498034633894e-01 4.493633971393e-01 4.481470964267e-01 4.462088628371e-01 4.436175665676e-01 4.404701380225e-01 4.368870646614e-01 4.329991017895e-01 4.289604316448e-01 4.249235646789e-01 4.210479037211e-01 4.174864717098e-01 4.143791616255e-01 4.118460892011e-01 4.099811110332e-01 4.088494042045e-01 4.084810333679e-01 4.088745839145e-01 4.099990576683e-01 4.117947518235e-01 4.141910124244e-01 4.170964525886e-01 4.204233926728e-01 4.240954832182e-01 4.280325993620e-01 4.321877277478e-01 4.365285307027e-01 4.410393593202e-01 4.457363420771e-01 4.506399349153e-01 4.557996875560e-01 4.612610238831e-01 4.670759879828e-01 4.732979280659e-01 4.799554306108e-01 4.870723974665e-01 4.946449977797e-01 5.026430350823e-01 5.110185538613e-01 5.196915210474e-01 5.285694827294e-01 5.375407491031e-01 5.464803867084e-01 5.552710386535e-01 5.637823771881e-01 5.719082994785e-01 5.795430755609e-01 5.866029139969e-01 5.930245732129e-01 5.987563932724e-01 6.037803435910e-01 6.080881417538e-01 6.116882618511e-01 6.146148158411e-01 6.168967380488e-01 6.185913077045e-01 6.197472682534e-01 6.204177047947e-01 6.206734419170e-01 6.205607854452e-01 6.201523098212e-01 6.195114795061e-01 6.187036997695e-01 6.178173477313e-01 6.169313547899e-01 6.161473869963e-01 6.155749472377e-01 6.153222178563e-01 6.155134882427e-01 6.162560294458e-01 6.176563150179e-01 6.197966067500e-01 6.227247959550e-01 6.264656682790e-01 6.309863898203e-01 6.362252016188e-01 6.420777893255e-01 6.483967076503e-01 6.550279623495e-01 6.617872318137e-01 6.685071871996e-01 6.750299393594e-01 6.812197859274e-01 6.869895516950e-01 6.922764996270e-01 6.970731700443e-01 7.014072233310e-01 7.053313101307e-01 7.089320255177e-01 7.122835703805e-01 7.154649781747e-01 7.185319272743e-01 7.214920260784e-01 7.243375247207e-01 7.269974597167e-01 7.293790051293e-01 7.313727532826e-01 7.328496222744e-01 7.337206305384e-01 7.339134742894e-01 7.334269480237e-01 7.323318519819e-01 7.307615644660e-01 7.289518949543e-01 7.271781930172e-01 7.257663668733e-01 7.250585759627e-01 7.253421646664e-01 7.268639721019e-01 7.297459214213e-01 7.339945385643e-01 7.394941636136e-01 7.459947628881e-01 7.531861388987e-01 7.606925398150e-01 7.681396531622e-01 7.752151743271e-01 7.816523516646e-01 7.873152926579e-01 7.921626377346e-01 7.962585298522e-01 7.997585206519e-01 8.028503698155e-01 8.057524521740e-01 8.086375984782e-01 8.116019697546e-01 8.146649198709e-01 8.177188209424e-01 8.205816593036e-01 8.229980866615e-01 8.246886634974e-01 8.254115373976e-01 8.249750448258e-01 8.233147417306e-01 8.204867317747e-01 8.166691710897e-01 8.121759858827e-01 8.073764190868e-01 8.026805364489e-01 7.984651964082e-01 7.950136251416e-01 7.924995199192e-01 7.909385027748e-01 7.902328780834e-01 7.901921212873e-01 7.905859676306e-01 7.912284187198e-01 7.919967761523e-01 7.928997010947e-01 7.940643425935e-01 7.957063433926e-01 7.981179312013e-01 8.015510720951e-01 8.061993219820e-01 8.121212493135e-01 8.192164444170e-01 8.272657080953e-01 8.359205409612e-01 8.448307318482e-01 8.536873365258e-01 8.622662084710e-01 8.705267823516e-01 8.785561387904e-01 8.865872787709e-01 8.949311575697e-01 9.038763572296e-01 9.136660495096e-01 9.243756230047e-01 9.359201908643e-01 9.480676971584e-01 9.604351783617e-01 9.726261517227e-01 9.842339661074e-01 9.949506092634e-01 1.004599672853e+00 1.013100070874e+00 1.020517646663e+00 1.026942047008e+00 1.032474778701e+00 1.037198612871e+00 1.041078938411e+00 1.044069479285e+00 1.046079944511e+00 1.047050765897e+00 1.047083528593e+00 1.046391810729e+00 1.045440100816e+00 1.044857400275e+00 1.045353375585e+00 1.047678429148e+00 1.052375281809e+00 1.059726976222e+00 1.069650125523e+00 1.081627503578e+00 1.094887049799e+00 1.108406679498e+00 1.121167574480e+00 1.132309331732e+00 1.141202605270e+00 1.147654314178e+00 1.151824656115e+00 1.149121861815e+00 1.140884796990e+00 1.136265693094e+00 1.140943054013e+00 1.152115361281e+00 1.161511723431e+00 1.163303443200e+00 1.159336537007e+00 1.157295980638e+00 1.163376626975e+00 1.176084572790e+00 1.187222171438e+00 1.188955025871e+00 1.180148517572e+00 1.166753625447e+00 1.156106874713e+00 1.150017283945e+00 1.143150830350e+00 1.128280084074e+00 1.103325376269e+00 1.073984264558e+00 1.049627294809e+00 1.035481163446e+00 1.028350542379e+00 1.020421229701e+00 1.007144047741e+00 9.916069575283e-01 9.816887780037e-01 9.823169380258e-01 9.902809703310e-01 9.972541134686e-01 9.976703976583e-01 9.937321776963e-01 9.934159028653e-01 1.003060319375e+00 1.021193161477e+00 1.040003846338e+00 1.052694510059e+00 1.059184349355e+00 1.065460970009e+00 1.077431294324e+00 1.094736429579e+00 1.110650077476e+00 1.118128136343e+00 1.116012854740e+00 1.110092850047e+00 1.108367452930e+00 1.114275764723e+00 1.124151138965e+00 1.131618340989e+00 1.130473313551e+00 1.038176529502e+00 1.014614940686e+00 9.906547216073e-01 9.890269224517e-01 1.015827118747e+00 1.048448774230e+00 1.051848054311e+00 1.011290078858e+00 9.558123414308e-01 9.479635168057e-01 1.016147740644e+00 1.106852148506e+00 1.142061958407e+00 1.086813376298e+00 9.758356934390e-01 9.061759462111e-01 9.513435440480e-01 1.059201965623e+00 1.128936883828e+00 1.115080364650e+00 1.044321919628e+00 9.884822844688e-01 9.982279839269e-01 1.048913549431e+00 1.083882255014e+00 1.080055325040e+00 1.057745472263e+00 1.050490580072e+00 1.067810168977e+00 1.090677576113e+00 1.099143832724e+00 1.091172121778e+00 1.078490072774e+00 1.073147141655e+00 1.079953290334e+00 1.096611264006e+00 1.113928274361e+00 1.117362233663e+00 1.096310371760e+00 1.058072441841e+00 1.031133787664e+00 1.041796258465e+00 1.080847916292e+00 1.108760864580e+00 1.095581318162e+00 1.048958589830e+00 1.009452416228e+00 1.011449741525e+00 1.043088239182e+00 1.062892354863e+00 1.047064186620e+00 1.008883035078e+00 9.824896707453e-01 9.872794405471e-01 1.009967890335e+00 1.025155237492e+00 1.019858183235e+00 9.964854972878e-01 9.644608074328e-01 9.364396435749e-01 9.283485982130e-01 9.494415300015e-01 9.869082749419e-01 1.010664661555e+00 9.991940553855e-01 9.609899288919e-01 9.322764590126e-01 9.439281217005e-01 9.865182815941e-01 1.025333580801e+00 1.041034047049e+00 1.042164682772e+00 1.046125647488e+00 1.055284600026e+00 1.058785415436e+00 1.054771139741e+00 1.058452799642e+00 1.082066868923e+00 1.113384552846e+00 1.126871174287e+00 1.113053370895e+00 1.089475082255e+00 1.081229249461e+00 1.090943678855e+00 1.098534934920e+00 1.091027068620e+00 1.079367738244e+00 1.081529513546e+00 1.094224960330e+00 1.094880300889e+00 1.072505770819e+00 1.045373725502e+00 1.041766258547e+00 1.062223314431e+00 1.077226800487e+00 1.065791105174e+00 1.041025855287e+00 1.033547388693e+00 1.049300690841e+00 1.059356021388e+00 1.039604049916e+00 1.005292438587e+00 9.989589594811e-01 1.035348509054e+00 1.075471714896e+00 1.073212598168e+00 1.025339750208e+00 9.779865625457e-01 9.818793983098e-01 1.029681637003e+00 1.067970733229e+00 1.061946769926e+00 1.023867416082e+00 9.940899867422e-01 9.960005519502e-01 1.012879464585e+00 1.017255226395e+00 1.005930521789e+00 9.984243853180e-01 1.007752202534e+00 1.021620064069e+00 1.018735739648e+00 9.961311402874e-01 9.752281209513e-01 9.803623908206e-01 1.010479910520e+00 1.039656070362e+00 1.044336949995e+00 1.023236597689e+00 9.968719885957e-01 9.900018168573e-01 1.008861885985e+00 1.036726511929e+00 1.052087513626e+00 1.047031770701e+00 1.030956957494e+00 1.020382196469e+00 1.024082758381e+00 1.037268718423e+00 1.049734393249e+00 1.055874216001e+00 1.055619117581e+00 1.049811585461e+00 1.038710338718e+00 1.025537089546e+00 1.017795704689e+00
 2.350501731943e-01 2.359376404210e-01 2.369420492234e-01 2.380498641374e-01 2.390895248235e-01 2.399702989101e-01 2.408069572179e-01 2.417555056417e-01 2.428041543269e-01 2.438017851773e-01 2.446667584633e-01 2.454807894753e-01 2.463712544815e-01 2.473550839976e-01 2.483179812559e-01 2.491609345818e-01 2.499287209547e-01 2.507582566867e-01 2.516917601979e-01 2.526055610904e-01 2.533826639508e-01 2.540865966208e-01 2.548705652997e-01 2.557543527788e-01 2.565953192821e-01 2.572983969698e-01 2.579496065798e-01 2.586897995812e-01 2.595187714266e-01 2.602940157130e-01 2.609313935865e-01 2.615257054058e-01 2.622188925766e-01 2.629923273338e-01 2.636934532068e-01 2.642630758046e-01 2.648178299598e-01 2.654710109796e-01 2.661669637858e-01 2.667841381629e-01 2.673144835592e-01 2.678577341795e-01 2.684619338813e-01 2.690639776760e-01 2.695964958408e-01 2.700853785017e-01 2.706005815002e-01 2.711441277181e-01 2.716493217574e-01 2.720916713533e-01 2.725299513972e-01 2.730053683895e-01 2.734730484300e-01 2.738792849626e-01 2.742580192556e-01 2.746749169378e-01 2.751126627861e-01 2.754921379317e-01 2.758038104819e-01 2.761356859678e-01 2.765467698506e-01 2.769625216843e-01 2.772670506354e-01 2.774759297103e-01 2.777350775918e-01 2.781189506783e-01 2.785098450864e-01 2.787470345920e-01 2.788575353919e-01 2.790273580293e-01 2.793483829644e-01 2.796858821397e-01 2.798584283281e-01 2.798885246878e-01 2.799758698448e-01 2.802317255566e-01 2.805195583752e-01 2.806407996315e-01 2.805995598953e-01 2.806103121488e-01 2.808082429147e-01 2.810649608695e-01 2.811540032294e-01 2.810499479980e-01 2.809608355875e-01 2.810606512883e-01 2.812630576472e-01 2.813343512136e-01 2.811885005734e-01 2.809972245018e-01 2.809679445364e-01 2.810823036870e-01 2.811276194189e-01 2.809712615529e-01 2.807145376896e-01 2.805630535125e-01 2.805685222365e-01 2.805759145972e-01 2.804207943262e-01 2.801309561452e-01 2.798821239937e-01 2.797743838227e-01 2.797187399469e-01 2.795572657235e-01 2.792528718964e-01 2.789222095165e-01 2.786909676599e-01 2.785431192372e-01 2.783532163842e-01 2.780353518495e-01 2.776437264652e-01 2.772952164646e-01 2.770308294655e-01 2.767822194965e-01 2.764518234685e-01 2.760274639019e-01 2.755868890773e-01 2.752045697981e-01 2.748715536704e-01 2.745133189358e-01 2.740773467849e-01 2.735878883738e-01 2.731089900533e-01 2.726788288246e-01 2.722660519462e-01 2.718116444621e-01 2.712921822253e-01 2.707462411783e-01 2.702220188309e-01 2.697312831783e-01 2.692364935173e-01 2.686911105499e-01 2.680911428947e-01 2.674792675583e-01 2.668950636734e-01 2.663307590118e-01 2.657415207591e-01 2.650934097734e-01 2.643984834061e-01 2.636974560981e-01 2.630165007090e-01 2.623395842552e-01 2.616333075339e-01 2.608878726361e-01 2.601242985149e-01 2.593636583315e-01 2.586100377696e-01 2.578461280044e-01 2.570626668386e-01 2.562668745494e-01 2.554759576357e-01 2.546863917058e-01 2.538774044102e-01 2.530257280802e-01 2.521315569162e-01 2.512188376259e-01 2.503215352782e-01 2.494453432666e-01 2.485577599306e-01 2.476164065571e-01 2.466113879669e-01 2.455882172928e-01 2.446157856839e-01 2.437203323110e-01 2.428525456519e-01 2.419303243543e-01 2.409226126608e-01 2.398808151722e-01 2.388934206643e-01 2.379926384361e-01 2.371121079269e-01 2.361524562942e-01 2.350807494815e-01 2.339536850466e-01 2.328561796981e-01 2.318131831009e-01 2.307727698944e-01 2.296653877121e-01 2.284739178805e-01 2.272347325666e-01 2.260002167705e-01 2.248004264403e-01 2.236294472336e-01 2.224537372838e-01 2.212354572771e-01 2.199632784408e-01 2.186729214233e-01 2.174252683405e-01 2.162482599429e-01 2.150956763385e-01 2.138891406592e-01 2.125994045826e-01 2.112871340275e-01 2.100376088597e-01 2.088680723738e-01 2.076970783170e-01 2.064316713310e-01 2.050711280082e-01 2.037062624081e-01 2.024191521813e-01 2.011881259208e-01 1.999085585138e-01 1.985124024057e-01 1.970422222725e-01 1.956036189568e-01 1.942444466060e-01 1.929013698997e-01 1.914723139101e-01 1.899358055792e-01 1.883733501620e-01 1.868760954076e-01 1.854409262512e-01 1.839768636435e-01 1.824106825445e-01 1.807736241631e-01 1.791650744532e-01 1.776370859325e-01 1.761326652285e-01 1.745564120147e-01 1.728850623928e-01 1.711991580783e-01 1.695863818741e-01 1.680379862366e-01 1.664610437819e-01 1.647885771645e-01 1.630648326870e-01 1.613894011115e-01 1.597950728221e-01 1.582112388401e-01 1.565475664820e-01 1.548122606144e-01 1.530954844485e-01 1.514569461705e-01 1.498517475386e-01 1.481893289075e-01 1.464481958730e-01 1.447025790662e-01 1.430234425081e-01 1.413859347400e-01 1.397055337228e-01 1.379493363060e-01 1.361779890027e-01 1.344641902560e-01 1.327952612367e-01 1.310913409976e-01 1.293159022032e-01 1.275227304102e-01 1.257791125219e-01 1.240811957692e-01 1.223563617366e-01 1.205648303430e-01 1.187536431444e-01 1.169880406247e-01 1.152629434164e-01 1.135163302451e-01 1.117131298681e-01 1.098912913030e-01 1.081093077020e-01 1.063615365552e-01 1.045907613457e-01 1.027736843349e-01 1.009481495046e-01 9.916066670474e-02 9.740113808520e-02 9.561783198870e-02 9.379559243928e-02 9.197853441149e-02 9.019902835567e-02 8.843646485851e-02 8.664972608297e-02 8.483819710157e-02 8.304592728582e-02 8.129306393721e-02 7.954365317981e-02 7.777040542283e-02 7.599304439275e-02 7.425211586705e-02 7.254890563472e-02 7.084394231071e-02 6.912017882610e-02 6.741571332189e-02 6.576425766566e-02 6.414767855723e-02 6.253411490214e-02 6.092434239058e-02 5.935708046655e-02 5.785010323169e-02 5.637761622363e-02 5.492573402870e-02 5.351364204188e-02 5.216879509744e-02 5.088710598208e-02 4.965069904747e-02 4.846655980185e-02 4.736435619899e-02 4.634990088610e-02 4.540899613914e-02 4.454054291182e-02 4.376659367591e-02 4.310616284282e-02 4.255084706457e-02 4.209164804810e-02 4.174039524268e-02 4.151498940578e-02 4.141413770518e-02 4.142909767278e-02 4.155907266349e-02 4.181201930568e-02 4.219027999493e-02 4.268342957184e-02 4.328845324138e-02 4.400572819518e-02 4.482681973522e-02 4.574512005360e-02 4.675848138805e-02 4.786578997100e-02 4.905725562220e-02 5.031900443800e-02 5.164939234285e-02 5.305462604501e-02 5.452811825457e-02 5.605380445037e-02 5.762497623756e-02 5.924448964478e-02 6.091770367498e-02 6.263394449387e-02 6.438101267898e-02 6.616166191874e-02 6.797643138915e-02 6.982296494514e-02 7.169788009171e-02 7.359646257795e-02 7.551750721667e-02 7.746058798401e-02 7.942081656864e-02 8.140304207323e-02 8.340545458094e-02 8.541973916275e-02 8.744548244169e-02 8.948405425599e-02 9.154034803659e-02 9.361114729727e-02 9.568571890173e-02 9.776658493702e-02 9.985891610354e-02 1.019616499522e-01 1.040711452592e-01 1.061838562924e-01 1.082992710625e-01 1.104223588796e-01 1.125502168846e-01 1.146813774181e-01 1.168152733263e-01 1.189498873728e-01 1.210864091034e-01 1.232264477996e-01 1.253656944142e-01 1.275056603086e-01 1.296446102446e-01 1.317822901884e-01 1.339223884212e-01 1.360595603152e-01 1.381937007639e-01 1.403256348417e-01 1.424546448259e-01 1.445814020453e-01 1.467046623819e-01 1.488215800276e-01 1.509359670394e-01 1.530445613966e-01 1.551479291253e-01 1.572457367592e-01 1.593372956584e-01 1.614227289243e-01 1.635020224314e-01 1.655716664036e-01 1.676360775895e-01 1.696914805292e-01 1.717380389617e-01 1.737774705541e-01 1.758071033350e-01 1.778267817476e-01 1.798378377133e-01 1.818366847154e-01 1.838257475564e-01 1.858039347406e-01 1.877703797628e-01 1.897266690254e-01 1.916674542118e-01 1.935956835896e-01 1.955143042899e-01 1.974172451776e-01 1.993076532604e-01 2.011836249452e-01 2.030428205097e-01 2.048897690395e-01 2.067198560516e-01 2.085355143863e-01 2.103357966468e-01 2.121163703234e-01 2.138830334838e-01 2.156321169999e-01 2.173619733018e-01 2.190765096835e-01 2.207699355303e-01 2.224457535568e-01 2.241037292567e-01 2.257386889101e-01 2.273572578829e-01 2.289526445234e-01 2.305273388647e-01 2.320832320585e-01 2.336140959272e-01 2.351251524480e-01 2.366132183842e-01 2.380763345712e-01 2.395201611682e-01 2.409356867602e-01 2.423287688065e-01 2.436988760291e-01 2.450397636623e-01 2.463598952158e-01 2.476515070634e-01 2.489154788387e-01 2.501577244412e-01 2.513673252205e-01 2.525527101762e-01 2.537099130279e-01 2.548351355764e-01 2.559376120339e-01 2.570058422756e-01 2.580464840171e-01 2.590583047345e-01 2.600353208482e-01 2.609876960940e-01 2.619047720103e-01 2.627895361116e-01 2.636461715333e-01 2.644650100906e-01 2.652552635526e-01 2.660110580845e-01 2.667311861021e-01 2.674213851110e-01 2.680719978235e-01 2.686916724056e-01 2.692758645016e-01 2.698212659348e-01 2.703356344180e-01 2.708078915562e-01 2.712466423420e-01 2.716491057797e-01 2.720105073099e-01 2.723391103454e-01 2.726250615504e-01 2.728740663936e-01 2.730873632615e-01 2.732562047699e-01 2.733900275015e-01 2.734809996061e-01 2.735308125662e-01 2.735449992839e-01 2.735133786607e-01 2.734439084582e-01 2.733319935104e-01 2.731761620131e-01 2.729829343221e-01 2.727436602690e-01 2.724645465875e-01 2.721408974268e-01 2.717717230280e-01 2.713631532298e-01 2.709097713281e-01 2.704125178812e-01 2.698732648225e-01 2.692848791514e-01 2.686553876715e-01 2.679814194335e-01 2.672623590885e-01 2.664998237223e-01 2.656879645260e-01 2.648321790173e-01 2.639329235553e-01 2.629868685464e-01 2.619973595052e-01 2.609600966820e-01 2.598755743599e-01 2.587483523444e-01 2.575726657594e-01 2.563530965823e-01 2.550851724281e-01 2.537691825772e-01 2.524116868144e-01 2.510053588068e-01 2.495533091162e-01 2.480557478075e-01 2.465090726954e-01 2.449207546020e-01 2.432831870161e-01 2.415998182332e-01 2.398719115102e-01 2.380931626705e-01 2.362744195814e-01 2.344073740476e-01 2.324941376488e-01 2.305400971306e-01 2.285344977452e-01 2.264891324391e-01 2.243973950063e-01 2.222589502231e-01 2.200805253684e-01 2.178532995332e-01 2.155859381225e-01 2.132758282256e-01 2.109186568941e-01 2.085247800886e-01 2.060828001537e-01 2.036031912984e-01 2.010838319074e-01 1.985161566886e-01 1.959153671019e-01 1.932692377798e-01 1.905873618340e-01 1.878693499395e-01 1.851079327089e-01 1.823151305746e-01 1.794815011614e-01 1.766140831695e-01 1.737152598299e-01 1.707772057901e-01 1.678125465849e-01 1.648128317470e-01 1.617832048528e-01 1.587264567909e-01 1.556358288792e-01 1.525245234316e-01 1.493869302317e-01 1.462240654072e-01 1.430416842079e-01 1.398338380336e-01 1.366086314766e-01 1.333680963160e-01 1.301126533239e-01 1.268482784140e-01 1.235721518735e-01 1.202898392571e-01 1.170059142168e-01 1.137205891654e-01 1.104435612747e-01 1.071753977165e-01 1.039189848333e-01 1.006839043518e-01 9.747061539173e-02 9.429269799906e-02 9.115504349074e-02 8.806234471026e-02 8.503017558738e-02 8.206150611643e-02 7.917429534245e-02 7.638025374088e-02 7.368978947528e-02 7.112702005617e-02 6.870277179733e-02 6.644282565365e-02 6.436589229203e-02 6.249002546928e-02 6.084403466795e-02 5.944513225378e-02 5.831994794201e-02 5.748498118751e-02 5.695258843177e-02 5.673840496055e-02 5.684453208886e-02 5.727695450924e-02 5.802564004908e-02 5.907839524737e-02 6.042226605680e-02 6.203502360022e-02 6.390402476631e-02 6.600282273809e-02 6.831041479209e-02 7.080574717412e-02 7.346595818364e-02 7.627921088111e-02 7.922500038754e-02 8.228632538998e-02 8.544915511730e-02 8.870011737020e-02 9.203021656336e-02 9.542934131408e-02 9.888628478519e-02 1.023950444385e-01 1.059432024101e-01 1.095281669447e-01 1.131453917358e-01 1.167846564214e-01 1.204451600777e-01 1.241178458724e-01 1.278000518332e-01 1.314913564760e-01 1.351828095956e-01 1.388768623666e-01 1.425664619045e-01 1.462469108636e-01 1.499191633499e-01 1.535761574939e-01 1.572216552250e-01 1.608510958935e-01 1.644578228750e-01 1.680443944665e-01 1.716036902145e-01 1.751387651725e-01 1.786503563008e-01 1.821295635492e-01 1.855772198743e-01 1.889878396812e-01 1.923634568231e-01 1.957085232295e-01 1.990120844747e-01 2.022759343198e-01 2.054960648383e-01 2.086720556084e-01 2.118100448068e-01 2.148998674695e-01 2.179424250955e-01 2.209347465073e-01 2.238743567245e-01 2.267703779795e-01 2.296111356771e-01 2.323975512670e-01 2.351286720496e-01 2.378007348943e-01 2.404238323221e-01 2.429852445883e-01 2.454861184339e-01 2.479274156771e-01 2.503026024911e-01 2.526216325694e-01 2.548755218469e-01 2.570638323404e-01 2.591884252030e-01 2.612405711913e-01 2.632310279131e-01 2.651542642523e-01 2.670050307300e-01 2.687900066612e-01 2.704994861175e-01 2.721392513910e-01 2.737091116400e-01 2.752042245618e-01 2.766305013027e-01 2.779779769675e-01 2.792515938082e-01 2.804527404762e-01 2.815757469617e-01 2.826270183948e-01 2.835969036805e-01 2.844917496561e-01 2.853107186883e-01 2.860493002079e-01 2.867141045083e-01 2.872980571463e-01 2.878028409389e-01 2.882313478593e-01 2.885783732486e-01 2.888500303143e-01 2.890399264790e-01 2.891506258716e-01 2.891828626760e-01 2.891362088570e-01 2.890115644752e-01 2.888072809313e-01 2.885229505194e-01 2.881615514122e-01 2.877211111908e-01 2.872053000322e-01 2.866116524402e-01 2.859392816761e-01 2.851909128308e-01 2.843666095258e-01 2.834694785480e-01 2.824961144932e-01 2.814483827509e-01 2.803271951997e-01 2.791332594328e-01 2.778720414794e-01 2.765379936992e-01 2.751349687610e-01 2.736641630805e-01 2.721249784983e-01 2.705237183670e-01 2.688558834299e-01 2.671264851734e-01 2.653339925636e-01 2.634830401993e-01 2.615763913531e-01 2.596115989740e-01 2.575934395423e-01 2.555223472779e-01 2.534010091104e-01 2.512339968295e-01 2.490189219568e-01 2.467621600446e-01 2.444648987484e-01 2.421268037716e-01 2.397581932954e-01 2.373532990086e-01 2.349206659761e-01 2.324620409454e-01 2.299782854168e-01 2.274799630828e-01 2.249609525213e-01 2.224322123711e-01 2.198955585029e-01 2.173515590879e-01 2.148121571588e-01 2.122731921457e-01 2.097453016778e-01 2.072313075454e-01 2.047330437206e-01 2.022626168777e-01 1.998173608749e-01 1.974072305789e-01 1.950384783055e-01 1.927106078834e-01 1.904383582195e-01 1.882200535435e-01 1.860656468477e-01 1.839808156530e-01 1.819674665556e-01 1.800400287933e-01 1.781952209574e-01 1.764440137712e-01 1.747940772585e-01 1.732446207353e-01 1.718092412355e-01 1.704854898041e-01 1.692831151147e-01 1.682070903148e-01 1.672550284154e-01 1.664401466217e-01 1.657579616910e-01 1.652119980140e-01 1.648104649507e-01 1.645448033064e-01 1.644253853520e-01 1.644456374667e-01 1.646059748281e-01 1.649089028151e-01 1.653455338701e-01 1.659204301190e-01 1.666248372532e-01 1.674562656352e-01 1.684134613771e-01 1.694864824511e-01 1.706750446195e-01 1.719701898407e-01 1.733652018280e-01 1.748580695479e-01 1.764359690238e-01 1.780987593231e-01 1.798358261860e-01 1.816399150540e-01 1.835077386011e-01 1.854280975636e-01 1.873968570619e-01 1.894063433613e-01 1.914488728170e-01 1.935190940926e-01 1.956083506829e-01 1.977139509673e-01 1.998258830358e-01 2.019383859391e-01 2.040480170529e-01 2.061471551548e-01 2.082303466153e-01 2.102913164597e-01 2.123250831192e-01 2.143266482381e-01 2.162902175055e-01 2.182125055007e-01 2.200876666652e-01 2.219112735515e-01 2.236787608146e-01 2.253856459903e-01 2.270308394642e-01 2.286062850724e-01 2.301106646084e-01 2.315409540567e-01 2.328894963650e-01 2.341604356938e-01 2.353444046373e-01 2.364418659178e-01 2.374509001135e-01 2.383652980505e-01 2.391879520355e-01 2.399128959842e-01 2.405381677222e-01 2.410669767454e-01 2.414906825093e-01 2.418152898253e-01 2.420355436469e-01 2.421502576717e-01 2.421642640144e-01 2.420711985049e-01 2.418746275967e-01 2.415757603812e-01 2.411713437183e-01 2.406675264231e-01 2.400609843087e-01 2.393550372187e-01 2.385554207378e-01 2.376576232635e-01 2.366723576002e-01 2.355979403016e-01 2.344385680013e-01 2.332034473091e-01 2.318886045400e-01 2.305077760352e-01 2.290642950659e-01 2.275592907804e-01 2.260091029884e-01 2.244143531077e-01 2.227872224987e-01 2.211384919837e-01 2.194715038396e-01 2.178048748495e-01 2.161440962708e-01 2.145016081450e-01 2.128942007228e-01 2.113290827768e-01 2.098257930548e-01 2.083974999380e-01 2.070560962992e-01 2.058247864103e-01 2.047103839631e-01 2.037353923924e-01 2.029153636379e-01 2.022601052501e-01 2.017938390591e-01 2.015260479335e-01 2.014724825357e-01 2.016509546493e-01 2.020663514651e-01 2.027367093263e-01 2.036666125700e-01 2.048636080224e-01 2.063386678611e-01 2.080867583320e-01 2.101196490443e-01 2.124304413859e-01 2.150175599144e-01 2.178817545567e-01 2.210095244730e-01 2.243997847577e-01 2.280406439528e-01 2.319178831826e-01 2.360269841557e-01 2.403460869318e-01 2.448675688725e-01 2.495753091456e-01 2.544517169322e-01 2.594851978041e-01 2.646541062848e-01 2.699462620606e-01 2.753437970682e-01 2.808249359143e-01 2.863795484120e-01 2.919862984755e-01 2.976287195657e-01 3.032930799877e-01 3.089581379433e-01 3.146113872850e-01 3.202337563439e-01 3.258096022103e-01 3.313246055678e-01 3.367589684284e-01 3.421002443803e-01 3.473326659801e-01 3.524388727843e-01 3.574073430140e-01 3.622209033123e-01 3.668667985015e-01 3.713326603745e-01 3.756016011740e-01 3.796626335954e-01 3.835013332185e-01 3.871053835645e-01 3.904643962635e-01 3.935652231281e-01 3.963978150107e-01 3.989525269532e-01 4.012182338012e-01 4.031859871552e-01 4.048472959875e-01 4.061948717412e-01 4.072196442317e-01 4.079173000977e-01 4.082803586692e-01 4.083051801808e-01 4.079890428476e-01 4.073289025843e-01 4.063226933357e-01 4.049724888214e-01 4.032762629391e-01 4.012371100329e-01 3.988609049295e-01 3.961495639109e-01 3.931136983330e-01 3.897594554467e-01 3.860966697706e-01 3.821441692280e-01 3.779092496821e-01 3.734133843995e-01 3.686766614680e-01 3.637159005630e-01 3.585631524364e-01 3.532403754037e-01 3.477786177687e-01 3.422160252758e-01 3.365851592819e-01 3.309303228119e-01 3.252946988179e-01 3.197219013955e-01 3.142696487486e-01 3.089856137815e-01 3.039278282247e-01 2.991565378408e-01 2.947283949611e-01 2.907077480267e-01 2.871502682428e-01 2.841170664655e-01 2.816590937081e-01 2.798267244404e-01 2.786605815110e-01 2.781916544850e-01 2.784457662287e-01 2.794303666383e-01 2.811494848962e-01 2.835931999257e-01 2.867338795644e-01 2.905482527455e-01 2.949897893860e-01 3.000104325698e-01 3.055612377938e-01 3.115747914625e-01 3.179993781677e-01 3.247654197526e-01 3.318113796755e-01 3.390793303467e-01 3.464995469524e-01 3.540191725191e-01 3.615791222135e-01 3.691222609790e-01 3.766014566067e-01 3.839616084815e-01 3.911609156980e-01 3.981569358580e-01 4.049054081044e-01 4.113787950361e-01 4.175358203018e-01 4.233523884389e-01 4.288019224329e-01 4.338562405856e-01 4.385045179873e-01 4.427216902805e-01 4.464982416194e-01 4.498267148411e-01 4.526947006761e-01 4.551051827226e-01 4.570547370296e-01 4.585478184755e-01 4.595930375760e-01 4.601953142526e-01 4.603733981914e-01 4.601388089186e-01 4.595108827197e-01 4.585145433728e-01 4.571684117620e-01 4.555066746789e-01 4.535503362895e-01 4.513350615358e-01 4.488942367788e-01 4.462543521172e-01 4.434587349624e-01 4.405349286979e-01 4.375163129008e-01 4.344465505128e-01 4.313471079967e-01 4.282578272129e-01 4.252058762503e-01 4.222131304054e-01 4.193127851291e-01 4.165174278548e-01 4.138476241867e-01 4.113172410557e-01 4.089307376458e-01 4.066998805943e-01 4.046213985598e-01 4.026949626714e-01 4.009145858200e-01 3.992713206141e-01 3.977571597556e-01 3.963554200224e-01 3.950563976747e-01 3.938451823438e-01 3.927074686755e-01 3.916335504607e-01 3.906123395363e-01 3.896373061935e-01 3.887033371242e-01 3.878115618375e-01 3.869643810344e-01 3.861684043840e-01 3.854405946824e-01 3.847927104833e-01 3.842494024003e-01 3.838354999445e-01 3.835763203559e-01 3.835100063856e-01 3.836625296102e-01 3.840711622023e-01 3.847699186659e-01 3.857842642475e-01 3.871495975667e-01 3.888841187854e-01 3.910047037913e-01 3.935267543277e-01 3.964497557955e-01 3.997713031266e-01 4.034744042394e-01 4.075388859674e-01 4.119336024022e-01 4.166165742521e-01 4.215475950476e-01 4.266698620172e-01 4.319287553527e-01 4.372661055375e-01 4.426136587399e-01 4.479146569844e-01 4.531005233111e-01 4.581115468466e-01 4.628905891940e-01 4.673749821623e-01 4.715231731288e-01 4.752846514463e-01 4.786185462295e-01 4.814978957148e-01 4.838920466820e-01 4.857865646986e-01 4.871710178716e-01 4.880404877441e-01 4.884048988922e-01 4.882724286905e-01 4.876660420732e-01 4.866113267888e-01 4.851370542530e-01 4.832843925299e-01 4.810883173150e-01 4.785939814485e-01 4.758461240305e-01 4.728856623200e-01 4.697576650745e-01 4.665009800486e-01 4.631518131038e-01 4.597432163421e-01 4.563007935523e-01 4.528454211285e-01 4.493901836655e-01 4.459452014156e-01 4.425110855318e-01 4.390891388690e-01 4.356738091379e-01 4.322581687550e-01 4.288418440171e-01 4.254132428554e-01 4.219794304959e-01 4.185430583004e-01 4.151175895186e-01 4.117296405454e-01 4.084088760642e-01 4.051995226401e-01 4.021595777615e-01 3.993456717115e-01 3.968360347108e-01 3.947051343638e-01 3.930312939253e-01 3.918943042130e-01 3.913604231126e-01 3.914913707156e-01 3.923273809301e-01 3.938923395184e-01 3.961833430710e-01 3.991732138570e-01 4.028124486379e-01 4.070185976629e-01 4.116976263219e-01 4.167296249345e-01 4.219822395321e-01 4.273204881551e-01 4.325957034632e-01 4.376709289382e-01 4.424103738959e-01 4.466880267124e-01 4.503997624963e-01 4.534504091842e-01 4.557708620661e-01 4.573182162824e-01 4.580644327456e-01 4.580186905311e-01 4.572081449126e-01 4.556881806353e-01 4.535437389966e-01 4.508723173489e-01 4.478019819672e-01 4.444695580277e-01 4.410223378519e-01 4.376164462835e-01 4.344011202784e-01 4.315214155606e-01 4.291014110023e-01 4.272467806116e-01 4.260324859163e-01 4.255064253883e-01 4.256812805651e-01 4.265388819028e-01 4.280402338160e-01 4.301166384872e-01 4.326925805900e-01 4.356892157306e-01 4.390189009803e-01 4.426176336522e-01 4.464275373302e-01 4.504106246408e-01 4.545580039518e-01 4.588678003956e-01 4.633745591424e-01 4.681165319591e-01 4.731473043099e-01 4.785339153449e-01 4.843234439464e-01 4.905709429371e-01 4.973119215423e-01 5.045507331013e-01 5.122826616191e-01 5.204638183183e-01 5.290344109523e-01 5.379049879691e-01 5.469685340428e-01 5.561097390233e-01 5.651968845680e-01 5.741080808689e-01 5.827188158080e-01 5.909159896232e-01 5.986066095138e-01 6.057048061227e-01 6.121559971719e-01 6.179166730546e-01 6.229654286982e-01 6.273042378038e-01 6.309355860155e-01 6.338945484732e-01 6.362106672402e-01 6.379210408496e-01 6.390820451266e-01 6.397271243870e-01 6.399144575868e-01 6.396981117918e-01 6.391259593788e-01 6.382747272731e-01 6.372065549685e-01 6.360123785313e-01 6.347912113959e-01 6.336494977092e-01 6.327180488151e-01 6.321232671480e-01 6.320021909027e-01 6.324853694229e-01 6.336768486438e-01 6.356753317687e-01 6.385210943363e-01 6.422280804677e-01 6.467629880829e-01 6.520355125610e-01 6.579307723367e-01 6.642864722765e-01 6.709306677849e-01 6.776847121507e-01 6.843730513542e-01 6.908515445621e-01 6.970012155026e-01 7.027478917636e-01 7.080631228507e-01 7.129512059128e-01 7.174664842790e-01 7.216718999794e-01 7.256517593196e-01 7.294868436289e-01 7.332250331393e-01 7.369048047491e-01 7.405048284265e-01 7.439693355445e-01 7.472103314638e-01 7.500988717266e-01 7.525148436873e-01 7.543323242269e-01 7.554627711320e-01 7.558788109625e-01 7.555983612564e-01 7.547426561244e-01 7.534893871387e-01 7.520875975240e-01 7.508461570260e-01 7.500675305877e-01 7.500590559942e-01 7.510567926995e-01 7.532119891352e-01 7.565729848477e-01 7.610469171609e-01 7.664529723205e-01 7.725094213498e-01 7.788817948520e-01 7.852489637375e-01 7.912982278019e-01 7.968107474455e-01 8.016560580062e-01 8.058044861542e-01 8.093469687603e-01 8.124309573559e-01 8.152727248709e-01 8.180882535570e-01 8.210429163438e-01 8.242483294586e-01 8.276869132729e-01 8.312468371228e-01 8.347122844963e-01 8.377907950840e-01 8.401860095988e-01 8.416030848067e-01 8.418425385377e-01 8.408146824775e-01 8.385499008966e-01 8.352454068787e-01 8.311948050940e-01 8.267866773150e-01 8.224373436016e-01 8.185219817895e-01 8.153404550198e-01 8.130451701385e-01 8.116533818936e-01 8.110508575128e-01 8.110199269471e-01 8.113368716595e-01 8.117892747667e-01 8.122763899831e-01 8.128286744924e-01 8.135942209514e-01 8.148643305184e-01 8.169652130772e-01 8.202202946077e-01 8.248735119120e-01 8.310033136901e-01 8.385453864854e-01 8.472364997923e-01 8.567158170514e-01 8.665864721162e-01 8.764584192873e-01 8.860866915823e-01 8.953588185240e-01 9.043341367573e-01 9.132377888317e-01 9.223449548056e-01 9.319812274416e-01 9.423787691637e-01 9.536261390312e-01 9.656648028723e-01 9.782339098742e-01 9.909734924354e-01 1.003439954994e+00 1.015208563511e+00 1.025949683921e+00 1.035421363280e+00 1.043548888859e+00 1.050354055021e+00 1.055922574730e+00 1.060398039116e+00 1.063852706036e+00 1.066350382030e+00 1.067902586729e+00 1.068484290305e+00 1.068173221358e+00 1.067099765375e+00 1.065584602991e+00 1.064131813195e+00 1.063345352856e+00 1.063955480709e+00 1.066593476367e+00 1.071713818015e+00 1.079491061309e+00 1.089673902603e+00 1.101714127575e+00 1.114742969480e+00 1.127763823634e+00 1.139851071916e+00 1.150211020418e+00 1.158426517689e+00 1.164436157171e+00 1.162990445764e+00 1.155824981841e+00 1.152132367442e+00 1.157576828288e+00 1.169286460455e+00 1.178950259682e+00 1.180771425606e+00 1.176729092032e+00 1.174702694828e+00 1.181034129938e+00 1.194238742206e+00 1.206032399180e+00 1.208506114392e+00 1.200520203027e+00 1.188069374735e+00 1.178489337436e+00 1.173443085757e+00 1.167342113878e+00 1.152713589819e+00 1.127305947433e+00 1.096759847039e+00 1.070537582984e+00 1.054078928803e+00 1.044406228908e+00 1.033842708650e+00 1.017953432133e+00 1.000034282084e+00 9.882962640849e-01 9.879542643104e-01 9.957861563897e-01 1.003161398313e+00 1.004182938959e+00 1.000911184729e+00 1.001374497424e+00 1.012019561652e+00 1.031385366350e+00 1.051544946117e+00 1.065574402111e+00 1.073386030172e+00 1.081086627171e+00 1.094702055027e+00 1.113884851569e+00 1.131705018051e+00 1.140729844965e+00 1.139355640739e+00 1.133075740546e+00 1.130029313908e+00 1.134443620430e+00 1.143918858599e+00 1.153477105939e+00 1.098546641965e+00 1.024869119324e+00 1.002423547309e+00 9.889014432235e-01 1.000835751008e+00 1.031271747230e+00 1.054665806572e+00 1.045683589259e+00 1.001454100140e+00 9.552042059846e-01 9.595157239518e-01 1.027435217635e+00 1.106093003710e+00 1.130318480197e+00 1.076492024015e+00 9.825264627854e-01 9.324049781129e-01 9.763483249650e-01 1.064234088198e+00 1.115835704483e+00 1.100089981465e+00 1.046073121267e+00 1.011911375804e+00 1.026802465855e+00 1.063714333151e+00 1.082618627075e+00 1.074810911331e+00 1.061957786813e+00 1.065939654962e+00 1.084259853399e+00 1.098620968372e+00 1.098930516408e+00 1.090821071804e+00 1.085221590187e+00 1.087175853976e+00 1.095850454285e+00 1.108899259314e+00 1.120398005020e+00 1.118737865781e+00 1.095307410914e+00 1.059265704618e+00 1.039159307694e+00 1.056339586392e+00 1.094692160805e+00 1.113399517618e+00 1.088177236871e+00 1.035710974310e+00 1.002376076271e+00 1.016654708367e+00 1.053722909228e+00 1.067570125501e+00 1.040950127145e+00 9.980165976945e-01 9.786997392450e-01 9.956139678035e-01 1.023776491161e+00 1.034762832027e+00 1.022197659567e+00 9.971183608757e-01 9.714283031834e-01 9.518073693323e-01 9.460584005248e-01 9.618711668513e-01 9.923395019458e-01 1.012847169397e+00 1.002043186464e+00 9.653488053390e-01 9.363661685911e-01 9.459093339359e-01 9.857757088503e-01 1.021177542523e+00 1.032326598560e+00 1.029545183740e+00 1.033939456266e+00 1.049103333362e+00 1.060127534892e+00 1.059014479222e+00 1.058495045293e+00 1.075390598841e+00 1.104924282973e+00 1.123979879192e+00 1.118946059873e+00 1.100831204280e+00 1.091459135434e+00 1.096527273577e+00 1.101117629957e+00 1.093615360559e+00 1.082405595145e+00 1.083090524066e+00 1.093470396754e+00 1.093629165892e+00 1.072884451720e+00 1.046665964212e+00 1.040440770808e+00 1.056077176518e+00 1.068224474594e+00 1.058087746463e+00 1.037041903315e+00 1.031745642967e+00 1.046392189492e+00 1.054468242240e+00 1.034890010714e+00 1.002902878067e+00 9.975814593034e-01 1.030881306062e+00 1.065848549732e+00 1.060730476928e+00 1.015111173861e+00 9.738855058319e-01 9.817036466786e-01 1.026491917917e+00 1.056997811857e+00 1.044097243517e+00 1.005444314559e+00 9.831920129581e-01 9.956400257912e-01 1.018224621039e+00 1.020136798269e+00 1.000487341113e+00 9.851675263291e-01 9.937271614338e-01 1.014710605049e+00 1.021476638946e+00 1.003691966775e+00 9.776760437389e-01 9.698644520459e-01 9.888353270042e-01 1.016768466499e+00 1.029639739667e+00 1.018446637811e+00 9.942287585673e-01 9.784484253938e-01 9.850388421915e-01 1.008484136983e+00 1.030326315943e+00 1.035981699207e+00 1.025374284840e+00 1.011161921578e+00 1.007472672733e+00 1.017986485927e+00 1.034728717914e+00 1.047028290913e+00 1.049126039192e+00 1.041301899018e+00 1.027701519811e+00 1.014573265453e+00 1.008039951432e+00
 2.210929378446e-01 2.220971942163e-01 2.231936596883e-01 2.243790532190e-01 2.255134791249e-01 2.265165029799e-01 2.274755068538e-01 2.285177663269e-01 2.296451550628e-01 2.307422837894e-01 2.317353487904e-01 2.326722502427e-01 2.336562947798e-01 2.347212176593e-01 2.357882748362e-01 2.367604006055e-01 2.376520924763e-01 2.385767231447e-01 2.395932357216e-01 2.406123013579e-01 2.415218258971e-01 2.423525068056e-01 2.432325119698e-01 2.442008703291e-01 2.451505347088e-01 2.459896423036e-01 2.467683571283e-01 2.476056295524e-01 2.485221192652e-01 2.494092827011e-01 2.501825510230e-01 2.509055342905e-01 2.516985625153e-01 2.525622098862e-01 2.533763320800e-01 2.540829067381e-01 2.547682794535e-01 2.555228370357e-01 2.563114473570e-01 2.570440224523e-01 2.577132000533e-01 2.583868599350e-01 2.590942693013e-01 2.597910752751e-01 2.604410845246e-01 2.610692659555e-01 2.617162361302e-01 2.623651047738e-01 2.629669635956e-01 2.635278239556e-01 2.641060961564e-01 2.647147792468e-01 2.652908675075e-01 2.657966615155e-01 2.662947181378e-01 2.668510324816e-01 2.674217465035e-01 2.679125003591e-01 2.683276185218e-01 2.687798084855e-01 2.693293944585e-01 2.698784140995e-01 2.702963386983e-01 2.706117473749e-01 2.709923255863e-01 2.715146845637e-01 2.720402225409e-01 2.723937295105e-01 2.726128677581e-01 2.729035722985e-01 2.733615663051e-01 2.738348046097e-01 2.741283663616e-01 2.742695094657e-01 2.744769446620e-01 2.748664311384e-01 2.752909409041e-01 2.755361165119e-01 2.756100820001e-01 2.757412858119e-01 2.760708245746e-01 2.764617446407e-01 2.766778472266e-01 2.766921700397e-01 2.767241086986e-01 2.769531559563e-01 2.772892994948e-01 2.774894919360e-01 2.774650403732e-01 2.773953992344e-01 2.774938128034e-01 2.777406558357e-01 2.779166937878e-01 2.778844825805e-01 2.777502236623e-01 2.777251778723e-01 2.778615537991e-01 2.779993871635e-01 2.779715198867e-01 2.778055240935e-01 2.776827949754e-01 2.777033845541e-01 2.777773680820e-01 2.777442606035e-01 2.775654201765e-01 2.773607419156e-01 2.772576035436e-01 2.772381794571e-01 2.771760411224e-01 2.769847684471e-01 2.767206258880e-01 2.764990646901e-01 2.763634163206e-01 2.762417116947e-01 2.760385835882e-01 2.757406302620e-01 2.754277657805e-01 2.751746384904e-01 2.749693877763e-01 2.747378817533e-01 2.744281401559e-01 2.740654956284e-01 2.737155442228e-01 2.734145414027e-01 2.731287846102e-01 2.727997588940e-01 2.724063257029e-01 2.719875669530e-01 2.715927731032e-01 2.712310431244e-01 2.708622278686e-01 2.704406142624e-01 2.699659900126e-01 2.694825472050e-01 2.690277653684e-01 2.685907720840e-01 2.681259377923e-01 2.676007942431e-01 2.670304846583e-01 2.664572793199e-01 2.659041673744e-01 2.653531553821e-01 2.647697134073e-01 2.641475623451e-01 2.635083098973e-01 2.628741579647e-01 2.622452054840e-01 2.616058047161e-01 2.609443940925e-01 2.602724057994e-01 2.596058519388e-01 2.589399228795e-01 2.582525467305e-01 2.575220396174e-01 2.567487013077e-01 2.559585619995e-01 2.551845540497e-01 2.544308695176e-01 2.536630143099e-01 2.528395868125e-01 2.519526515258e-01 2.510507426745e-01 2.502016677862e-01 2.494292804131e-01 2.486801001791e-01 2.478733013588e-01 2.469799685426e-01 2.460570991623e-01 2.451930344702e-01 2.444145926001e-01 2.436504628147e-01 2.428027317635e-01 2.418435185209e-01 2.408328990528e-01 2.398547340208e-01 2.389301953545e-01 2.380037034911e-01 2.370073878145e-01 2.359265074402e-01 2.348002032354e-01 2.336790744483e-01 2.325941719916e-01 2.315365771032e-01 2.304717671049e-01 2.293618749454e-01 2.281969137604e-01 2.270156388324e-01 2.258815909931e-01 2.248175888506e-01 2.237740886402e-01 2.226704476568e-01 2.214846246145e-01 2.202802957188e-01 2.191441540400e-01 2.180854936103e-01 2.170189624086e-01 2.158527127683e-01 2.145943075058e-01 2.133371657668e-01 2.121606420543e-01 2.110361658574e-01 2.098548983042e-01 2.085550059848e-01 2.071854060337e-01 2.058534203084e-01 2.046010925168e-01 2.033562269258e-01 2.020199384233e-01 2.005780759278e-01 1.991150293616e-01 1.977205529694e-01 1.963843149481e-01 1.950103456144e-01 1.935327986101e-01 1.919879737267e-01 1.904763930450e-01 1.890435955053e-01 1.876288953179e-01 1.861359869739e-01 1.845491741584e-01 1.829524851034e-01 1.814308611327e-01 1.799698371482e-01 1.784721377269e-01 1.768768520970e-01 1.752341272666e-01 1.736435924796e-01 1.721323958255e-01 1.706248782020e-01 1.690327411566e-01 1.673694700467e-01 1.657306634346e-01 1.641697349121e-01 1.626360220600e-01 1.610385916241e-01 1.593634089058e-01 1.576872529333e-01 1.560793627080e-01 1.545067435112e-01 1.528853414338e-01 1.511873345174e-01 1.494775099598e-01 1.478263900038e-01 1.462154275133e-01 1.445634222296e-01 1.428375770518e-01 1.410960949296e-01 1.394058638852e-01 1.377567327184e-01 1.360747616171e-01 1.343228998844e-01 1.325531538232e-01 1.308294528476e-01 1.291414730560e-01 1.274264160065e-01 1.256521083936e-01 1.238588018607e-01 1.221047208772e-01 1.203796655346e-01 1.186256566945e-01 1.168227634282e-01 1.150094300747e-01 1.132323076596e-01 1.114772456244e-01 1.096919397908e-01 1.078640808601e-01 1.060384281858e-01 1.042462337105e-01 1.024641582241e-01 1.006507232793e-01 9.880655044938e-02 9.697748696265e-02 9.518048049207e-02 9.337954228498e-02 9.154431716498e-02 8.969723928763e-02 8.787897189128e-02 8.608852898213e-02 8.428468288187e-02 8.244953243171e-02 8.062029721381e-02 7.883148677902e-02 7.706484799627e-02 7.528407464521e-02 7.348721213473e-02 7.171464201944e-02 6.998372159105e-02 6.826766719976e-02 6.654530583881e-02 6.483609471607e-02 6.316592217535e-02 6.153259347135e-02 5.991289708070e-02 5.830674023857e-02 5.674404106201e-02 5.523579735143e-02 5.376187955856e-02 5.231442944913e-02 5.091321253128e-02 4.958131143933e-02 4.831736597425e-02 4.710468853449e-02 4.595139407840e-02 4.488088232267e-02 4.390226351335e-02 4.301192350815e-02 4.220976111289e-02 4.150862384859e-02 4.092057321145e-02 4.044731258368e-02 4.009090812138e-02 3.985940344434e-02 3.975515306308e-02 3.977684769575e-02 3.992643143798e-02 4.020763326078e-02 4.061812442550e-02 4.114715094283e-02 4.179164409143e-02 4.255615097140e-02 4.343495137659e-02 4.441476797699e-02 4.548441981288e-02 4.664495618718e-02 4.789695401415e-02 4.922945583683e-02 5.062830252583e-02 5.209205753522e-02 5.361988250795e-02 5.520669661223e-02 5.684632403754e-02 5.853199595621e-02 6.026240087902e-02 6.203317255869e-02 6.383882454071e-02 6.568264884422e-02 6.756140913607e-02 6.946477623032e-02 7.139238927364e-02 7.334586983950e-02 7.532652149501e-02 7.733096123998e-02 7.934840897069e-02 8.138133356209e-02 8.343344001903e-02 8.550326774826e-02 8.758677128253e-02 8.967945704106e-02 9.178166273916e-02 9.389747619555e-02 9.602311713821e-02 9.815714052768e-02 1.002990571810e-01 1.024459784823e-01 1.045999349164e-01 1.067609354563e-01 1.089254438441e-01 1.110957221492e-01 1.132673620317e-01 1.154416914344e-01 1.176219383565e-01 1.198035288827e-01 1.219845262528e-01 1.241676167242e-01 1.263495726876e-01 1.285337834078e-01 1.307166069725e-01 1.328965883828e-01 1.350762725405e-01 1.372542211430e-01 1.394278354550e-01 1.416010838927e-01 1.437689137984e-01 1.459344309582e-01 1.480959995238e-01 1.502506177005e-01 1.524024044855e-01 1.545479490248e-01 1.566868417366e-01 1.588222650802e-01 1.609485202494e-01 1.630689074072e-01 1.651823950133e-01 1.672860303778e-01 1.693830750170e-01 1.714710688788e-01 1.735499860267e-01 1.756209092208e-01 1.776783326295e-01 1.797268519289e-01 1.817663387536e-01 1.837937612892e-01 1.858118699021e-01 1.878156153879e-01 1.898058624789e-01 1.917863500688e-01 1.937527467851e-01 1.957067071701e-01 1.976465190065e-01 1.995703185757e-01 2.014818005265e-01 2.033777626507e-01 2.052578421152e-01 2.071241873080e-01 2.089703994331e-01 2.108036188457e-01 2.126193854364e-01 2.144152663429e-01 2.161960201756e-01 2.179566715896e-01 2.196989592226e-01 2.214241528871e-01 2.231264187793e-01 2.248116180586e-01 2.264750703537e-01 2.281166464195e-01 2.297401664997e-01 2.313385404873e-01 2.329164322155e-01 2.344723353438e-01 2.360018443725e-01 2.375127398762e-01 2.389965276145e-01 2.404565128582e-01 2.418945520940e-01 2.433027478243e-01 2.446896667844e-01 2.460491594771e-01 2.473800607608e-01 2.486889081206e-01 2.499657072099e-01 2.512174529493e-01 2.524411916313e-01 2.536334177442e-01 2.548022869174e-01 2.559372340872e-01 2.570427434078e-01 2.581207377726e-01 2.591630690746e-01 2.601798193372e-01 2.611614963112e-01 2.621111596736e-01 2.630315425565e-01 2.639140865317e-01 2.647685577967e-01 2.655871056275e-01 2.663702495530e-01 2.671230387921e-01 2.678353224200e-01 2.685163973170e-01 2.691617430217e-01 2.697678456837e-01 2.703431861987e-01 2.708759737104e-01 2.713742860405e-01 2.718367518835e-01 2.722579426572e-01 2.726447879353e-01 2.729883291349e-01 2.732945368190e-01 2.735642376715e-01 2.737902130547e-01 2.739792305640e-01 2.741257747870e-01 2.742309781348e-01 2.742996237674e-01 2.743221791028e-01 2.743060652806e-01 2.742461394127e-01 2.741416951726e-01 2.739990692745e-01 2.738109269258e-01 2.735811983281e-01 2.733091623649e-01 2.729885129798e-01 2.726280443780e-01 2.722224863933e-01 2.717728685362e-01 2.712798941094e-01 2.707370716410e-01 2.701523670312e-01 2.695232344762e-01 2.688475103844e-01 2.681287790037e-01 2.673615606597e-01 2.665476039952e-01 2.656911384179e-01 2.647859017955e-01 2.638361959033e-01 2.628377009563e-01 2.617918064384e-01 2.607036524283e-01 2.595648211511e-01 2.583818491160e-01 2.571512272452e-01 2.558714445668e-01 2.545499943046e-01 2.531764472811e-01 2.517580723663e-01 2.502928988421e-01 2.487777629855e-01 2.472211738860e-01 2.456129397930e-01 2.439599958573e-01 2.422621523720e-01 2.405137506390e-01 2.387236524852e-01 2.368842151216e-01 2.349978993542e-01 2.330688545603e-01 2.310895056683e-01 2.290700280910e-01 2.270020759044e-01 2.248872853260e-01 2.227325852668e-01 2.205276832111e-01 2.182848975036e-01 2.159958520399e-01 2.136591261434e-01 2.112836176528e-01 2.088614491802e-01 2.064012644852e-01 2.038997108182e-01 2.013530391362e-01 1.987710835238e-01 1.961432432578e-01 1.934796887841e-01 1.907783725562e-01 1.880357288324e-01 1.852602723173e-01 1.824456086562e-01 1.795959209635e-01 1.767137282028e-01 1.737925030789e-01 1.708444512715e-01 1.678632986846e-01 1.648509482477e-01 1.618109249810e-01 1.587376613068e-01 1.556404659623e-01 1.525176634266e-01 1.493710617359e-01 1.462057845162e-01 1.430164354877e-01 1.398094934377e-01 1.365874999243e-01 1.333503582467e-01 1.301056942445e-01 1.268525135930e-01 1.235921669601e-01 1.203315273498e-01 1.170695435494e-01 1.138168921176e-01 1.105746287157e-01 1.073451166641e-01 1.041381549882e-01 1.009530947151e-01 9.780443581622e-02 9.469432575958e-02 9.162931263590e-02 8.862434545185e-02 8.568405397388e-02 8.282579555699e-02 8.005908933936e-02 7.739251019453e-02 7.485092369185e-02 7.244168105005e-02 7.019215391662e-02 6.811648188361e-02 6.623261952683e-02 6.456622966360e-02 6.313172046223e-02 6.195548477399e-02 6.105333589359e-02 6.043634029199e-02 6.011916181892e-02 6.010342724398e-02 6.039853471598e-02 6.099821551649e-02 6.189470719723e-02 6.307713414703e-02 6.452617431346e-02 6.623149453600e-02 6.817034606354e-02 7.032298681226e-02 7.267061771137e-02 7.519041975920e-02 7.787007482670e-02 8.069099317264e-02 8.363600642085e-02 8.669281040175e-02 8.984455514706e-02 9.308231796415e-02 9.639555793770e-02 9.977440918461e-02 1.032096024658e-01 1.066917113715e-01 1.102133297505e-01 1.137729506816e-01 1.173584425172e-01 1.209704621834e-01 1.245994059722e-01 1.282407295037e-01 1.318920931472e-01 1.355460079435e-01 1.392060708050e-01 1.428638863601e-01 1.465152570331e-01 1.501590100580e-01 1.537892657173e-01 1.574088230741e-01 1.610151386461e-01 1.646008705471e-01 1.681660507307e-01 1.717042240940e-01 1.752183920572e-01 1.787099302031e-01 1.821704385635e-01 1.856002703481e-01 1.889930957922e-01 1.923516676634e-01 1.956798889866e-01 1.989670312983e-01 2.022154651541e-01 2.054198098023e-01 2.085802348278e-01 2.117026027164e-01 2.147758163954e-01 2.178022898332e-01 2.207787687641e-01 2.237032936082e-01 2.265844470781e-01 2.294093707464e-01 2.321793676686e-01 2.348953597168e-01 2.375501331259e-01 2.401546779108e-01 2.426988055461e-01 2.451811764803e-01 2.476043895704e-01 2.499604994975e-01 2.522602336522e-01 2.544945836366e-01 2.566624792816e-01 2.587669432627e-01 2.607996089901e-01 2.627673659361e-01 2.646674558117e-01 2.664963090975e-01 2.682596215974e-01 2.699462609710e-01 2.715626113550e-01 2.731084102682e-01 2.745792218239e-01 2.759803849039e-01 2.773012790990e-01 2.785496381839e-01 2.797236841294e-01 2.808191993319e-01 2.818427049845e-01 2.827848671098e-01 2.836502428005e-01 2.844399389001e-01 2.851484366731e-01 2.857822189463e-01 2.863339427108e-01 2.868063617648e-01 2.872015691511e-01 2.875148995480e-01 2.877526436033e-01 2.879067551448e-01 2.879814647291e-01 2.879781381702e-01 2.878936436129e-01 2.877315007291e-01 2.874899743436e-01 2.871662596064e-01 2.867667521776e-01 2.862857623946e-01 2.857297166473e-01 2.850950220789e-01 2.843809363809e-01 2.835902096752e-01 2.827228845528e-01 2.817830305944e-01 2.807663933798e-01 2.796743551056e-01 2.785102761091e-01 2.772723217514e-01 2.759647753347e-01 2.745852845526e-01 2.731368453796e-01 2.716193744781e-01 2.700348495572e-01 2.683865805134e-01 2.666732710648e-01 2.648962994974e-01 2.630582777859e-01 2.611606706428e-01 2.592067559767e-01 2.571944441049e-01 2.551302486413e-01 2.530132166733e-01 2.508448781859e-01 2.486321156782e-01 2.463722331622e-01 2.440701067133e-01 2.417278763544e-01 2.393472114218e-01 2.369357639199e-01 2.344891612054e-01 2.320156724590e-01 2.295179738002e-01 2.269965376913e-01 2.244603305960e-01 2.219069698741e-01 2.193457544694e-01 2.167776273505e-01 2.142054687524e-01 2.116394873196e-01 2.090781361138e-01 2.065289889685e-01 2.039986307026e-01 2.014866825259e-01 1.990065753668e-01 1.965562332862e-01 1.941455318878e-01 1.917815089791e-01 1.894627140568e-01 1.872064300853e-01 1.850088371577e-01 1.828809428508e-01 1.808311882161e-01 1.788586799450e-01 1.769800627234e-01 1.751911939101e-01 1.735047651972e-01 1.719273093120e-01 1.704589912768e-01 1.691121217746e-01 1.678867844701e-01 1.667900166928e-01 1.658293825896e-01 1.650017675355e-01 1.643187063586e-01 1.637778369136e-01 1.633816360604e-01 1.631357209535e-01 1.630337208105e-01 1.630835443859e-01 1.632793342699e-01 1.636208285310e-01 1.641089325505e-01 1.647364668314e-01 1.655048431749e-01 1.664057923808e-01 1.674369544502e-01 1.685942441622e-01 1.698672827656e-01 1.712563112939e-01 1.727521715318e-01 1.743464661303e-01 1.760378074943e-01 1.778126685121e-01 1.796701270063e-01 1.815987451903e-01 1.835921872713e-01 1.856453715454e-01 1.877468947937e-01 1.898952663460e-01 1.920787007948e-01 1.942913311586e-01 1.965280673613e-01 1.987808904134e-01 2.010442292273e-01 2.033095535927e-01 2.055726950313e-01 2.078270608185e-01 2.100649670947e-01 2.122836122212e-01 2.144764453930e-01 2.166367559799e-01 2.187613117132e-01 2.208432629449e-01 2.228797528485e-01 2.248637448329e-01 2.267926309789e-01 2.286617628741e-01 2.304650388789e-01 2.322020902551e-01 2.338652190501e-01 2.354544922614e-01 2.369652044122e-01 2.383919234023e-01 2.397348787050e-01 2.409889225693e-01 2.421521743206e-01 2.432229977835e-01 2.441960524742e-01 2.450740707181e-01 2.458514485905e-01 2.465263617191e-01 2.471018456396e-01 2.475699122485e-01 2.479363777800e-01 2.481969926538e-01 2.483498831083e-01 2.483999197049e-01 2.483407518262e-01 2.481775408568e-01 2.479105204336e-01 2.475382877009e-01 2.470665212051e-01 2.464925379721e-01 2.458200659563e-01 2.450567323800e-01 2.441953064715e-01 2.432488876213e-01 2.422167877377e-01 2.411025734626e-01 2.399153326895e-01 2.386563947607e-01 2.373349690314e-01 2.359584346899e-01 2.345292107109e-01 2.330628942705e-01 2.315611898097e-01 2.300355978806e-01 2.284996431293e-01 2.269568412085e-01 2.254268070088e-01 2.239175987177e-01 2.224400162807e-01 2.210151428510e-01 2.196473144235e-01 2.183593129610e-01 2.171630967007e-01 2.160713913434e-01 2.151066555972e-01 2.142784649327e-01 2.136041667292e-01 2.131051489704e-01 2.127884986535e-01 2.126774124608e-01 2.127795689543e-01 2.131097536463e-01 2.136838367363e-01 2.145044008083e-01 2.155889942031e-01 2.169406634161e-01 2.185631299975e-01 2.204671171309e-01 2.226449428854e-01 2.251040749190e-01 2.278393269914e-01 2.308423670931e-01 2.341159343900e-01 2.376421336263e-01 2.414190793662e-01 2.454333558224e-01 2.496723437848e-01 2.541274531883e-01 2.587788148735e-01 2.636139378282e-01 2.686188186842e-01 2.737715726981e-01 2.790634459931e-01 2.844709634816e-01 2.899799696130e-01 2.955744318567e-01 3.012333224250e-01 3.069437507513e-01 3.126851793236e-01 3.184399915038e-01 3.241947681638e-01 3.299257924303e-01 3.356213110211e-01 3.412629952302e-01 3.468318880524e-01 3.523164495927e-01 3.576958240330e-01 3.629571555995e-01 3.680848772741e-01 3.730614302904e-01 3.778734062693e-01 3.825051841905e-01 3.869422192456e-01 3.911706497894e-01 3.951774281295e-01 3.989492514594e-01 4.024733919312e-01 4.057382052759e-01 4.087310574052e-01 4.114417982440e-01 4.138586993628e-01 4.159713397735e-01 4.177728327500e-01 4.192515694570e-01 4.204020146476e-01 4.212168556957e-01 4.216901612009e-01 4.218170480716e-01 4.215944520394e-01 4.210167070424e-01 4.200845454492e-01 4.187958478618e-01 4.171507441141e-01 4.151542184211e-01 4.128069496658e-01 4.101141980953e-01 4.070862514967e-01 4.037273528753e-01 4.000515603003e-01 3.960715549471e-01 3.917968580320e-01 3.872520871564e-01 3.824502584488e-01 3.774152800272e-01 3.721745712605e-01 3.667509308978e-01 3.611807511617e-01 3.554951648927e-01 3.497290233624e-01 3.439280961414e-01 3.381318702839e-01 3.323874138827e-01 3.267491882901e-01 3.212652269329e-01 3.159966328930e-01 3.109991286653e-01 3.063332939864e-01 3.020603768923e-01 2.982390803600e-01 2.949291305184e-01 2.921813014902e-01 2.900493729623e-01 2.885728144433e-01 2.877863342218e-01 2.877191912011e-01 2.883792539181e-01 2.897768448641e-01 2.918998488425e-01 2.947287130032e-01 2.982388780520e-01 3.023821774529e-01 3.071225551094e-01 3.123994373334e-01 3.181564423725e-01 3.243393370840e-01 3.308757525865e-01 3.377094180815e-01 3.447748380570e-01 3.520060869292e-01 3.593495970680e-01 3.667386510398e-01 3.741231284346e-01 3.814501031793e-01 3.886640873969e-01 3.957268251264e-01 4.025882176185e-01 4.092128928104e-01 4.155643484639e-01 4.216036256280e-01 4.273109247712e-01 4.326517211396e-01 4.376052194187e-01 4.421569982256e-01 4.462820212400e-01 4.499791140508e-01 4.532315686904e-01 4.560359803462e-01 4.583940739995e-01 4.603006807762e-01 4.617664162047e-01 4.627948411147e-01 4.633990609791e-01 4.635944368258e-01 4.633947400923e-01 4.628259027554e-01 4.619036303443e-01 4.606569843895e-01 4.591158717049e-01 4.573010159152e-01 4.552537523016e-01 4.529978083172e-01 4.505653034687e-01 4.479979785282e-01 4.453178008949e-01 4.425668020061e-01 4.397716311471e-01 4.369590768887e-01 4.341672913613e-01 4.314095762039e-01 4.287163793893e-01 4.261066285678e-01 4.235898095377e-01 4.211869901878e-01 4.189002714357e-01 4.167360518672e-01 4.146987201719e-01 4.127792735222e-01 4.109795709538e-01 4.092867925798e-01 4.076922459686e-01 4.061852835068e-01 4.047514410229e-01 4.033812300129e-01 4.020604798319e-01 4.007804377426e-01 3.995338496233e-01 3.983124003409e-01 3.971182225773e-01 3.959486119356e-01 3.948136165356e-01 3.937216505774e-01 3.926877449765e-01 3.917349990713e-01 3.908833804832e-01 3.901672056280e-01 3.896137735990e-01 3.892610269027e-01 3.891466099710e-01 3.893010873627e-01 3.897706878662e-01 3.905836593551e-01 3.917708575825e-01 3.933636190849e-01 3.953778437208e-01 3.978293329894e-01 4.007205269634e-01 4.040468667618e-01 4.077978991585e-01 4.119449754019e-01 4.164628131999e-01 4.213061816390e-01 4.264293740496e-01 4.317803979806e-01 4.372953778731e-01 4.429166222395e-01 4.485758435942e-01 4.542069264705e-01 4.597470095082e-01 4.651263109050e-01 4.702897701004e-01 4.751772713018e-01 4.797343273419e-01 4.839180028164e-01 4.876825777661e-01 4.909996671033e-01 4.938401513180e-01 4.961835017429e-01 4.980226052072e-01 4.993502566468e-01 5.001709853560e-01 5.004986510982e-01 5.003462967756e-01 4.997422114151e-01 4.987105009371e-01 4.972871424763e-01 4.955073371668e-01 4.934062656013e-01 4.910273945277e-01 4.884054826531e-01 4.855770598644e-01 4.825777213556e-01 4.794362033420e-01 4.761766465903e-01 4.728222115124e-01 4.693832545438e-01 4.658710759384e-01 4.622906941187e-01 4.586393731711e-01 4.549161270924e-01 4.511169458504e-01 4.472334295761e-01 4.432672770027e-01 4.392159037799e-01 4.350849825428e-01 4.308933423995e-01 4.266584230538e-01 4.224181421683e-01 4.182194803131e-01 4.141163910189e-01 4.101829007937e-01 4.064964759467e-01 4.031468948629e-01 4.002295910919e-01 3.978362340229e-01 3.960649837845e-01 3.949932201830e-01 3.946938574666e-01 3.952149905261e-01 3.965809020036e-01 3.987913597302e-01 4.018091043842e-01 4.055763594519e-01 4.100029985310e-01 4.149742322242e-01 4.203602872791e-01 4.260128729328e-01 4.317810161961e-01 4.375093112021e-01 4.430425124941e-01 4.482449765827e-01 4.529803546774e-01 4.571409073992e-01 4.606374401006e-01 4.633949469763e-01 4.653794056817e-01 4.665663043113e-01 4.669695758266e-01 4.666290348696e-01 4.656042543115e-01 4.639864768806e-01 4.618829188656e-01 4.594200517019e-01 4.567394907810e-01 4.539847056632e-01 4.513082801792e-01 4.488505255113e-01 4.467411205956e-01 4.450914846355e-01 4.439873131687e-01 4.434871699634e-01 4.436145336581e-01 4.443706410722e-01 4.457197609213e-01 4.476122762535e-01 4.499788331182e-01 4.527383899120e-01 4.558204801326e-01 4.591493525399e-01 4.626664445757e-01 4.663391043015e-01 4.701378075556e-01 4.740740800153e-01 4.781685482423e-01 4.824603838985e-01 4.870181256743e-01 4.918950610252e-01 4.971647766679e-01 5.028925501155e-01 5.091182525832e-01 5.158793395828e-01 5.231768576020e-01 5.309907283542e-01 5.392743982631e-01 5.479504389166e-01 5.569251096226e-01 5.660827005041e-01 5.753015162935e-01 5.844511573372e-01 5.934022099390e-01 6.020384181228e-01 6.102467545169e-01 6.179395820549e-01 6.250389643598e-01 6.314904502107e-01 6.372640284952e-01 6.423314025305e-01 6.466993570661e-01 6.503748233136e-01 6.533752249218e-01 6.557367384276e-01 6.574786666215e-01 6.586433122373e-01 6.592694668508e-01 6.593870461645e-01 6.590553805333e-01 6.583177852549e-01 6.572394497473e-01 6.559052654965e-01 6.543971998277e-01 6.528387906702e-01 6.513479570398e-01 6.500706081686e-01 6.491590593025e-01 6.487550461422e-01 6.490111750523e-01 6.500362732727e-01 6.519206893491e-01 6.547156267695e-01 6.584096205789e-01 6.629603506873e-01 6.682612290796e-01 6.741725106792e-01 6.805326818231e-01 6.871498260480e-01 6.938538495224e-01 7.004751921276e-01 7.068801001986e-01 7.129799241149e-01 7.187167003075e-01 7.240899589389e-01 7.291276260659e-01 7.338937957400e-01 7.384693239244e-01 7.429262593561e-01 7.473375065417e-01 7.517300190562e-01 7.560990072035e-01 7.604004030178e-01 7.645317431979e-01 7.683823557077e-01 7.718026325731e-01 7.746556995381e-01 7.768369409922e-01 7.782675474844e-01 7.789524330759e-01 7.789578681383e-01 7.784232152595e-01 7.775742289161e-01 7.766658192197e-01 7.759974573492e-01 7.758525726886e-01 7.764684539531e-01 7.780239761979e-01 7.805720362869e-01 7.840806858546e-01 7.883984498564e-01 7.932848711778e-01 7.984657506507e-01 8.036332172897e-01 8.085267737814e-01 8.129481053570e-01 8.167808062896e-01 8.200368130383e-01 8.228018847045e-01 8.252596080856e-01 8.276367649836e-01 8.301506443416e-01 8.329963164748e-01 8.362595061112e-01 8.399301587029e-01 8.438771792601e-01 8.478458853328e-01 8.515338550534e-01 8.545878565613e-01 8.566942074592e-01 8.576254038748e-01 8.572505112093e-01 8.556133712242e-01 8.528786488277e-01 8.493553055416e-01 8.454356891500e-01 8.415332468193e-01 8.380442589919e-01 8.352539237038e-01 8.333175277815e-01 8.322460678594e-01 8.318894165035e-01 8.320365212782e-01 8.324262919020e-01 8.328504899396e-01 8.332179154394e-01 8.335547060623e-01 8.340754887827e-01 8.350908611290e-01 8.369901309820e-01 8.401620844917e-01 8.448735738945e-01 8.512632480907e-01 8.592460072826e-01 8.685572593427e-01 8.788118042199e-01 8.895315228112e-01 9.003030745593e-01 9.108099134042e-01 9.208930682965e-01 9.306024988161e-01 9.401113825781e-01 9.497299950719e-01 9.597781909317e-01 9.704961291974e-01 9.820201335641e-01 9.942767418058e-01 1.007035677585e+00 1.019918744779e+00 1.032463613920e+00 1.044243694571e+00 1.054862147833e+00 1.064077164267e+00 1.071779098071e+00 1.077955997719e+00 1.082730395104e+00 1.086218325326e+00 1.088559834726e+00 1.089870577813e+00 1.090197840315e+00 1.089646073836e+00 1.088320640913e+00 1.086434364509e+00 1.084371230438e+00 1.082601918502e+00 1.081767156330e+00 1.082502366599e+00 1.085352763987e+00 1.090693818716e+00 1.098538749427e+00 1.108600896684e+00 1.120249624318e+00 1.132611692058e+00 1.144791077737e+00 1.155909502784e+00 1.165368287483e+00 1.172893107468e+00 1.172603765958e+00 1.166506891045e+00 1.163798270805e+00 1.170088398607e+00 1.182408577467e+00 1.192395460333e+00 1.194291583343e+00 1.190217079214e+00 1.188244132909e+00 1.194852843577e+00 1.208552937055e+00 1.220983970610e+00 1.224192080104e+00 1.217075446026e+00 1.205719427353e+00 1.197480969012e+00 1.193881700822e+00 1.189066180145e+00 1.175321715230e+00 1.150247157331e+00 1.119428603349e+00 1.092355221265e+00 1.074557565670e+00 1.063145921630e+00 1.050503792837e+00 1.032278920245e+00 1.011961397928e+00 9.980955656233e-01 9.962291394939e-01 1.003233989915e+00 1.010273937688e+00 1.011159118646e+00 1.007802640838e+00 1.008277323708e+00 1.019159916007e+00 1.039043093017e+00 1.059919819466e+00 1.074754294782e+00 1.083459122259e+00 1.092281049143e+00 1.107420440211e+00 1.128601092609e+00 1.148776486292e+00 1.160199933088e+00 1.160798978392e+00 1.155563738526e+00 1.152348349629e+00 1.155728364694e+00 1.164174421690e+00 1.161847751796e+00 1.054051264650e+00 1.023374668797e+00 1.000160421152e+00 9.998496444288e-01 1.020323684379e+00 1.043902553258e+00 1.051559741162e+00 1.033448143588e+00 9.970054136823e-01 9.700183910679e-01 9.838120187940e-01 1.037689680621e+00 1.091162052647e+00 1.100596574368e+00 1.055858644761e+00 9.925593761800e-01 9.695270530188e-01 1.008307568052e+00 1.067116301059e+00 1.094444185010e+00 1.077903165157e+00 1.046230657693e+00 1.036350996587e+00 1.053828512414e+00 1.073525609142e+00 1.076268254018e+00 1.069150865187e+00 1.071078604320e+00 1.086157683299e+00 1.099352388957e+00 1.097885788298e+00 1.087256489841e+00 1.083425966657e+00 1.093180988189e+00 1.108170300989e+00 1.118355966569e+00 1.122656179935e+00 1.122925329142e+00 1.114584862767e+00 1.091744706837e+00 1.062627879227e+00 1.051625187703e+00 1.073445509046e+00 1.107984080742e+00 1.116756885432e+00 1.081931614662e+00 1.026994250319e+00 9.999712427448e-01 1.021514409061e+00 1.057914262344e+00 1.063654461951e+00 1.029288632128e+00 9.872225782057e-01 9.777430746898e-01 1.003419969936e+00 1.030894040957e+00 1.033887784880e+00 1.014826476643e+00 9.920299560432e-01 9.763796924903e-01 9.663132656895e-01 9.626763083987e-01 9.737342092208e-01 9.985492089866e-01 1.016525652704e+00 1.005609221209e+00 9.690468735144e-01 9.400012781089e-01 9.502269203144e-01 9.906384676162e-01 1.023427785510e+00 1.027271862563e+00 1.015707308168e+00 1.016846781194e+00 1.037751848667e+00 1.058400093456e+00 1.062084641682e+00 1.057280534768e+00 1.065509087714e+00 1.091300863287e+00 1.115264607139e+00 1.119251206011e+00 1.106950156484e+00 1.096901099183e+00 1.098408107520e+00 1.101953440953e+00 1.096506977554e+00 1.086448100807e+00 1.084424775864e+00 1.090594149480e+00 1.089696854476e+00 1.072029213112e+00 1.048873801235e+00 1.040758752234e+00 1.050208471457e+00 1.057588748796e+00 1.048048243932e+00 1.031337679951e+00 1.028728579337e+00 1.041548839776e+00 1.046338011426e+00 1.026649948344e+00 9.985625177192e-01 9.965708975659e-01 1.027672380271e+00 1.056232602745e+00 1.046036810367e+00 1.001146272670e+00 9.662450975394e-01 9.796116177506e-01 1.023120624417e+00 1.046484090324e+00 1.025639339726e+00 9.836401472137e-01 9.655855671434e-01 9.869224177962e-01 1.016831146742e+00 1.020487461199e+00 9.963301090233e-01 9.731108538622e-01 9.766587888737e-01 1.000489437284e+00 1.016871400918e+00 1.008970669613e+00 9.847279044481e-01 9.668277490986e-01 9.708369528903e-01 9.913228083199e-01 1.009540889867e+00 1.010495427146e+00 9.932370763050e-01 9.712368569246e-01 9.630986953160e-01 9.769816515372e-01 1.002164265367e+00 1.018941444698e+00 1.016255922725e+00 1.000347262340e+00 9.889640092012e-01 9.950098799077e-01 1.014706030258e+00 1.033141058902e+00 1.038500955751e+00 1.029768758600e+00 1.014472883708e+00 1.001800103053e+00 9.966153512847e-01
 2.061742421378e-01 2.072924683637e-01 2.084779806150e-01 2.097361430558e-01 2.109609026611e-01 2.120840918585e-01 2.131624208421e-01 2.142956394037e-01 2.154970493065e-01 2.166902570286e-01 2.178080424623e-01 2.188660426467e-01 2.199406291332e-01 2.210826738812e-01 2.222493822287e-01 2.233481109712e-01 2.243619891738e-01 2.253790620607e-01 2.264745660970e-01 2.275953611865e-01 2.286349375011e-01 2.295906019212e-01 2.305640480144e-01 2.316129738087e-01 2.326682004684e-01 2.336409879202e-01 2.345457761255e-01 2.354777719310e-01 2.364777780547e-01 2.374734522512e-01 2.383810576277e-01 2.392309688292e-01 2.401213335854e-01 2.410715367120e-01 2.419955975768e-01 2.428379963510e-01 2.436520915826e-01 2.445058659550e-01 2.453832965104e-01 2.462289571939e-01 2.470352364516e-01 2.478379830728e-01 2.486459847885e-01 2.494347125275e-01 2.501997402961e-01 2.509657110933e-01 2.517429751748e-01 2.524951273219e-01 2.531912453233e-01 2.538681293224e-01 2.545847051686e-01 2.553257545364e-01 2.560079802354e-01 2.566113808632e-01 2.572262288639e-01 2.579201035042e-01 2.586229760392e-01 2.592231339229e-01 2.597397622806e-01 2.603102671537e-01 2.609964482472e-01 2.616777324044e-01 2.622079315385e-01 2.626280462860e-01 2.631278880241e-01 2.637872127638e-01 2.644462430090e-01 2.649153081893e-01 2.652410464325e-01 2.656515881229e-01 2.662447621296e-01 2.668527863150e-01 2.672662109619e-01 2.675175321697e-01 2.678435406567e-01 2.683654605005e-01 2.689257287366e-01 2.692934066579e-01 2.694823685197e-01 2.697323662688e-01 2.701922005153e-01 2.707165964671e-01 2.710590968870e-01 2.711916015025e-01 2.713435489865e-01 2.717003278576e-01 2.721699388936e-01 2.724981942674e-01 2.725954091566e-01 2.726459082053e-01 2.728720843569e-01 2.732501939343e-01 2.735567416633e-01 2.736482458554e-01 2.736365441424e-01 2.737374592445e-01 2.740040625386e-01 2.742721777742e-01 2.743710178972e-01 2.743296733661e-01 2.743324021812e-01 2.744815256124e-01 2.746846866502e-01 2.747797725157e-01 2.747266467714e-01 2.746489487694e-01 2.746731769064e-01 2.747829071563e-01 2.748480068202e-01 2.747842104800e-01 2.746470592546e-01 2.745542557229e-01 2.745468397106e-01 2.745528369834e-01 2.744769808676e-01 2.743061753853e-01 2.741221367622e-01 2.739981077989e-01 2.739217472841e-01 2.738170007785e-01 2.736345301011e-01 2.733994513793e-01 2.731797681718e-01 2.730080960783e-01 2.728507262594e-01 2.726471400471e-01 2.723812809297e-01 2.720907771369e-01 2.718273203930e-01 2.715953637370e-01 2.713530510310e-01 2.710569020914e-01 2.707094683842e-01 2.703555439628e-01 2.700318262428e-01 2.697240265575e-01 2.693844407708e-01 2.689842923110e-01 2.685407423425e-01 2.680965108164e-01 2.676735605141e-01 2.672494924018e-01 2.667910648945e-01 2.662940290683e-01 2.657819336503e-01 2.652759112262e-01 2.647738112568e-01 2.642601410152e-01 2.637240324093e-01 2.631783670490e-01 2.626380903490e-01 2.620981856682e-01 2.615347727586e-01 2.609283155981e-01 2.602782776185e-01 2.596132946486e-01 2.589657547576e-01 2.583364935212e-01 2.576916183647e-01 2.569887958520e-01 2.562233286754e-01 2.554455281863e-01 2.547230605412e-01 2.540766209960e-01 2.534496487913e-01 2.527602344392e-01 2.519854107023e-01 2.511851175969e-01 2.504479621648e-01 2.497947036883e-01 2.491503712821e-01 2.484187779983e-01 2.475749859156e-01 2.466852666768e-01 2.458308659745e-01 2.450286137689e-01 2.442194024187e-01 2.433384525959e-01 2.423726133423e-01 2.413630055730e-01 2.403607264107e-01 2.393939028469e-01 2.384546181910e-01 2.375053717428e-01 2.365078341407e-01 2.354549957029e-01 2.343884024255e-01 2.333722538514e-01 2.324267769024e-01 2.314964693565e-01 2.305012192458e-01 2.294243667709e-01 2.283338854827e-01 2.273162118757e-01 2.263737970254e-01 2.254165221840e-01 2.243558878755e-01 2.232048627791e-01 2.220623294258e-01 2.210028706373e-01 2.199896402754e-01 2.189134546132e-01 2.177154861990e-01 2.164539063865e-01 2.152352370745e-01 2.140953263444e-01 2.129561287533e-01 2.117194373307e-01 2.103784340714e-01 2.090225261547e-01 2.077388626473e-01 2.065075785665e-01 2.052319463262e-01 2.038506694907e-01 2.024058807117e-01 2.009993304435e-01 1.996708253124e-01 1.983525551540e-01 1.969514615234e-01 1.954582701784e-01 1.939598789109e-01 1.925385931600e-01 1.911733956605e-01 1.897642138873e-01 1.882558054370e-01 1.867042977426e-01 1.852083469957e-01 1.837908356629e-01 1.823692402249e-01 1.808587838647e-01 1.792798180278e-01 1.777306244795e-01 1.762580299387e-01 1.748077908228e-01 1.732874598916e-01 1.716892840734e-01 1.700965252615e-01 1.685725833063e-01 1.670783629752e-01 1.655287746195e-01 1.639028365011e-01 1.622693969958e-01 1.606962318605e-01 1.591580702528e-01 1.575720995245e-01 1.559128424490e-01 1.542400486966e-01 1.526208619830e-01 1.510380335444e-01 1.494155718612e-01 1.477228059819e-01 1.460147324444e-01 1.443529162250e-01 1.427237120499e-01 1.410611033610e-01 1.393371235210e-01 1.375971269558e-01 1.358955873232e-01 1.342184930095e-01 1.325076382682e-01 1.307453299049e-01 1.289749172285e-01 1.272381115559e-01 1.255197765963e-01 1.237641751422e-01 1.219658186522e-01 1.201692922960e-01 1.184031414241e-01 1.166424888070e-01 1.148447180833e-01 1.130136816798e-01 1.111972365147e-01 1.094081001220e-01 1.076085544022e-01 1.057697546680e-01 1.039155786267e-01 1.020861646540e-01 1.002799536240e-01 9.845099962878e-02 9.658449576655e-02 9.471975411446e-02 9.288885478700e-02 9.107201510123e-02 8.923041975899e-02 8.736454070979e-02 8.551366480822e-02 8.369603076349e-02 8.188108401728e-02 8.004648037625e-02 7.821191245343e-02 7.640222620629e-02 7.461631741277e-02 7.282518033915e-02 7.102813615715e-02 6.925443838699e-02 6.751430154445e-02 6.578650845102e-02 6.405720690301e-02 6.234289957712e-02 6.066810017085e-02 5.903113096334e-02 5.740963280594e-02 5.580488902007e-02 5.423990442027e-02 5.272573096038e-02 5.125539749994e-02 4.982398169131e-02 4.844140018809e-02 4.712144129967e-02 4.586905124707e-02 4.468425858641e-02 4.357831313902e-02 4.255898982609e-02 4.163050209360e-02 4.079872221312e-02 4.007446612147e-02 3.946978944255e-02 3.898476549807e-02 3.862040517142e-02 3.838733860204e-02 3.829391048508e-02 3.833748121015e-02 3.851391329753e-02 3.882372277989e-02 3.927055433409e-02 3.984971267795e-02 4.054979895524e-02 4.136712050797e-02 4.229833714413e-02 4.333739680185e-02 4.447686895810e-02 4.570688123275e-02 4.702263039764e-02 4.841652842755e-02 4.988271352322e-02 5.141807221205e-02 5.301739737189e-02 5.467044789039e-02 5.637196059378e-02 5.812229747242e-02 5.992090637911e-02 6.176077045400e-02 6.363197816393e-02 6.553392744956e-02 6.747070795277e-02 6.943766704001e-02 7.143065019925e-02 7.344386285554e-02 7.547706968423e-02 7.753344748899e-02 7.960897791116e-02 8.170044839367e-02 8.380847024479e-02 8.592696613056e-02 8.806142457169e-02 9.020720795388e-02 9.236381471352e-02 9.453104028714e-02 9.670491808468e-02 9.888809979650e-02 1.010803619229e-01 1.032785578034e-01 1.054814503971e-01 1.076894659922e-01 1.099016170113e-01 1.121200468390e-01 1.143395031914e-01 1.165605824297e-01 1.187850912317e-01 1.210107619207e-01 1.232359779096e-01 1.254634196970e-01 1.276897868630e-01 1.299161488345e-01 1.321408994369e-01 1.343630953560e-01 1.365841645744e-01 1.388029951682e-01 1.410175534557e-01 1.432308639128e-01 1.454385413899e-01 1.476429523759e-01 1.498429455173e-01 1.520352768646e-01 1.542245384683e-01 1.564075667971e-01 1.585833986361e-01 1.607536370756e-01 1.629139971012e-01 1.650669585157e-01 1.672135145814e-01 1.693512284203e-01 1.714815462053e-01 1.735993347116e-01 1.757072570935e-01 1.778078157535e-01 1.798962384168e-01 1.819753831762e-01 1.840415843987e-01 1.860944209916e-01 1.881386751841e-01 1.901686815655e-01 1.921856432744e-01 1.941902811680e-01 1.961788011058e-01 1.981558029610e-01 2.001171605257e-01 2.020618369968e-01 2.039933768641e-01 2.059071207432e-01 2.078053140718e-01 2.096877069342e-01 2.115499905711e-01 2.133976029996e-01 2.152260405413e-01 2.170346879637e-01 2.188273469773e-01 2.205969839436e-01 2.223487982296e-01 2.240802589097e-01 2.257890360847e-01 2.274805139045e-01 2.291458369414e-01 2.307913057157e-01 2.324164332583e-01 2.340136983733e-01 2.355927116603e-01 2.371451228941e-01 2.386725575096e-01 2.401792991848e-01 2.416552234769e-01 2.431094613347e-01 2.445378611199e-01 2.459357736284e-01 2.473136100511e-01 2.486583291845e-01 2.499774984163e-01 2.512692104557e-01 2.525273456630e-01 2.537635897325e-01 2.549649114673e-01 2.561369549393e-01 2.572816361517e-01 2.583891040466e-01 2.594718808923e-01 2.605202770411e-01 2.615342888542e-01 2.625208558033e-01 2.634680630667e-01 2.643856276070e-01 2.652692549031e-01 2.661159419565e-01 2.669334363078e-01 2.677093641048e-01 2.684525513973e-01 2.691616943098e-01 2.698309578691e-01 2.704674290558e-01 2.710613989759e-01 2.716212313819e-01 2.721442040632e-01 2.726250078737e-01 2.730715941658e-01 2.734754200766e-01 2.738397656570e-01 2.741686515502e-01 2.744531765728e-01 2.746990225026e-01 2.749035525566e-01 2.750630804801e-01 2.751865675477e-01 2.752653368468e-01 2.753034835250e-01 2.752990497162e-01 2.752485425069e-01 2.751584316410e-01 2.750239162242e-01 2.748454835199e-01 2.746247709408e-01 2.743551253788e-01 2.740443193682e-01 2.736888308905e-01 2.732875161626e-01 2.728439901591e-01 2.723505560959e-01 2.718134741869e-01 2.712323310878e-01 2.706021044325e-01 2.699293220053e-01 2.692061800542e-01 2.684368760676e-01 2.676247645983e-01 2.667606893037e-01 2.658547104830e-01 2.648985809870e-01 2.638950076833e-01 2.628476881995e-01 2.617482069918e-01 2.606044769568e-01 2.594111209418e-01 2.581692688999e-01 2.568850262442e-01 2.555478923443e-01 2.541660387814e-01 2.527363794760e-01 2.512562138552e-01 2.497345547088e-01 2.481599425117e-01 2.465391833262e-01 2.448731422348e-01 2.431558538275e-01 2.413976922131e-01 2.395876379364e-01 2.377316215533e-01 2.358311256630e-01 2.338798201930e-01 2.318900033369e-01 2.298487722252e-01 2.277606611628e-01 2.256292785645e-01 2.234500009638e-01 2.212310390006e-01 2.189661247664e-01 2.166551161022e-01 2.143040280445e-01 2.119050866190e-01 2.094679129175e-01 2.069884022459e-01 2.044646038184e-01 2.019043869982e-01 1.992996203567e-01 1.966583825694e-01 1.939775272144e-01 1.912558803530e-01 1.885011761639e-01 1.857080861392e-01 1.828804828136e-01 1.800173823477e-01 1.771155589023e-01 1.741852391865e-01 1.712213620667e-01 1.682272541348e-01 1.652070350213e-01 1.621543084053e-01 1.590757679104e-01 1.559727881776e-01 1.528454537181e-01 1.497008627578e-01 1.465342658389e-01 1.433497663818e-01 1.401499980506e-01 1.369359746579e-01 1.337140432769e-01 1.304852398677e-01 1.272498924918e-01 1.240152948525e-01 1.207797055104e-01 1.175533595505e-01 1.143368936234e-01 1.111322869609e-01 1.079518875716e-01 1.047943306823e-01 1.016744316050e-01 9.859418284764e-02 9.555710418314e-02 9.258051755720e-02 8.966584908675e-02 8.683319570290e-02 8.409005503093e-02 8.144506575163e-02 7.891851812801e-02 7.651950745285e-02 7.427186708269e-02 7.219126192441e-02 7.029202884559e-02 6.859641630315e-02 6.711712379278e-02 6.587826767366e-02 6.489598859397e-02 6.418224839976e-02 6.375078975639e-02 6.360476995294e-02 6.375276282293e-02 6.419401049193e-02 6.492181810715e-02 6.592984265730e-02 6.720021424046e-02 6.872581902383e-02 7.048754699840e-02 7.246760284652e-02 7.464935051345e-02 7.701148206757e-02 7.953962698285e-02 8.221791064303e-02 8.502934176716e-02 8.796111543321e-02 9.099574349597e-02 9.412431867175e-02 9.733644807946e-02 1.006198966155e-01 1.039692037168e-01 1.073717157333e-01 1.108194078622e-01 1.143080960247e-01 1.178277064562e-01 1.213790998582e-01 1.249528944121e-01 1.285416353787e-01 1.321438184599e-01 1.357511216870e-01 1.393673794356e-01 1.429856397233e-01 1.466002585178e-01 1.502086107914e-01 1.538041815055e-01 1.573901296376e-01 1.609650472118e-01 1.645218474753e-01 1.680589819557e-01 1.715704344379e-01 1.750585269502e-01 1.785258534667e-01 1.819624405912e-01 1.853695261258e-01 1.887408337476e-01 1.920785370765e-01 1.953860668862e-01 1.986516249687e-01 2.018794220059e-01 2.050643188476e-01 2.082054380465e-01 2.113103983113e-01 2.143646024370e-01 2.173720274517e-01 2.203308850249e-01 2.232366680898e-01 2.260977976537e-01 2.289030557160e-01 2.316542698964e-01 2.343504631599e-01 2.369855930896e-01 2.395704663414e-01 2.420941732672e-01 2.445568824022e-01 2.469604944990e-01 2.492957402563e-01 2.515739235570e-01 2.537860193339e-01 2.559315001920e-01 2.580157171055e-01 2.600264962833e-01 2.619715359462e-01 2.638493479540e-01 2.656555506351e-01 2.673946853263e-01 2.690568792526e-01 2.706491389077e-01 2.721701190034e-01 2.736151855085e-01 2.749904586708e-01 2.762858931886e-01 2.775071257999e-01 2.786535255272e-01 2.797219252587e-01 2.807162047543e-01 2.816287625444e-01 2.824636029073e-01 2.832233120789e-01 2.839002350431e-01 2.845016611002e-01 2.850211982662e-01 2.854601290301e-01 2.858219811850e-01 2.861012787789e-01 2.863032193641e-01 2.864227891403e-01 2.864608130401e-01 2.864209717220e-01 2.862990338382e-01 2.860991178689e-01 2.858188751449e-01 2.854566805386e-01 2.850162460312e-01 2.844958127628e-01 2.838992738851e-01 2.832221328794e-01 2.824669694078e-01 2.816345153749e-01 2.807255358790e-01 2.797409507642e-01 2.786803900633e-01 2.775446769825e-01 2.763356457404e-01 2.750528827487e-01 2.736999184680e-01 2.722753735571e-01 2.707801369318e-01 2.692170422098e-01 2.675871069936e-01 2.658906109274e-01 2.641301314489e-01 2.623061104489e-01 2.604213154225e-01 2.584756182020e-01 2.564742603201e-01 2.544158675346e-01 2.523041232034e-01 2.501398289781e-01 2.479253067349e-01 2.456674310228e-01 2.433611586794e-01 2.410140730944e-01 2.386273612185e-01 2.362034281145e-01 2.337488925824e-01 2.312605047743e-01 2.287474395828e-01 2.262108947816e-01 2.236514809950e-01 2.210796317138e-01 2.184928036597e-01 2.158984729564e-01 2.133020967296e-01 2.107027910654e-01 2.081133928369e-01 2.055316987777e-01 2.029655765059e-01 2.004227517178e-01 1.979021335639e-01 1.954179322208e-01 1.929682185069e-01 1.905628878084e-01 1.882099876176e-01 1.859106707220e-01 1.836779906661e-01 1.815125364955e-01 1.794235326311e-01 1.774202376941e-01 1.755033010341e-01 1.736863178033e-01 1.719707430255e-01 1.703650289995e-01 1.688780477832e-01 1.675101953397e-01 1.662734949274e-01 1.651691688362e-01 1.642023804193e-01 1.633821040962e-01 1.627028849108e-01 1.621791461598e-01 1.618043447662e-01 1.615834383389e-01 1.615216202623e-01 1.616114468111e-01 1.618603431295e-01 1.622602960101e-01 1.628121971483e-01 1.635156066080e-01 1.643619495730e-01 1.653511841177e-01 1.664767828636e-01 1.677313507285e-01 1.691160287646e-01 1.706156292533e-01 1.722312296547e-01 1.739525739977e-01 1.757711846594e-01 1.776839044439e-01 1.796775455881e-01 1.817509505693e-01 1.838918638611e-01 1.860941802819e-01 1.883524638000e-01 1.906553373176e-01 1.929998302421e-01 1.953757725682e-01 1.977759155902e-01 2.001962274482e-01 2.026258015636e-01 2.050605457366e-01 2.074951283708e-01 2.099203782982e-01 2.123330777691e-01 2.147245403765e-01 2.170926440359e-01 2.194279017825e-01 2.217266736576e-01 2.239845064298e-01 2.261947462190e-01 2.283543337654e-01 2.304573668719e-01 2.324998694159e-01 2.344793553681e-01 2.363879182785e-01 2.382250641919e-01 2.399846977416e-01 2.416656648236e-01 2.432633780567e-01 2.447711357323e-01 2.461939155680e-01 2.475225983841e-01 2.487554657841e-01 2.498940635103e-01 2.509294108579e-01 2.518673068091e-01 2.527007290532e-01 2.534284499088e-01 2.540540330198e-01 2.545687633967e-01 2.549780288230e-01 2.552790871202e-01 2.554714211018e-01 2.555589868457e-01 2.555350611634e-01 2.554062054709e-01 2.551743533988e-01 2.548338938764e-01 2.543951402059e-01 2.538545143989e-01 2.532161065040e-01 2.524857337641e-01 2.516626454434e-01 2.507546340703e-01 2.497664934051e-01 2.486988013642e-01 2.475649184532e-01 2.463634653094e-01 2.451042604895e-01 2.437983016243e-01 2.424454787609e-01 2.410647463392e-01 2.396596512076e-01 2.382408329173e-01 2.368228806901e-01 2.354119162574e-01 2.340261601162e-01 2.326754063445e-01 2.313706098934e-01 2.301344247030e-01 2.289715945623e-01 2.279034423822e-01 2.269463084452e-01 2.261101566363e-01 2.254209155832e-01 2.248834011559e-01 2.245191696374e-01 2.243452309675e-01 2.243700151813e-01 2.246137442384e-01 2.250860872841e-01 2.257974213048e-01 2.267642325697e-01 2.279873782194e-01 2.294811144047e-01 2.312468051519e-01 2.332867481541e-01 2.356070105420e-01 2.382010002813e-01 2.410717565119e-01 2.442125895427e-01 2.476159939629e-01 2.512801983116e-01 2.551880078568e-01 2.593344583459e-01 2.637048406490e-01 2.682834941491e-01 2.730629168114e-01 2.780203641332e-01 2.831442885919e-01 2.884198952737e-01 2.938247478179e-01 2.993482514342e-01 3.049676493554e-01 3.106679756062e-01 3.164320900919e-01 3.222373474954e-01 3.280707708998e-01 3.339116713598e-01 3.397415284627e-01 3.455469768044e-01 3.513057309164e-01 3.570038314367e-01 3.626224580456e-01 3.681432930071e-01 3.735534710614e-01 3.788321005186e-01 3.839645781512e-01 3.889359936876e-01 3.937290656291e-01 3.983299039322e-01 4.027241219438e-01 4.068963815709e-01 4.108330345152e-01 4.145213487335e-01 4.179466272944e-01 4.210967956821e-01 4.239605477178e-01 4.265260329599e-01 4.287829155682e-01 4.307222799361e-01 4.323339886579e-01 4.336101786715e-01 4.345447962027e-01 4.351279147856e-01 4.353574297529e-01 4.352273596141e-01 4.347319859870e-01 4.338747726574e-01 4.326484264503e-01 4.310577001112e-01 4.291043463908e-01 4.267889656061e-01 4.241193414420e-01 4.211026468390e-01 4.177431677387e-01 4.140566377905e-01 4.100519263505e-01 4.057435276042e-01 4.011517296120e-01 3.962910311494e-01 3.911895314974e-01 3.858687320378e-01 3.803556714189e-01 3.746842453308e-01 3.688850047775e-01 3.629955806507e-01 3.570583836050e-01 3.511129551247e-01 3.452116501280e-01 3.394014984396e-01 3.337360428395e-01 3.282744472840e-01 3.230706464656e-01 3.181871002052e-01 3.136816823597e-01 3.096171476937e-01 3.060491919534e-01 3.030322765599e-01 3.006201598999e-01 2.988530638528e-01 2.977705844117e-01 2.973978214472e-01 2.977502588779e-01 2.988380244316e-01 3.006485477840e-01 3.031704318850e-01 3.063747760047e-01 3.102213506363e-01 3.146743379041e-01 3.196729435284e-01 3.251670553412e-01 3.310947466320e-01 3.373893588265e-01 3.439946862120e-01 3.508378548771e-01 3.578624051895e-01 3.650055301511e-01 3.722043266806e-01 3.794099275817e-01 3.865610826384e-01 3.936126606359e-01 4.005175411478e-01 4.072256357304e-01 4.137066603644e-01 4.199146231761e-01 4.258207934203e-01 4.313985946312e-01 4.366128593953e-01 4.414540769761e-01 4.458946380901e-01 4.499215295417e-01 4.535281680078e-01 4.566997936673e-01 4.594375600599e-01 4.617370419038e-01 4.636012475628e-01 4.650402618685e-01 4.660581266509e-01 4.666722516450e-01 4.668943031658e-01 4.667435773086e-01 4.662447844093e-01 4.654139835376e-01 4.642868584286e-01 4.628822880250e-01 4.612305760423e-01 4.593689695288e-01 4.573178160442e-01 4.551192505506e-01 4.527993857594e-01 4.503852328962e-01 4.479179418429e-01 4.454134806679e-01 4.429056661472e-01 4.404179882169e-01 4.379651168620e-01 4.355749535357e-01 4.332539633595e-01 4.310168307373e-01 4.288732619292e-01 4.268209627051e-01 4.248676250839e-01 4.230062566111e-01 4.212305543425e-01 4.195359775835e-01 4.179085788784e-01 4.163419101881e-01 4.148204738827e-01 4.133348927047e-01 4.118751250724e-01 4.104287929556e-01 4.089935839290e-01 4.075636706189e-01 4.061379804316e-01 4.047218790962e-01 4.033220283634e-01 4.019538325199e-01 4.006336192555e-01 3.993867128205e-01 3.982375662111e-01 3.972194170790e-01 3.963708344039e-01 3.957243210757e-01 3.953275494188e-01 3.952166350806e-01 3.954314197985e-01 3.960163960630e-01 3.970001912530e-01 3.984172020602e-01 4.002892385793e-01 4.026289032443e-01 4.054476093326e-01 4.087369480542e-01 4.124889819789e-01 4.166774422092e-01 4.212715293543e-01 4.262311365658e-01 4.315035964639e-01 4.370384104558e-01 4.427690350362e-01 4.486339303524e-01 4.545664680515e-01 4.604929538815e-01 4.663502856856e-01 4.720709775872e-01 4.775902774473e-01 4.828517778306e-01 4.877973694609e-01 4.923836828651e-01 4.965651871526e-01 5.003047998974e-01 5.035816836213e-01 5.063696459617e-01 5.086589429891e-01 5.104453875175e-01 5.117288391907e-01 5.125213162550e-01 5.128353486330e-01 5.126941229952e-01 5.121229182242e-01 5.111464817020e-01 5.098050649219e-01 5.081242173648e-01 5.061392203822e-01 5.038848979457e-01 5.013894674969e-01 4.986784076250e-01 4.957774768820e-01 4.927032624907e-01 4.894692792149e-01 4.860846024838e-01 4.825522767822e-01 4.788724399485e-01 4.750413036415e-01 4.710519967049e-01 4.669013115558e-01 4.625836042975e-01 4.580958501360e-01 4.534481976902e-01 4.486449319015e-01 4.437127135622e-01 4.386845608621e-01 4.336004821818e-01 4.285254118966e-01 4.235273729018e-01 4.186924472085e-01 4.141193637075e-01 4.099102750455e-01 4.061831078092e-01 4.030462728147e-01 4.006098426141e-01 3.989737322788e-01 3.982154392784e-01 3.983961656726e-01 3.995391965381e-01 4.016434236262e-01 4.046723722438e-01 4.085507648489e-01 4.131837931414e-01 4.184376106884e-01 4.241684341524e-01 4.302181892725e-01 4.364125917084e-01 4.425938301573e-01 4.485920325089e-01 4.542625219282e-01 4.594721933275e-01 4.641001115183e-01 4.680655457950e-01 4.712948886563e-01 4.737523439176e-01 4.754302285898e-01 4.763427444912e-01 4.765370259159e-01 4.760821969955e-01 4.750723039347e-01 4.736229848043e-01 4.718579049183e-01 4.699214990040e-01 4.679545275625e-01 4.660962779284e-01 4.644816308476e-01 4.632211955190e-01 4.624111988479e-01 4.621154742523e-01 4.623737020861e-01 4.631912685057e-01 4.645498060158e-01 4.664049563527e-01 4.686941289059e-01 4.713496279494e-01 4.742925695470e-01 4.774514562613e-01 4.807712524601e-01 4.841996661603e-01 4.877190765353e-01 4.913250562682e-01 4.950336613569e-01 4.988966138268e-01 5.029622860359e-01 5.073058787344e-01 5.120060001235e-01 5.171296471555e-01 5.227477869680e-01 5.289050352181e-01 5.356264505361e-01 5.429142233725e-01 5.507335222046e-01 5.590329656924e-01 5.677270470105e-01 5.767139015393e-01 5.858756978639e-01 5.950823035121e-01 6.042093564572e-01 6.131245225572e-01 6.217164803816e-01 6.298800728614e-01 6.375263914045e-01 6.445940853426e-01 6.510259506041e-01 6.567948946107e-01 6.618832872729e-01 6.662835285275e-01 6.700105340239e-01 6.730651439895e-01 6.754742787888e-01 6.772567780438e-01 6.784278846193e-01 6.790268582392e-01 6.790748337427e-01 6.786126453629e-01 6.776987449757e-01 6.763868745679e-01 6.747738849307e-01 6.729560531642e-01 6.710615822738e-01 6.692393911538e-01 6.676415325050e-01 6.664440554017e-01 6.658048927423e-01 6.658737468222e-01 6.667794833326e-01 6.685953695842e-01 6.713675457973e-01 6.750728199890e-01 6.796411781509e-01 6.849610024625e-01 6.908681868453e-01 6.971964431920e-01 7.037555196761e-01 7.103716684564e-01 7.169028170926e-01 7.232267515769e-01 7.292822312902e-01 7.350396514412e-01 7.405176343116e-01 7.457759785250e-01 7.508793241715e-01 7.559175735917e-01 7.609525427375e-01 7.660277684239e-01 7.711527857421e-01 7.762717444779e-01 7.813107113200e-01 7.861363344717e-01 7.905961668185e-01 7.945474639845e-01 7.978407513794e-01 8.003851593957e-01 8.021427579338e-01 8.031314210208e-01 8.034685223801e-01 8.033162982239e-01 8.029127390460e-01 8.025211947869e-01 8.024029630075e-01 8.028063333300e-01 8.038929285833e-01 8.057582911410e-01 8.083931010052e-01 8.116762045071e-01 8.154270825035e-01 8.193910693849e-01 8.233137657044e-01 8.269673734906e-01 8.301720873559e-01 8.328607577716e-01 8.350466698810e-01 8.368547999300e-01 8.384908678797e-01 8.401916744703e-01 8.422128758346e-01 8.447401475455e-01 8.478798492181e-01 8.516187482128e-01 8.557955157095e-01 8.601559514517e-01 8.643464585130e-01 8.679877548075e-01 8.707397302385e-01 8.723227883383e-01 8.726080292200e-01 8.716020937320e-01 8.694717153500e-01 8.665267064832e-01 8.631528983488e-01 8.597870633218e-01 8.568159620767e-01 8.545302602672e-01 8.530908498194e-01 8.524701846025e-01 8.525286710672e-01 8.530160067477e-01 8.536549259242e-01 8.542420435547e-01 8.546593725576e-01 8.549803857473e-01 8.554236035770e-01 8.563461894491e-01 8.582018903901e-01 8.614002868258e-01 8.662784990896e-01 8.729813337501e-01 8.814259206942e-01 8.913513728354e-01 9.023008019356e-01 9.137733822830e-01 9.252939719894e-01 9.364814428900e-01 9.471624068273e-01 9.573290084705e-01 9.671703393311e-01 9.769987331300e-01 9.871314793614e-01 9.978707108509e-01 1.009351081955e+00 1.021536291145e+00 1.034213726995e+00 1.046985671089e+00 1.059412826934e+00 1.071010652022e+00 1.081380201414e+00 1.090254176958e+00 1.097470805387e+00 1.103050588990e+00 1.107080057596e+00 1.109708693868e+00 1.111126423849e+00 1.111458451272e+00 1.110864416141e+00 1.109474561067e+00 1.107451371665e+00 1.105086310388e+00 1.102724616450e+00 1.100871793040e+00 1.100102536954e+00 1.100956696360e+00 1.103926155055e+00 1.109231940472e+00 1.116839362355e+00 1.126398175855e+00 1.137247226400e+00 1.148615995884e+00 1.159647294280e+00 1.169634142907e+00 1.178137733869e+00 1.178743046410e+00 1.173556733027e+00 1.171750612049e+00 1.178851356488e+00 1.191769893881e+00 1.202069792899e+00 1.204025848669e+00 1.199888101882e+00 1.197913258474e+00 1.204717585499e+00 1.218808248897e+00 1.231755345287e+00 1.235585680407e+00 1.229271546945e+00 1.219018217258e+00 1.212228876940e+00 1.210296953828e+00 1.207106952941e+00 1.194718070778e+00 1.170617811512e+00 1.140362305333e+00 1.113436035151e+00 1.095362348693e+00 1.083220917748e+00 1.069363550518e+00 1.049470700371e+00 1.027183498056e+00 1.011329229987e+00 1.007776497250e+00 1.013551096533e+00 1.019701273180e+00 1.019805770879e+00 1.015642182743e+00 1.015324616688e+00 1.025588648837e+00 1.045141852709e+00 1.065949687145e+00 1.080883538632e+00 1.089857512617e+00 1.099249517787e+00 1.115455441360e+00 1.138321318623e+00 1.160783249411e+00 1.174905057014e+00 1.178217837178e+00 1.175067222956e+00 1.172548012631e+00 1.175101040358e+00 1.182526139112e+00 1.116395140624e+00 1.049093778150e+00 1.018846950691e+00 1.007787858335e+00 1.023437569558e+00 1.045317437893e+00 1.052138301654e+00 1.039419746079e+00 1.016931866318e+00 9.993003489568e-01 9.986869972524e-01 1.018524636028e+00 1.048256023906e+00 1.066960375532e+00 1.058883485336e+00 1.029226618127e+00 1.004905509087e+00 1.011219622068e+00 1.042630520384e+00 1.068943373705e+00 1.069565260506e+00 1.052922959085e+00 1.044629610327e+00 1.056469519054e+00 1.073337131409e+00 1.075964993816e+00 1.066724326413e+00 1.066532004138e+00 1.086116104269e+00 1.108856756727e+00 1.110328503033e+00 1.087884342528e+00 1.066335971759e+00 1.072390383468e+00 1.103778940534e+00 1.134079228587e+00 1.143848327988e+00 1.135586563942e+00 1.121837872531e+00 1.107044116546e+00 1.087484788108e+00 1.067703485762e+00 1.065442696287e+00 1.089420990511e+00 1.118791272962e+00 1.119526492402e+00 1.079543333133e+00 1.025732732352e+00 1.003427242447e+00 1.025479516085e+00 1.054951143701e+00 1.051441685083e+00 1.013766842088e+00 9.788986989748e-01 9.812488083512e-01 1.011305463259e+00 1.031761351559e+00 1.023154850689e+00 9.983161361049e-01 9.811314236907e-01 9.779190841062e-01 9.774937670144e-01 9.756902411459e-01 9.832178799290e-01 1.004430537943e+00 1.020784660205e+00 1.008731675379e+00 9.706182661755e-01 9.416237581085e-01 9.555135918366e-01 1.000235990672e+00 1.032197887459e+00 1.027435059774e+00 1.003449785985e+00 9.978860241317e-01 1.023478743146e+00 1.054551524719e+00 1.064005050417e+00 1.054976559216e+00 1.053468449570e+00 1.074212864357e+00 1.102315481183e+00 1.114729038740e+00 1.107488406777e+00 1.096312326036e+00 1.094864257247e+00 1.099237081310e+00 1.098110335929e+00 1.090439630685e+00 1.085216124050e+00 1.085739658329e+00 1.083054294431e+00 1.069277516655e+00 1.050799577202e+00 1.041742590233e+00 1.044561258794e+00 1.046109226393e+00 1.036710423923e+00 1.024588685954e+00 1.024659827154e+00 1.034739077468e+00 1.034961846125e+00 1.014777196801e+00 9.917862663100e-01 9.951293325043e-01 1.025286090209e+00 1.047176972773e+00 1.030568097458e+00 9.849550486564e-01 9.556264195994e-01 9.749236222917e-01 1.018628618189e+00 1.036655100691e+00 1.008672859948e+00 9.617138773045e-01 9.437878951177e-01 9.701377192482e-01 1.006820676324e+00 1.015641563193e+00 9.919454240971e-01 9.629587741515e-01 9.582933404583e-01 9.795084419755e-01 1.003118339097e+00 1.008210833708e+00 9.925592986983e-01 9.699950277941e-01 9.583406044769e-01 9.659330396350e-01 9.852301024560e-01 9.986585298433e-01 9.923563345156e-01 9.682362738472e-01 9.455067321399e-01 9.458045210581e-01 9.702739044281e-01 9.968527786835e-01 1.003263173836e+00 9.876426892158e-01 9.693169129247e-01 9.698403866988e-01 9.908702297215e-01 1.014428340703e+00 1.023051828131e+00 1.014237244232e+00 9.983677058671e-01 9.870062304052e-01 9.835018604583e-01
 1.903603267574e-01 1.915900823605e-01 1.928601875601e-01 1.941853300790e-01 1.954960024626e-01 1.967355035581e-01 1.979306689632e-01 1.991505286210e-01 2.004212731070e-01 2.017054268257e-01 2.029449372476e-01 2.041210926980e-01 2.052826758624e-01 2.064973513691e-01 2.077582253996e-01 2.089813126326e-01 2.101144284504e-01 2.112211070406e-01 2.123908815191e-01 2.136087201875e-01 2.147753409645e-01 2.158538447084e-01 2.169180283622e-01 2.180428445126e-01 2.191996982651e-01 2.203032560581e-01 2.213321634171e-01 2.223553683793e-01 2.234352762288e-01 2.245349081404e-01 2.255748303717e-01 2.265495383766e-01 2.275345873950e-01 2.285671423757e-01 2.295973016789e-01 2.305729135386e-01 2.315140386820e-01 2.324641004441e-01 2.334267225875e-01 2.343819339930e-01 2.353228699437e-01 2.362527884559e-01 2.371585752581e-01 2.380363882325e-01 2.389125557949e-01 2.398146458938e-01 2.407199917523e-01 2.415730651097e-01 2.423605459703e-01 2.431499562683e-01 2.440030458570e-01 2.448743854430e-01 2.456602958397e-01 2.463585427106e-01 2.470875000547e-01 2.479165006642e-01 2.487495352915e-01 2.494576365268e-01 2.500727278650e-01 2.507586923358e-01 2.515790585093e-01 2.523912400474e-01 2.530321025053e-01 2.535542471544e-01 2.541710480289e-01 2.549650052952e-01 2.557558538056e-01 2.563382899916e-01 2.567697782549e-01 2.572974296791e-01 2.580234690902e-01 2.587650655717e-01 2.592966671284e-01 2.596567159201e-01 2.600989401018e-01 2.607522291673e-01 2.614450501827e-01 2.619357026520e-01 2.622373725787e-01 2.626043984232e-01 2.631924161171e-01 2.638491395338e-01 2.643163632678e-01 2.645666875303e-01 2.648364568250e-01 2.653202163870e-01 2.659212772722e-01 2.663767779277e-01 2.665940615652e-01 2.667644591186e-01 2.671161531652e-01 2.676250515856e-01 2.680602342917e-01 2.682757597172e-01 2.683855475718e-01 2.686110380638e-01 2.690066142333e-01 2.694045628927e-01 2.696291678332e-01 2.697122794157e-01 2.698392870966e-01 2.701162356502e-01 2.704478882490e-01 2.706703700165e-01 2.707432989155e-01 2.707913229840e-01 2.709429002882e-01 2.711809594926e-01 2.713730546562e-01 2.714361317146e-01 2.714264571405e-01 2.714616473000e-01 2.715818039433e-01 2.717165121248e-01 2.717665229079e-01 2.717235144835e-01 2.716685932145e-01 2.716733005837e-01 2.717256978008e-01 2.717479375852e-01 2.716919385672e-01 2.715859433332e-01 2.714959059967e-01 2.714543392150e-01 2.714254603510e-01 2.713481055545e-01 2.712088244344e-01 2.710488653642e-01 2.709165328219e-01 2.708144780717e-01 2.706998931715e-01 2.705297395201e-01 2.703098517451e-01 2.700868966470e-01 2.698950932149e-01 2.697167456012e-01 2.695036767673e-01 2.692292029964e-01 2.689136731731e-01 2.686001082488e-01 2.683080113192e-01 2.680121050813e-01 2.676799259421e-01 2.673096943008e-01 2.669260805900e-01 2.665487056951e-01 2.661759219902e-01 2.657891012617e-01 2.653802094927e-01 2.649622419782e-01 2.645503621071e-01 2.641374786668e-01 2.637008368747e-01 2.632193817254e-01 2.626949707444e-01 2.621577951767e-01 2.616381207359e-01 2.611356523399e-01 2.606155131741e-01 2.600355325544e-01 2.593941978743e-01 2.587421082720e-01 2.581494474616e-01 2.576313537197e-01 2.571281396354e-01 2.565593950270e-01 2.559059938745e-01 2.552308543097e-01 2.546230236314e-01 2.540978422963e-01 2.535762479799e-01 2.529632585239e-01 2.522387666481e-01 2.514729671556e-01 2.507453030187e-01 2.500680883892e-01 2.493799192490e-01 2.486174538909e-01 2.477706258877e-01 2.468811132133e-01 2.460008185390e-01 2.451564362728e-01 2.443386956458e-01 2.435085965181e-01 2.426274336739e-01 2.416900579985e-01 2.407427865939e-01 2.398492280193e-01 2.390260503148e-01 2.382131897084e-01 2.373305724889e-01 2.363664860033e-01 2.353952769267e-01 2.345005985053e-01 2.336789601659e-01 2.328349279761e-01 2.318842768801e-01 2.308462790578e-01 2.298236568117e-01 2.288867524033e-01 2.279895615657e-01 2.270230338085e-01 2.259330870533e-01 2.247848864892e-01 2.236864374941e-01 2.226636980682e-01 2.216357161462e-01 2.205041893825e-01 2.192697736201e-01 2.180288736027e-01 2.168613447706e-01 2.157410336168e-01 2.145701903017e-01 2.132909867334e-01 2.119538162882e-01 2.106595499122e-01 2.094419545857e-01 2.082269880034e-01 2.069250478567e-01 2.055317679726e-01 2.041402705608e-01 2.028270854745e-01 2.015649771632e-01 2.002523294335e-01 1.988386587882e-01 1.973864834302e-01 1.959945972534e-01 1.946786562292e-01 1.933509379030e-01 1.919307500535e-01 1.904469032658e-01 1.889954769400e-01 1.876220359423e-01 1.862636120671e-01 1.848296741039e-01 1.833195982708e-01 1.818210442343e-01 1.803906124799e-01 1.789859450335e-01 1.775190627699e-01 1.759763033038e-01 1.744314204750e-01 1.729477095795e-01 1.714941257266e-01 1.699864381255e-01 1.684058200575e-01 1.668160460586e-01 1.652809439251e-01 1.637775920218e-01 1.622284608904e-01 1.606094209003e-01 1.589785588808e-01 1.573943485767e-01 1.558386240021e-01 1.542444714231e-01 1.525871993196e-01 1.509178767369e-01 1.492874265309e-01 1.476761713877e-01 1.460268316264e-01 1.443253824718e-01 1.426177558635e-01 1.409436366456e-01 1.392825535713e-01 1.375799840618e-01 1.358341675485e-01 1.340918570802e-01 1.323779815146e-01 1.306648307145e-01 1.289107757415e-01 1.271226829554e-01 1.253492478644e-01 1.236006835545e-01 1.218355923109e-01 1.200293328501e-01 1.182051654617e-01 1.164051099315e-01 1.146241094138e-01 1.128143635726e-01 1.109629063516e-01 1.091131861492e-01 1.072942174786e-01 1.054826444121e-01 1.036401542893e-01 1.017691956913e-01 9.990975216475e-02 9.807946139238e-02 9.624404679085e-02 9.438151204651e-02 9.251236022924e-02 9.066354183104e-02 8.882874331258e-02 8.698080250611e-02 8.511710328090e-02 8.326753802480e-02 8.144077227344e-02 7.961498537390e-02 7.777334110883e-02 7.593228082393e-02 7.411706686795e-02 7.232287253535e-02 7.052568070037e-02 6.872296195485e-02 6.693718578846e-02 6.517965149753e-02 6.343995759179e-02 6.170950594633e-02 5.999346241508e-02 5.830643783081e-02 5.664938828760e-02 5.501858452523e-02 5.342076792534e-02 5.186446806384e-02 5.034871199268e-02 4.887642843349e-02 4.745632760422e-02 4.610161253202e-02 4.481573334955e-02 4.359600169762e-02 4.245297331770e-02 4.140230627593e-02 4.045366968352e-02 3.960866207977e-02 3.887114270269e-02 3.825401535716e-02 3.776795685915e-02 3.741548334681e-02 3.719898125631e-02 3.712457994390e-02 3.719426911997e-02 3.740894401371e-02 3.776540684865e-02 3.826092590083e-02 3.889115505809e-02 3.964982036292e-02 4.053297025219e-02 4.153277024125e-02 4.263912212279e-02 4.384439333162e-02 4.514334312929e-02 4.653309358707e-02 4.800273906257e-02 4.953992719620e-02 5.114249074084e-02 5.280868239535e-02 5.453186771658e-02 5.630647620889e-02 5.812381606189e-02 5.998201466006e-02 6.188230190155e-02 6.381869753424e-02 6.578601698974e-02 6.778342940608e-02 6.980657415503e-02 7.185563098800e-02 7.392783515292e-02 7.602064319696e-02 7.813309106508e-02 8.026181930988e-02 8.240736637770e-02 8.457009213575e-02 8.674460695641e-02 8.893156619226e-02 9.112871769746e-02 9.333740115875e-02 9.555627291848e-02 9.778225610930e-02 1.000145569360e-01 1.022553637808e-01 1.045005994531e-01 1.067527940512e-01 1.090082362380e-01 1.112679661001e-01 1.135318154679e-01 1.157969470265e-01 1.180633287288e-01 1.203328494944e-01 1.226027684753e-01 1.248726527089e-01 1.271436357400e-01 1.294129874094e-01 1.316819348549e-01 1.339490789753e-01 1.362121246774e-01 1.384752718059e-01 1.407342829555e-01 1.429895644265e-01 1.452419272415e-01 1.474873061186e-01 1.497288155510e-01 1.519658134233e-01 1.541966144125e-01 1.564224695567e-01 1.586393682665e-01 1.608490363249e-01 1.630534289396e-01 1.652487891716e-01 1.674372906444e-01 1.696152045794e-01 1.717826651359e-01 1.739439979443e-01 1.760930689302e-01 1.782331068969e-01 1.803619578770e-01 1.824782835796e-01 1.845847753594e-01 1.866779253680e-01 1.887579010261e-01 1.908266752781e-01 1.928795866753e-01 1.949204666209e-01 1.969469269679e-01 1.989568456852e-01 2.009535892616e-01 2.029333344862e-01 2.048972546932e-01 2.068464561485e-01 2.087747744296e-01 2.106889072590e-01 2.125840242001e-01 2.144593750413e-01 2.163194990685e-01 2.181561875864e-01 2.199752937876e-01 2.217761229099e-01 2.235516821143e-01 2.253114327327e-01 2.270459451361e-01 2.287590213662e-01 2.304533266602e-01 2.321186519052e-01 2.337655514144e-01 2.353869055895e-01 2.369822109600e-01 2.385588827979e-01 2.401037586545e-01 2.416267051425e-01 2.431233100291e-01 2.445891741081e-01 2.460346495112e-01 2.474478890577e-01 2.488344523288e-01 2.501945391584e-01 2.515203188486e-01 2.528230684136e-01 2.540929140081e-01 2.553317558933e-01 2.565440821507e-01 2.577192214655e-01 2.588683616067e-01 2.599823664591e-01 2.610631024432e-01 2.621165320941e-01 2.631301911159e-01 2.641133195947e-01 2.650632667634e-01 2.659750294052e-01 2.668566684779e-01 2.676970011906e-01 2.685046725579e-01 2.692778152463e-01 2.700094710205e-01 2.707097905793e-01 2.713676954298e-01 2.719884552857e-01 2.725744628255e-01 2.731176921498e-01 2.736248638164e-01 2.740896924674e-01 2.745133771844e-01 2.749011891841e-01 2.752444768054e-01 2.755498976169e-01 2.758132612933e-01 2.760315759774e-01 2.762126739672e-01 2.763484560329e-01 2.764421707943e-01 2.764943845177e-01 2.764987840754e-01 2.764636807057e-01 2.763836303969e-01 2.762587003451e-01 2.760923953209e-01 2.758762006772e-01 2.756187134817e-01 2.753155064924e-01 2.749646196022e-01 2.745726031723e-01 2.741284380027e-01 2.736409214832e-01 2.731093010514e-01 2.725267449281e-01 2.719025977372e-01 2.712264968318e-01 2.705052873830e-01 2.697391965086e-01 2.689209530962e-01 2.680593955997e-01 2.671460024284e-01 2.661848355276e-01 2.651812032200e-01 2.641240641502e-01 2.630223904404e-01 2.618711956661e-01 2.606695183102e-01 2.594263977820e-01 2.581268406202e-01 2.567834681149e-01 2.553914466823e-01 2.539486755336e-01 2.524641290513e-01 2.509248108534e-01 2.493403581221e-01 2.477077777534e-01 2.460248957273e-01 2.443016241613e-01 2.425240780118e-01 2.406994556936e-01 2.388294082747e-01 2.369079340716e-01 2.349478737554e-01 2.329366273185e-01 2.308791880920e-01 2.287781183040e-01 2.266271164208e-01 2.244362089441e-01 2.221979876616e-01 2.199150266397e-01 2.175915946033e-01 2.152198555906e-01 2.128093001334e-01 2.103540495148e-01 2.078565443833e-01 2.053219565583e-01 2.027431070344e-01 2.001272295630e-01 1.974701842738e-01 1.947710985217e-01 1.920375388910e-01 1.892652500248e-01 1.864593861981e-01 1.836186475013e-01 1.807414061363e-01 1.778319791349e-01 1.748896100848e-01 1.719174032145e-01 1.689191376580e-01 1.658911650709e-01 1.628370767129e-01 1.597575615161e-01 1.566534915589e-01 1.535317784471e-01 1.503901801811e-01 1.472300741190e-01 1.440570989300e-01 1.408680136941e-01 1.376720805977e-01 1.344673124692e-01 1.312556835335e-01 1.280470155597e-01 1.248362845676e-01 1.216383303200e-01 1.184497328332e-01 1.152733029187e-01 1.121202913835e-01 1.089902298327e-01 1.058979138098e-01 1.028462188394e-01 9.983753126588e-02 9.688781880561e-02 9.399668203756e-02 9.118604723678e-02 8.846235438388e-02 8.583451542222e-02 8.331912207600e-02 8.092303321494e-02 7.866886158268e-02 7.657133317632e-02 7.464548534765e-02 7.291116278748e-02 7.137865734911e-02 7.007003922564e-02 6.900041992036e-02 6.818242745194e-02 6.762952133436e-02 6.734470251089e-02 6.733770971810e-02 6.761076804796e-02 6.815986280158e-02 6.898204974988e-02 7.006361087587e-02 7.139594438828e-02 7.296668932242e-02 7.475737457006e-02 7.675726541820e-02 7.894259424015e-02 8.130161959373e-02 8.381836855466e-02 8.647634384742e-02 8.926625607485e-02 9.216881296541e-02 9.517226687048e-02 9.826645956028e-02 1.014384109340e-01 1.046848215526e-01 1.079921128091e-01 1.113517315554e-01 1.147570108083e-01 1.181971436839e-01 1.216754517703e-01 1.251818675216e-01 1.287086876061e-01 1.322519327611e-01 1.358024069463e-01 1.393630895445e-01 1.429318123583e-01 1.464989865902e-01 1.500629285004e-01 1.536166040158e-01 1.571618477577e-01 1.606992274373e-01 1.642194449315e-01 1.677220884175e-01 1.712014893847e-01 1.746578820618e-01 1.780956651709e-01 1.815026570170e-01 1.848809269562e-01 1.882253291467e-01 1.915369138475e-01 1.948203402724e-01 1.980617515232e-01 2.012654911407e-01 2.044265809614e-01 2.075452396575e-01 2.106258489234e-01 2.136559774349e-01 2.166422442890e-01 2.195789642891e-01 2.224616970072e-01 2.253001357158e-01 2.280834281581e-01 2.308130043083e-01 2.334887804010e-01 2.361015763751e-01 2.386626532623e-01 2.411643049820e-01 2.436038438698e-01 2.459862245276e-01 2.483006190218e-01 2.505546964183e-01 2.527444988344e-01 2.548678676939e-01 2.569293842760e-01 2.589159112118e-01 2.608381982799e-01 2.626917281141e-01 2.644728371770e-01 2.661877927254e-01 2.678257929121e-01 2.693932072978e-01 2.708877886307e-01 2.723064929442e-01 2.736548111420e-01 2.749225563536e-01 2.761153162103e-01 2.772339162256e-01 2.782729964658e-01 2.792366615130e-01 2.801202610044e-01 2.809244315226e-01 2.816524665987e-01 2.822975760117e-01 2.828672549282e-01 2.833537902977e-01 2.837592520993e-01 2.840863294288e-01 2.843312132525e-01 2.844976596189e-01 2.845817657845e-01 2.845841536213e-01 2.845069275710e-01 2.843470215105e-01 2.841106199495e-01 2.837900309619e-01 2.833895302187e-01 2.829096597112e-01 2.823489816688e-01 2.817117218745e-01 2.809933392899e-01 2.801959712553e-01 2.793209717872e-01 2.783690594621e-01 2.773417401380e-01 2.762375845041e-01 2.750568833653e-01 2.738034023273e-01 2.724764436781e-01 2.710770587004e-01 2.696071062356e-01 2.680653261424e-01 2.664564001283e-01 2.647778163438e-01 2.630360266911e-01 2.612278191194e-01 2.593570119680e-01 2.574251998113e-01 2.554314683232e-01 2.533841726575e-01 2.512774294568e-01 2.491187233453e-01 2.469076264185e-01 2.446473072185e-01 2.423428439517e-01 2.399906891441e-01 2.375986571940e-01 2.351691294258e-01 2.327020016455e-01 2.302050433940e-01 2.276760189278e-01 2.251225560800e-01 2.225480876114e-01 2.199526035700e-01 2.173470994725e-01 2.147286620501e-01 2.121055765057e-01 2.094827656022e-01 2.068609612057e-01 2.042514544183e-01 2.016537067757e-01 1.990759285678e-01 1.965246249231e-01 1.940025177149e-01 1.915208109179e-01 1.890814395359e-01 1.866913366409e-01 1.843606764704e-01 1.820898355663e-01 1.798938650830e-01 1.777737786561e-01 1.757378072878e-01 1.737972681874e-01 1.719523350764e-01 1.702179857894e-01 1.685948728448e-01 1.670920405158e-01 1.657195640535e-01 1.644759182773e-01 1.633748452138e-01 1.624167234410e-01 1.616072664978e-01 1.609545964903e-01 1.604554661099e-01 1.601203216347e-01 1.599449069667e-01 1.599315901202e-01 1.600855094058e-01 1.603993896941e-01 1.608776606192e-01 1.615147512897e-01 1.623078101318e-01 1.632569366570e-01 1.643515814003e-01 1.655921856920e-01 1.669711513411e-01 1.684812078894e-01 1.701195309852e-01 1.718725704567e-01 1.737396756663e-01 1.757104420568e-01 1.777751570311e-01 1.799321859487e-01 1.821668462205e-01 1.844759461776e-01 1.868507876582e-01 1.892797169701e-01 1.917613265067e-01 1.942827489033e-01 1.968378552888e-01 1.994217711529e-01 2.020245026542e-01 2.046399275236e-01 2.072617683679e-01 2.098839825713e-01 2.124976913183e-01 2.150985785602e-01 2.176801233019e-01 2.202348085658e-01 2.227594431539e-01 2.252474519191e-01 2.276935006708e-01 2.300936901404e-01 2.324397287245e-01 2.347316605854e-01 2.369602540969e-01 2.391236594669e-01 2.412185634379e-01 2.432364326876e-01 2.451797512169e-01 2.470392095047e-01 2.488150576488e-01 2.505030444584e-01 2.520982885206e-01 2.536014474649e-01 2.550074621805e-01 2.563131885660e-01 2.575193226004e-01 2.586194523104e-01 2.596157386117e-01 2.605043500413e-01 2.612840539109e-01 2.619587857193e-01 2.625186006993e-01 2.629708414246e-01 2.633130932460e-01 2.635418834402e-01 2.636639822926e-01 2.636740305814e-01 2.635760641526e-01 2.633739224336e-01 2.630630780603e-01 2.626538808061e-01 2.621445114502e-01 2.615367556718e-01 2.608408232978e-01 2.600523262010e-01 2.591823573214e-01 2.582343756589e-01 2.572114179007e-01 2.561265841002e-01 2.549806293417e-01 2.537849060765e-01 2.525487929408e-01 2.512759353279e-01 2.499832537665e-01 2.486765208926e-01 2.473658778924e-01 2.460695440344e-01 2.447912817522e-01 2.435529784377e-01 2.423635425881e-01 2.412362752251e-01 2.401931575088e-01 2.392412400072e-01 2.383999504762e-01 2.376867507848e-01 2.371127725973e-01 2.367005805697e-01 2.364585845123e-01 2.364061022937e-01 2.365590003100e-01 2.369270193074e-01 2.375289971879e-01 2.383707760903e-01 2.394634932577e-01 2.408190860139e-01 2.424389737107e-01 2.443344640916e-01 2.465047528417e-01 2.489513274579e-01 2.516791817380e-01 2.546767100502e-01 2.579481205573e-01 2.614822081496e-01 2.652694431764e-01 2.693073090991e-01 2.735764869327e-01 2.780698387252e-01 2.827756638612e-01 2.876724292233e-01 2.927531768915e-01 2.979948547286e-01 3.033851472980e-01 3.089063998453e-01 3.145359877764e-01 3.202620615278e-01 3.260625406615e-01 3.319194154163e-01 3.378183641459e-01 3.437344656026e-01 3.496548893706e-01 3.555588123197e-01 3.614257989164e-01 3.672430108302e-01 3.729857143756e-01 3.786396686563e-01 3.841888479653e-01 3.896109233806e-01 3.948943345131e-01 4.000196099003e-01 4.049698496288e-01 4.097312488959e-01 4.142864017229e-01 4.186200656516e-01 4.227177496818e-01 4.265638181243e-01 4.301464449493e-01 4.334507126904e-01 4.364666063691e-01 4.391801414271e-01 4.415804877447e-01 4.436583363696e-01 4.454021145710e-01 4.468041255244e-01 4.478555778986e-01 4.485486539288e-01 4.488804976638e-01 4.488414398132e-01 4.484319454991e-01 4.476487574562e-01 4.464887993670e-01 4.449545576423e-01 4.430456873456e-01 4.407662944551e-01 4.381224128267e-01 4.351170581153e-01 4.317619592187e-01 4.280662714895e-01 4.240407837584e-01 4.197053010150e-01 4.150732188024e-01 4.101629254434e-01 4.050023117562e-01 3.996082464731e-01 3.940153718816e-01 3.882513513597e-01 3.823466207806e-01 3.763464110962e-01 3.702845119469e-01 3.642076619237e-01 3.581637551617e-01 3.522001527127e-01 3.463726444401e-01 3.407341012996e-01 3.353443451703e-01 3.302622750350e-01 3.255465570023e-01 3.212595063913e-01 3.174565755129e-01 3.141962590157e-01 3.115266141168e-01 3.094931956056e-01 3.081348495975e-01 3.074756766700e-01 3.075371504620e-01 3.083263660400e-01 3.098362581509e-01 3.120594694131e-01 3.149642822403e-01 3.185204698420e-01 3.226838738661e-01 3.274015652583e-01 3.326253987689e-01 3.382857918166e-01 3.443272136943e-01 3.506853522516e-01 3.572915360925e-01 3.640911661120e-01 3.710144425433e-01 3.780071324164e-01 3.850123684673e-01 3.919695965666e-01 3.988376960220e-01 4.055596191586e-01 4.120970045530e-01 4.184103655311e-01 4.244564747474e-01 4.302117199895e-01 4.356410575534e-01 4.407194322024e-01 4.454317643316e-01 4.497506082483e-01 4.536702459695e-01 4.571763235395e-01 4.602597606523e-01 4.629253868068e-01 4.651662072851e-01 4.669911235533e-01 4.684056313083e-01 4.694201156013e-01 4.700515661756e-01 4.703103822855e-01 4.702243652925e-01 4.698083287316e-01 4.690882688322e-01 4.680944454676e-01 4.668462144470e-01 4.653820807714e-01 4.637245120521e-01 4.619047926637e-01 4.599581045063e-01 4.579050231263e-01 4.557802595981e-01 4.536096386439e-01 4.514122399181e-01 4.492203329768e-01 4.470434983561e-01 4.449049228770e-01 4.428169723627e-01 4.407860009247e-01 4.388246162225e-01 4.369292751665e-01 4.351033536158e-01 4.333430099456e-01 4.316397554096e-01 4.299899804385e-01 4.283785495548e-01 4.267980547666e-01 4.252377821853e-01 4.236828674799e-01 4.221268591958e-01 4.205596961547e-01 4.189772522082e-01 4.173760562502e-01 4.157567781441e-01 4.141267648275e-01 4.124943211388e-01 4.108773152345e-01 4.092928952379e-01 4.077680174282e-01 4.063354288428e-01 4.050254504896e-01 4.038824554416e-01 4.029456673077e-01 4.022565615123e-01 4.018677418881e-01 4.018161125726e-01 4.021504564183e-01 4.029062185066e-01 4.041166315263e-01 4.058111603289e-01 4.080031774285e-01 4.107062267810e-01 4.139176048811e-01 4.176246427110e-01 4.218074347149e-01 4.264311635669e-01 4.314575989455e-01 4.368323119112e-01 4.425006991263e-01 4.484032983722e-01 4.544657929170e-01 4.606246389496e-01 4.668071074067e-01 4.729418238477e-01 4.789649651497e-01 4.848070550353e-01 4.904112649953e-01 4.957185353382e-01 5.006781699519e-01 5.052528537223e-01 5.093998594409e-01 5.130946599775e-01 5.163171938177e-01 5.190482987388e-01 5.212888694320e-01 5.230330161635e-01 5.242923669890e-01 5.250792363851e-01 5.254092133767e-01 5.253096973518e-01 5.248015643740e-01 5.239130899885e-01 5.226737371638e-01 5.211087685582e-01 5.192484442418e-01 5.171111701436e-01 5.147198936281e-01 5.120903934802e-01 5.092337419863e-01 5.061570673614e-01 5.028604826976e-01 4.993454975683e-01 4.956023991432e-01 4.916272178969e-01 4.874104114643e-01 4.829430236198e-01 4.782250384403e-01 4.732518658723e-01 4.680343268589e-01 4.625908749319e-01 4.569436262609e-01 4.511414482316e-01 4.452351231547e-01 4.392948813167e-01 4.334104651263e-01 4.276785096528e-01 4.222158930777e-01 4.171447873649e-01 4.125953455310e-01 4.087027393619e-01 4.055884381404e-01 4.033700392146e-01 4.021375125597e-01 4.019567919690e-01 4.028633196884e-01 4.048468503167e-01 4.078731790437e-01 4.118540866803e-01 4.166810901482e-01 4.222126224743e-01 4.282830457971e-01 4.347237335025e-01 4.413479473633e-01 4.479797532631e-01 4.544503444593e-01 4.605972176038e-01 4.662892494132e-01 4.714085006858e-01 4.758642301010e-01 4.795988053922e-01 4.825741797896e-01 4.847895382141e-01 4.862679701054e-01 4.870604216354e-01 4.872477524932e-01 4.869225148781e-01 4.862064375238e-01 4.852273550084e-01 4.841196686670e-01 4.830224256400e-01 4.820644318632e-01 4.813641536286e-01 4.810176793877e-01 4.810985563838e-01 4.816540982483e-01 4.826991063013e-01 4.842254053961e-01 4.861954458698e-01 4.885584117521e-01 4.912441575555e-01 4.941800750588e-01 4.972966567598e-01 5.005247479458e-01 5.038206873672e-01 5.071525725781e-01 5.105076132914e-01 5.139079154985e-01 5.173848485258e-01 5.209995171574e-01 5.248268592944e-01 5.289407893406e-01 5.334356435170e-01 5.383839157587e-01 5.438531515435e-01 5.498911423157e-01 5.565136489602e-01 5.637187160747e-01 5.714696789953e-01 5.797002811723e-01 5.883250122700e-01 5.972348357043e-01 6.063099352792e-01 6.154195693113e-01 6.244407683934e-01 6.332483951924e-01 6.417306595561e-01 6.497960996093e-01 6.573591862245e-01 6.643625692318e-01 6.707598739431e-01 6.765158536805e-01 6.816241029459e-01 6.860630764844e-01 6.898419626195e-01 6.929620193379e-01 6.954208973041e-01 6.972409159553e-01 6.984202650933e-01 6.989797978427e-01 6.989463690913e-01 6.983457608691e-01 6.972375856536e-01 6.956879418639e-01 6.937887497935e-01 6.916670183433e-01 6.894538618466e-01 6.873229644211e-01 6.854480313419e-01 6.840093856051e-01 6.831897329029e-01 6.831331641491e-01 6.839695436889e-01 6.857702459043e-01 6.885532924138e-01 6.922905738057e-01 6.968857897288e-01 7.022102273259e-01 7.080989532592e-01 7.143654960478e-01 7.208402073192e-01 7.273508486960e-01 7.337766366776e-01 7.400266454869e-01 7.460562046031e-01 7.518809206262e-01 7.575313804409e-01 7.630862967839e-01 7.686224922791e-01 7.742126384275e-01 7.799158170816e-01 7.857305696339e-01 7.916349676767e-01 7.975434158635e-01 8.033217497493e-01 8.088290508457e-01 8.138809871719e-01 8.183264299764e-01 8.220414876060e-01 8.249362833948e-01 8.270146474222e-01 8.283257384330e-01 8.290073149156e-01 8.292542900802e-01 8.292907448900e-01 8.293726949083e-01 8.297155889654e-01 8.304978817267e-01 8.318288823338e-01 8.337081926788e-01 8.360683628571e-01 8.387459325707e-01 8.415351230123e-01 8.442224725474e-01 8.465986354740e-01 8.485368823824e-01 8.499803689503e-01 8.509800508597e-01 8.516910439907e-01 8.523332230519e-01 8.531887883780e-01 8.545181192376e-01 8.565378920998e-01 8.593701061350e-01 8.629861944178e-01 8.672380218799e-01 8.718339326813e-01 8.763959516983e-01 8.805253857430e-01 8.838251567557e-01 8.860050933302e-01 8.869018864039e-01 8.865013702761e-01 8.849736438195e-01 8.826125803361e-01 8.798251591262e-01 8.770437144115e-01 8.746622212333e-01 8.729864886393e-01 8.721453823705e-01 8.721239638872e-01 8.727496429426e-01 8.737432135701e-01 8.748305257111e-01 8.757657863567e-01 8.764520014170e-01 8.769601358867e-01 8.775245587172e-01 8.785645441906e-01 8.805402856634e-01 8.839288782989e-01 8.890941023486e-01 8.961808846934e-01 9.051392056476e-01 9.156487202194e-01 9.272342964348e-01 9.393502825650e-01 9.514419183648e-01 9.631157243957e-01 9.741324488968e-01 9.844777530530e-01 9.943494551745e-01 1.004040748575e+00 1.013936705741e+00 1.024348533235e+00 1.035452487041e+00 1.047261609955e+00 1.059551100597e+00 1.071969702866e+00 1.084044724370e+00 1.095280133604e+00 1.105275260088e+00 1.113700778053e+00 1.120418704431e+00 1.125415872647e+00 1.128777762327e+00 1.130709875072e+00 1.131384435076e+00 1.131017131285e+00 1.129797794053e+00 1.127888473725e+00 1.125533379984e+00 1.122985882824e+00 1.120614476595e+00 1.118888150514e+00 1.118270515698e+00 1.119265350148e+00 1.122216979796e+00 1.127281029439e+00 1.134374470580e+00 1.143090503838e+00 1.152863933757e+00 1.162962887486e+00 1.172672121867e+00 1.181463250306e+00 1.182558830088e+00 1.177975150630e+00 1.176845397839e+00 1.184604343124e+00 1.198023620911e+00 1.208565952517e+00 1.210510958633e+00 1.206214615018e+00 1.204100054712e+00 1.210917080938e+00 1.225189331286e+00 1.238429099322e+00 1.242659995719e+00 1.236953421463e+00 1.227657713074e+00 1.222243183520e+00 1.221996880055e+00 1.220562968388e+00 1.209792626941e+00 1.187100905398e+00 1.158048782875e+00 1.132113486463e+00 1.114746113675e+00 1.102905240593e+00 1.088833754048e+00 1.068190957480e+00 1.044717283068e+00 1.027442260757e+00 1.022484460565e+00 1.027021727561e+00 1.032049537838e+00 1.030977348138e+00 1.025468225811e+00 1.023677281527e+00 1.032521910693e+00 1.050887489939e+00 1.070786616683e+00 1.085031994843e+00 1.093538449983e+00 1.102798585262e+00 1.119376968295e+00 1.143244633577e+00 1.167393958460e+00 1.183846295794e+00 1.189908301958e+00 1.189280265932e+00 1.187752881935e+00 1.187951632715e+00 1.179574384561e+00 1.078471600842e+00 1.046424951889e+00 1.017726937325e+00 1.025134420990e+00 1.055293996597e+00 1.071156638043e+00 1.054545870438e+00 1.020328674288e+00 9.994962646123e-01 1.008782230121e+00 1.036558497367e+00 1.058710555238e+00 1.059653705244e+00 1.039719809195e+00 1.013523255875e+00 1.002292382637e+00 1.018212080479e+00 1.050825670752e+00 1.074048311825e+00 1.069781732661e+00 1.045348863396e+00 1.028953600165e+00 1.040932895909e+00 1.068702339384e+00 1.082518583901e+00 1.071531353192e+00 1.057213222562e+00 1.069191901285e+00 1.105210138586e+00 1.129755030754e+00 1.114524723278e+00 1.070109157204e+00 1.041328928924e+00 1.062725686156e+00 1.117456513051e+00 1.160355449986e+00 1.166087502011e+00 1.143464595248e+00 1.116584380795e+00 1.098180542377e+00 1.084502418960e+00 1.074098063749e+00 1.077792735653e+00 1.100896599168e+00 1.124882509820e+00 1.121053544298e+00 1.081395504357e+00 1.032370155282e+00 1.012853883660e+00 1.029100206906e+00 1.046368859507e+00 1.033155347625e+00 9.966072699807e-01 9.742770409088e-01 9.891893120886e-01 1.019464928166e+00 1.027996663564e+00 1.005264382591e+00 9.752199995973e-01 9.654549579264e-01 9.749635685676e-01 9.829913833654e-01 9.827544872599e-01 9.885862928411e-01 1.008677360038e+00 1.024335372087e+00 1.010022033168e+00 9.686743684886e-01 9.397981284072e-01 9.600029269775e-01 1.012417407967e+00 1.045714523782e+00 1.032629548948e+00 9.946702705268e-01 9.801004919233e-01 1.008894294952e+00 1.049808798390e+00 1.064886132032e+00 1.051715147168e+00 1.040360397318e+00 1.055613370514e+00 1.087152988288e+00 1.106786098972e+00 1.103051333421e+00 1.089590268248e+00 1.085181986702e+00 1.091685003919e+00 1.096745156347e+00 1.092835782139e+00 1.084713688888e+00 1.079006718020e+00 1.073962650095e+00 1.064225058151e+00 1.051134203202e+00 1.041870859578e+00 1.038385542950e+00 1.034102440675e+00 1.024946734395e+00 1.017489260243e+00 1.019774082793e+00 1.026033292563e+00 1.020522897514e+00 9.994310840776e-01 9.822798331182e-01 9.923274063432e-01 1.022743052270e+00 1.038520770592e+00 1.015293007128e+00 9.680847426979e-01 9.430308221487e-01 9.673661826732e-01 1.011937368045e+00 1.026917054813e+00 9.942991696748e-01 9.426167901987e-01 9.211555990146e-01 9.471577670747e-01 9.878647741973e-01 1.003709403358e+00 9.854856554314e-01 9.546485430007e-01 9.404407915083e-01 9.534629671263e-01 9.799540945520e-01 9.987234272939e-01 9.970290467827e-01 9.762380278571e-01 9.513361605370e-01 9.426700215941e-01 9.583040962010e-01 9.826987761617e-01 9.897910344247e-01 9.679619121612e-01 9.332173659186e-01 9.180854573519e-01 9.378736767409e-01 9.715825852966e-01 9.867942189998e-01 9.729514052237e-01 9.491673369593e-01 9.440871133077e-01 9.650011589622e-01 9.920091178468e-01 1.002993603696e+00 9.943428167061e-01 9.789683859714e-01 9.700290714826e-01 9.687374880724e-01
 1.737374442160e-01 1.750746761795e-01 1.764237941890e-01 1.778100576297e-01 1.792004533297e-01 1.805519004657e-01 1.818606608025e-01 1.831616518133e-01 1.844959892004e-01 1.858652480167e-01 1.872217587834e-01 1.885125059254e-01 1.897577049822e-01 1.910390393925e-01 1.923887487224e-01 1.937310263012e-01 1.949812449718e-01 1.961732520677e-01 1.974121650125e-01 1.987214576958e-01 2.000112904167e-01 2.012102366057e-01 2.023612307685e-01 2.035568635881e-01 2.048101953780e-01 2.060409202979e-01 2.071910429002e-01 2.083023455360e-01 2.094572878856e-01 2.106561459836e-01 2.118243940442e-01 2.129219259135e-01 2.139981227669e-01 2.151081904062e-01 2.162398804247e-01 2.173455853236e-01 2.184113575975e-01 2.194540231164e-01 2.204981869751e-01 2.215579055037e-01 2.226305846300e-01 2.236849205789e-01 2.246859710426e-01 2.256485587045e-01 2.266320711887e-01 2.276663347130e-01 2.286981313836e-01 2.296493921009e-01 2.305241820564e-01 2.314225836360e-01 2.324089418807e-01 2.334077414390e-01 2.342953657005e-01 2.350844344455e-01 2.359238918733e-01 2.368851642232e-01 2.378462176842e-01 2.386594382974e-01 2.393701989282e-01 2.401678550913e-01 2.411193786268e-01 2.420599060609e-01 2.428096957349e-01 2.434308397591e-01 2.441613008241e-01 2.450868119250e-01 2.460066119088e-01 2.467011144926e-01 2.472359572605e-01 2.478770445782e-01 2.487336144567e-01 2.496062233261e-01 2.502544473608e-01 2.507208246424e-01 2.512766357556e-01 2.520579756723e-01 2.528818642496e-01 2.534937063955e-01 2.539060707715e-01 2.543876025705e-01 2.551008434676e-01 2.558877625664e-01 2.564784363964e-01 2.568445889895e-01 2.572302652940e-01 2.578385146046e-01 2.585686366974e-01 2.591501033352e-01 2.594859477656e-01 2.597751835505e-01 2.602496148302e-01 2.608875430005e-01 2.614496328486e-01 2.617878454680e-01 2.620177265159e-01 2.623664216033e-01 2.628891065601e-01 2.634148179042e-01 2.637644475473e-01 2.639699626725e-01 2.642211200187e-01 2.646238520680e-01 2.650828762482e-01 2.654313566185e-01 2.656293975970e-01 2.658021950559e-01 2.660806831657e-01 2.664446891933e-01 2.667632469534e-01 2.669519453522e-01 2.670692471984e-01 2.672311542758e-01 2.674791954343e-01 2.677400784667e-01 2.679159269404e-01 2.679998286805e-01 2.680730538104e-01 2.682070671546e-01 2.683867156341e-01 2.685353307946e-01 2.686052117661e-01 2.686276738713e-01 2.686671883212e-01 2.687562286454e-01 2.688543206866e-01 2.689031446930e-01 2.688905427885e-01 2.688605029734e-01 2.688591183496e-01 2.688877534764e-01 2.689001320318e-01 2.688558548073e-01 2.687634970978e-01 2.686724399055e-01 2.686124468759e-01 2.685634239153e-01 2.684770595342e-01 2.683286663334e-01 2.681420494742e-01 2.679599863073e-01 2.677988845601e-01 2.676317217985e-01 2.674262590486e-01 2.671837034792e-01 2.669288502715e-01 2.666815269090e-01 2.664383128023e-01 2.661798280278e-01 2.658983067926e-01 2.656093971136e-01 2.653267819536e-01 2.650424760772e-01 2.647334347711e-01 2.643780621042e-01 2.639813303448e-01 2.635727168726e-01 2.631820251368e-01 2.628088248250e-01 2.624137616215e-01 2.619586258796e-01 2.614422030914e-01 2.609188201136e-01 2.604571596076e-01 2.600686339885e-01 2.596907829906e-01 2.592453011147e-01 2.587147521109e-01 2.581676026675e-01 2.576913045036e-01 2.572959450187e-01 2.568989606754e-01 2.564063154449e-01 2.558047094798e-01 2.551651557507e-01 2.545667962959e-01 2.540162718306e-01 2.534519883648e-01 2.528106747831e-01 2.520856500979e-01 2.513192772733e-01 2.505632390216e-01 2.498454480683e-01 2.491512705043e-01 2.484433472508e-01 2.476813244599e-01 2.468629505097e-01 2.460378658086e-01 2.452708724727e-01 2.445731890597e-01 2.438806548201e-01 2.431139502091e-01 2.422671752950e-01 2.414188703798e-01 2.406514496874e-01 2.399539311005e-01 2.392265490534e-01 2.383896562844e-01 2.374697398095e-01 2.365715583921e-01 2.357604046833e-01 2.349845149729e-01 2.341311081749e-01 2.331538127739e-01 2.321245567416e-01 2.311508474898e-01 2.302509752117e-01 2.293368849153e-01 2.283160100086e-01 2.271949066533e-01 2.260733862431e-01 2.250273735993e-01 2.240236797690e-01 2.229616029994e-01 2.217911518368e-01 2.205675751041e-01 2.193916038947e-01 2.182895297380e-01 2.171844107143e-01 2.159873097061e-01 2.147018227715e-01 2.134224304138e-01 2.122241581208e-01 2.110713351502e-01 2.098612055910e-01 2.085494566209e-01 2.072047300982e-01 2.059242897758e-01 2.047159726396e-01 2.034899738973e-01 2.021674568892e-01 2.007851470953e-01 1.994411257344e-01 1.981744879821e-01 1.969148861757e-01 1.955755051275e-01 1.941630687815e-01 1.927666625015e-01 1.914397857160e-01 1.901318908277e-01 1.887570385027e-01 1.873074058057e-01 1.858608789199e-01 1.844760249355e-01 1.831163384599e-01 1.816975044981e-01 1.802053650910e-01 1.787100633511e-01 1.772695511136e-01 1.758562320500e-01 1.743922251700e-01 1.728578253305e-01 1.713165248276e-01 1.698223535448e-01 1.683515695562e-01 1.668383399687e-01 1.652617347250e-01 1.636763267122e-01 1.621301320449e-01 1.605986880846e-01 1.590250228109e-01 1.574000735936e-01 1.557698267872e-01 1.541745608286e-01 1.525860406086e-01 1.509538248544e-01 1.492777023810e-01 1.476073891392e-01 1.459647746270e-01 1.443174375597e-01 1.426263969334e-01 1.409020854594e-01 1.391934041011e-01 1.375070145828e-01 1.357998492820e-01 1.340479736476e-01 1.322798441229e-01 1.305360915909e-01 1.288059519387e-01 1.270436521504e-01 1.252378303247e-01 1.234334470082e-01 1.216586004011e-01 1.198867771305e-01 1.180795220305e-01 1.162406886499e-01 1.144153218106e-01 1.126134257231e-01 1.108024354400e-01 1.089596542465e-01 1.071068909278e-01 1.052727350190e-01 1.034478184340e-01 1.016036236379e-01 9.973832629248e-02 9.788360425012e-02 9.604767156988e-02 9.420476738057e-02 9.233765527658e-02 9.046617961099e-02 8.861349866633e-02 8.677290007200e-02 8.491990559157e-02 8.305071273304e-02 8.118839259149e-02 7.934342180660e-02 7.750378825659e-02 7.565759304703e-02 7.381077473862e-02 7.197680821879e-02 7.015346492935e-02 6.833579482795e-02 6.652844242139e-02 6.473787188682e-02 6.296150417581e-02 6.119696730417e-02 5.945097331837e-02 5.773477767838e-02 5.604981048842e-02 5.438772554376e-02 5.275258354530e-02 5.116089555732e-02 4.961967710470e-02 4.812776877214e-02 4.668455106806e-02 4.529919591098e-02 4.398704655067e-02 4.275389579584e-02 4.160228255247e-02 4.054121105532e-02 3.958092411670e-02 3.873102172766e-02 3.799985773625e-02 3.739458273790e-02 3.692318978815e-02 3.659114435637e-02 3.640361205577e-02 3.636523066094e-02 3.647752108545e-02 3.673879624726e-02 3.714786099975e-02 3.770291950208e-02 3.839766721951e-02 3.922203338047e-02 4.017129534367e-02 4.123983317530e-02 4.241929877825e-02 4.369910410445e-02 4.506954160137e-02 4.652568875724e-02 4.806308480190e-02 4.967086739422e-02 5.134459483887e-02 5.307796328896e-02 5.486418448129e-02 5.670038067212e-02 5.858304905771e-02 6.050568233297e-02 6.246691494311e-02 6.446069594081e-02 6.648731333654e-02 6.854480956788e-02 7.062625100346e-02 7.273239104798e-02 7.486005025930e-02 7.700758572481e-02 7.917596964723e-02 8.135900451782e-02 8.355724938852e-02 8.577107817477e-02 8.799586341464e-02 9.023413181261e-02 9.248300691069e-02 9.473964757096e-02 9.700753912559e-02 9.928152491615e-02 1.015616254533e-01 1.038508195390e-01 1.061424718514e-01 1.084405387176e-01 1.107432632217e-01 1.130480352088e-01 1.153574709476e-01 1.176670629259e-01 1.199780003764e-01 1.222921703492e-01 1.246045157912e-01 1.269183347847e-01 1.292316626832e-01 1.315407232142e-01 1.338506871827e-01 1.361577456825e-01 1.384628378182e-01 1.407654746443e-01 1.430615383435e-01 1.453547633239e-01 1.476448169284e-01 1.499285481846e-01 1.522088669136e-01 1.544811822233e-01 1.567466109126e-01 1.590068482769e-01 1.612588146420e-01 1.635050785491e-01 1.657420491362e-01 1.679688927069e-01 1.701898300941e-01 1.723988619304e-01 1.745981619429e-01 1.767883900482e-01 1.789655697364e-01 1.811336950330e-01 1.832898812290e-01 1.854317018815e-01 1.875641658536e-01 1.896805249150e-01 1.917846345694e-01 1.938760495007e-01 1.959497584051e-01 1.980117065918e-01 2.000570603695e-01 2.020853107994e-01 2.041002689544e-01 2.060957494227e-01 2.080754486725e-01 2.100385343106e-01 2.119805637870e-01 2.139072839447e-01 2.158123496001e-01 2.176991201064e-01 2.195678957708e-01 2.214109872806e-01 2.232386448479e-01 2.250416782349e-01 2.268228524741e-01 2.285862618975e-01 2.303211358747e-01 2.320364009037e-01 2.337267197572e-01 2.353904245361e-01 2.370348005798e-01 2.386489302938e-01 2.402401777940e-01 2.418056842581e-01 2.433405812172e-01 2.448541113740e-01 2.463358757323e-01 2.477914133550e-01 2.492194458860e-01 2.506143642263e-01 2.519859223294e-01 2.533230405863e-01 2.546302448765e-01 2.559107441454e-01 2.571544100222e-01 2.583711621586e-01 2.595534508640e-01 2.607020054657e-01 2.618208987767e-01 2.629020630002e-01 2.639515981788e-01 2.649676497628e-01 2.659462540743e-01 2.668935914063e-01 2.677999549375e-01 2.686730949652e-01 2.695114616202e-01 2.703087309185e-01 2.710727763786e-01 2.717942563757e-01 2.724785856873e-01 2.731268717093e-01 2.737326454175e-01 2.743023968968e-01 2.748302654847e-01 2.753152523310e-01 2.757651978724e-01 2.761697151120e-01 2.765350748697e-01 2.768587150366e-01 2.771357222366e-01 2.773758214037e-01 2.775713593076e-01 2.777231000451e-01 2.778338601838e-01 2.778961499333e-01 2.779182213548e-01 2.778951732034e-01 2.778260904512e-01 2.777151097041e-01 2.775531450106e-01 2.773503554592e-01 2.771017656841e-01 2.768041221686e-01 2.764648110486e-01 2.760738517782e-01 2.756385490291e-01 2.751594479236e-01 2.746263637263e-01 2.740517556082e-01 2.734245388668e-01 2.727513751562e-01 2.720345420735e-01 2.712628128206e-01 2.704496369853e-01 2.695830623858e-01 2.686692458495e-01 2.677114311502e-01 2.666972176872e-01 2.656399213002e-01 2.645304936099e-01 2.633729504842e-01 2.621722431572e-01 2.609138158423e-01 2.596120418684e-01 2.582594173197e-01 2.568569011998e-01 2.554122434345e-01 2.539110591413e-01 2.523637146595e-01 2.507671872201e-01 2.491197426094e-01 2.474318398578e-01 2.456893670748e-01 2.439015251774e-01 2.420662506003e-01 2.401798314894e-01 2.382524037498e-01 2.362725107258e-01 2.342493409875e-01 2.321813100359e-01 2.300629478875e-01 2.279020787000e-01 2.256942965935e-01 2.234415722733e-01 2.211487755671e-01 2.188085032383e-01 2.164271774911e-01 2.140003433776e-01 2.115294821212e-01 2.090192588755e-01 2.064661720644e-01 2.038758851436e-01 2.012455925425e-01 1.985742523934e-01 1.958650653925e-01 1.931180633826e-01 1.903360113074e-01 1.875213865393e-01 1.846715781042e-01 1.817878127183e-01 1.788729187967e-01 1.759242151213e-01 1.729524127455e-01 1.699506243109e-01 1.669222668219e-01 1.638700672924e-01 1.607922122752e-01 1.576973131343e-01 1.545800145902e-01 1.514441108704e-01 1.482965713743e-01 1.451326053046e-01 1.419642827843e-01 1.387870604482e-01 1.356028079125e-01 1.324207593070e-01 1.292374202910e-01 1.260668141104e-01 1.229073576136e-01 1.197604276967e-01 1.166367491346e-01 1.135333359678e-01 1.104678976201e-01 1.074419562646e-01 1.044611060997e-01 1.015361129235e-01 9.866610277211e-02 9.587103730343e-02 9.315846514981e-02 9.053854791787e-02 8.802616259966e-02 8.562648550998e-02 8.335996218908e-02 8.123960221033e-02 7.927979327342e-02 7.749857015075e-02 7.590604529190e-02 7.451936024038e-02 7.335639201731e-02 7.242627167851e-02 7.174563201337e-02 7.131784272775e-02 7.115090607502e-02 7.124984930670e-02 7.161371623103e-02 7.224157087278e-02 7.312325006551e-02 7.425161509786e-02 7.561713590917e-02 7.720413572101e-02 7.900451492239e-02 8.099881859125e-02 8.317318772341e-02 8.551172127677e-02 8.799905472701e-02 9.062721937485e-02 9.337714440829e-02 9.623888700363e-02 9.919771443318e-02 1.022419620816e-01 1.053687478169e-01 1.085656980094e-01 1.118221262382e-01 1.151302433810e-01 1.184789184986e-01 1.218684195135e-01 1.252933646908e-01 1.287436689342e-01 1.322153355810e-01 1.356983923714e-01 1.391960806137e-01 1.427044199984e-01 1.462147385356e-01 1.497251857118e-01 1.532284788793e-01 1.567259144121e-01 1.602179725322e-01 1.636934355023e-01 1.671547644296e-01 1.705945871746e-01 1.740141542156e-01 1.774165962426e-01 1.807887870115e-01 1.841339272637e-01 1.874458237039e-01 1.907261984266e-01 1.939786904396e-01 1.971893144736e-01 2.003641063081e-01 2.034985937981e-01 2.065883684460e-01 2.096408787251e-01 2.126453817207e-01 2.156058201928e-01 2.185171685641e-01 2.213748404723e-01 2.241867516414e-01 2.269444610718e-01 2.296484320638e-01 2.323005745286e-01 2.348908318402e-01 2.374272468051e-01 2.399032761894e-01 2.423195098999e-01 2.446791402821e-01 2.469688783805e-01 2.491997729269e-01 2.513653199110e-01 2.534640686969e-01 2.555006007849e-01 2.574632733648e-01 2.593613852076e-01 2.611896445506e-01 2.629448980428e-01 2.646338638961e-01 2.662451495688e-01 2.677855731069e-01 2.692532531910e-01 2.706451646307e-01 2.719651148443e-01 2.732047610869e-01 2.743692785134e-01 2.754589007040e-01 2.764678282522e-01 2.774025332338e-01 2.782549918708e-01 2.790274941746e-01 2.797242763048e-01 2.803370807669e-01 2.808746139003e-01 2.813278585747e-01 2.817001672324e-01 2.819931673698e-01 2.822024226697e-01 2.823354143974e-01 2.823837723199e-01 2.823491214690e-01 2.822355103049e-01 2.820384160283e-01 2.817636755503e-01 2.814050598732e-01 2.809655399242e-01 2.804460883773e-01 2.798452818506e-01 2.791668606843e-01 2.784079719325e-01 2.775682112176e-01 2.766526219766e-01 2.756567458389e-01 2.745871923691e-01 2.734388140868e-01 2.722143442515e-01 2.709169924924e-01 2.695434539335e-01 2.681000886607e-01 2.665833336415e-01 2.649969385746e-01 2.633419193878e-01 2.616168833544e-01 2.598286723157e-01 2.579725267855e-01 2.560549962527e-01 2.540757276569e-01 2.520355445791e-01 2.499405170200e-01 2.477870412148e-01 2.455812984729e-01 2.433251426355e-01 2.410185701930e-01 2.386679456648e-01 2.362721924019e-01 2.338354334957e-01 2.313625822724e-01 2.288530082846e-01 2.263155673948e-01 2.237475608142e-01 2.211571817994e-01 2.185478615907e-01 2.159185645404e-01 2.132814637871e-01 2.106350254661e-01 2.079865818383e-01 2.053416061799e-01 2.027009405663e-01 2.000781277160e-01 1.974709117626e-01 1.948887931074e-01 1.923392833446e-01 1.898235800752e-01 1.873544902282e-01 1.849346877228e-01 1.825717374568e-01 1.802768756111e-01 1.780489230243e-01 1.759067179028e-01 1.738484658859e-01 1.718852046352e-01 1.700282240926e-01 1.682777208642e-01 1.666474599163e-01 1.651418219162e-01 1.637683874956e-01 1.625365172009e-01 1.614474228451e-01 1.605121465490e-01 1.597329253965e-01 1.591138796652e-01 1.586638488518e-01 1.583774115500e-01 1.582657193828e-01 1.583243739751e-01 1.585544558248e-01 1.589599744310e-01 1.595317484903e-01 1.602759525194e-01 1.611837405926e-01 1.622514085098e-01 1.634797907647e-01 1.648551888682e-01 1.663771444226e-01 1.680386127812e-01 1.698293081404e-01 1.717477350380e-01 1.737802650123e-01 1.759234330168e-01 1.781673477918e-01 1.805007019644e-01 1.829222749054e-01 1.854169201545e-01 1.879798483005e-01 1.906028387760e-01 1.932765224717e-01 1.959960416580e-01 1.987497955037e-01 2.015323600208e-01 2.043365324351e-01 2.071539635701e-01 2.099777764489e-01 2.128012644380e-01 2.156175749853e-01 2.184205659688e-01 2.212042822348e-01 2.239627185528e-01 2.266896703506e-01 2.293796377479e-01 2.320268542144e-01 2.346262940591e-01 2.371729272361e-01 2.396606247190e-01 2.420865573673e-01 2.444445418658e-01 2.467326734313e-01 2.489441439008e-01 2.510755299621e-01 2.531256032610e-01 2.550879098892e-01 2.569593340447e-01 2.587387453818e-01 2.604189112445e-01 2.620029476323e-01 2.634827152537e-01 2.648582646300e-01 2.661306004728e-01 2.672914919470e-01 2.683448000509e-01 2.692878298322e-01 2.701158519624e-01 2.708336745204e-01 2.714344077170e-01 2.719234946806e-01 2.722990297883e-01 2.725589413932e-01 2.727102831673e-01 2.727479216273e-01 2.726763693825e-01 2.724991095685e-01 2.722132858521e-01 2.718279950998e-01 2.713418797868e-01 2.707592046493e-01 2.700891655369e-01 2.693298345268e-01 2.684916170173e-01 2.675822033120e-01 2.666008206102e-01 2.655622807171e-01 2.644697688839e-01 2.633330907869e-01 2.621640627428e-01 2.609676788839e-01 2.597604674899e-01 2.585501820673e-01 2.573492414648e-01 2.561738130655e-01 2.550323226210e-01 2.539431483506e-01 2.529189634632e-01 2.519719729765e-01 2.511250198483e-01 2.503845118906e-01 2.497739951711e-01 2.493084343174e-01 2.489988507522e-01 2.488693597837e-01 2.489285630308e-01 2.491908516596e-01 2.496749102480e-01 2.503867513761e-01 2.513455508099e-01 2.525542721437e-01 2.540250436266e-01 2.557680477220e-01 2.577807342816e-01 2.600729325690e-01 2.626435756754e-01 2.654881274220e-01 2.686118653436e-01 2.720016206419e-01 2.756571018316e-01 2.795691279340e-01 2.837242516254e-01 2.881184527112e-01 2.927319582079e-01 2.975549077693e-01 3.025738737788e-01 3.077670303796e-01 3.131246977469e-01 3.186241270133e-01 3.242494755798e-01 3.299868555110e-01 3.358109943802e-01 3.417080069199e-01 3.476573935609e-01 3.536384439219e-01 3.596350642186e-01 3.656251170628e-01 3.715898689451e-01 3.775125176283e-01 3.833708678009e-01 3.891498985605e-01 3.948286357778e-01 4.003895674782e-01 4.058167324631e-01 4.110892878021e-01 4.161915208747e-01 4.211061365006e-01 4.258156024440e-01 4.303047744605e-01 4.345580204324e-01 4.385609455016e-01 4.422977626944e-01 4.457559393562e-01 4.489211023317e-01 4.517809688710e-01 4.543240046747e-01 4.565366808964e-01 4.584104010483e-01 4.599356006274e-01 4.611036236363e-01 4.619070520341e-01 4.623398989588e-01 4.623959044925e-01 4.620730628363e-01 4.613646363233e-01 4.602723916483e-01 4.587968952785e-01 4.569329270588e-01 4.546916656270e-01 4.520742044640e-01 4.490846328465e-01 4.457372590508e-01 4.420389061716e-01 4.380010797424e-01 4.336444017703e-01 4.289761495959e-01 4.240254940808e-01 4.188104139660e-01 4.133526530594e-01 4.076875809384e-01 4.018402973609e-01 3.958478718316e-01 3.897483245211e-01 3.835780903125e-01 3.773854172325e-01 3.712142734017e-01 3.651140497334e-01 3.591410447424e-01 3.533468805748e-01 3.477921467573e-01 3.425328765452e-01 3.376322061370e-01 3.331474446218e-01 3.291363802296e-01 3.256576524828e-01 3.227545059402e-01 3.204779390622e-01 3.188640883158e-01 3.179398059943e-01 3.177295790978e-01 3.182378899694e-01 3.194661625654e-01 3.214015912532e-01 3.240166952631e-01 3.272867064588e-01 3.311613975499e-01 3.355970073846e-01 3.405411440856e-01 3.459280751314e-01 3.517058926508e-01 3.578036092935e-01 3.641621507627e-01 3.707198674431e-01 3.774070743744e-01 3.841743209897e-01 3.909549357783e-01 3.977002161284e-01 4.043606473922e-01 4.108806719883e-01 4.172264147977e-01 4.233512412512e-01 4.292199607564e-01 4.348068853678e-01 4.400709976590e-01 4.450000693197e-01 4.495669615350e-01 4.537524174298e-01 4.575525606686e-01 4.609494729569e-01 4.639445080748e-01 4.665325118007e-01 4.687154304031e-01 4.705033588901e-01 4.718977127613e-01 4.729173135117e-01 4.735726757329e-01 4.738839796401e-01 4.738723707701e-01 4.735564802847e-01 4.729669344584e-01 4.721237688468e-01 4.710575224262e-01 4.697987424903e-01 4.683685427090e-01 4.668028532060e-01 4.651260568302e-01 4.633608601295e-01 4.615419055122e-01 4.596820782336e-01 4.578082459109e-01 4.559388662308e-01 4.540834146920e-01 4.522616099993e-01 4.504746264542e-01 4.487320671430e-01 4.470359095189e-01 4.453791992399e-01 4.437647267493e-01 4.421805026587e-01 4.406201779670e-01 4.390743797489e-01 4.375275534906e-01 4.359745873196e-01 4.343979399443e-01 4.327934476891e-01 4.311513136082e-01 4.294645003652e-01 4.277362335634e-01 4.259635016702e-01 4.241568688085e-01 4.223269369370e-01 4.204899793152e-01 4.186708525545e-01 4.168931806542e-01 4.151944675165e-01 4.136105812523e-01 4.121810901705e-01 4.109572728820e-01 4.099812210604e-01 4.093072206596e-01 4.089803466876e-01 4.090472759347e-01 4.095540407343e-01 4.105319471788e-01 4.120161208981e-01 4.140275883421e-01 4.165753604741e-01 4.196644181355e-01 4.232823013838e-01 4.274104411849e-01 4.320153489324e-01 4.370533376975e-01 4.424817751914e-01 4.482338509928e-01 4.542511490748e-01 4.604634810387e-01 4.667980850493e-01 4.731881855783e-01 4.795562181928e-01 4.858369434554e-01 4.919616128123e-01 4.978665169390e-01 5.034993238658e-01 5.088039620989e-01 5.137397057792e-01 5.182708120340e-01 5.223615682920e-01 5.259982345026e-01 5.291590366068e-01 5.318401960613e-01 5.340404262265e-01 5.357639270220e-01 5.370230527549e-01 5.378323052281e-01 5.382105823688e-01 5.381812903314e-01 5.377616793401e-01 5.369816285347e-01 5.358587704243e-01 5.344108125190e-01 5.326604310890e-01 5.306160819362e-01 5.282880379139e-01 5.256806164357e-01 5.227933000191e-01 5.196207206183e-01 5.161571952870e-01 5.123902931678e-01 5.083065607345e-01 5.038986964602e-01 4.991546108988e-01 4.940706590845e-01 4.886503057468e-01 4.829000319199e-01 4.768468782046e-01 4.705213629119e-01 4.639732711712e-01 4.572706569859e-01 4.504915725175e-01 4.437393720289e-01 4.371276498664e-01 4.307871593987e-01 4.248626692576e-01 4.194990870217e-01 4.148509854021e-01 4.110591725310e-01 4.082540299020e-01 4.065434947336e-01 4.059979614854e-01 4.066596089342e-01 4.085208241733e-01 4.115360572413e-01 4.156166736292e-01 4.206335952764e-01 4.264391461770e-01 4.328486225534e-01 4.396757537567e-01 4.467298887565e-01 4.538136482202e-01 4.607560767504e-01 4.673905898232e-01 4.735770229059e-01 4.792036603099e-01 4.841777941408e-01 4.884459171348e-01 4.919783395990e-01 4.947762041314e-01 4.968749648744e-01 4.983273387372e-01 4.992194059642e-01 4.996541362296e-01 4.997460034436e-01 4.996264267109e-01 4.994239849884e-01 4.992685446024e-01 4.992755450638e-01 4.995457210340e-01 5.001594735825e-01 5.011668203922e-01 5.025956296153e-01 5.044418526747e-01 5.066809678380e-01 5.092619994969e-01 5.121241323736e-01 5.151958456169e-01 5.183989249332e-01 5.216732316232e-01 5.249609617028e-01 5.282209016015e-01 5.314433111543e-01 5.346302236241e-01 5.378163571637e-01 5.410574866003e-01 5.444184903757e-01 5.479935463873e-01 5.518684800466e-01 5.561341684341e-01 5.608777167884e-01 5.661584894122e-01 5.720240671525e-01 5.784926276525e-01 5.855478475705e-01 5.931525270592e-01 6.012360305455e-01 6.097035563048e-01 6.184478465697e-01 6.273492059957e-01 6.362791539600e-01 6.451153115989e-01 6.537462453235e-01 6.620631880985e-01 6.699813019531e-01 6.774281694615e-01 6.843418533906e-01 6.906900356106e-01 6.964309252057e-01 7.015507507736e-01 7.060369403654e-01 7.098688432842e-01 7.130508364080e-01 7.155659114981e-01 7.174118564420e-01 7.185920362815e-01 7.191018930231e-01 7.189685672193e-01 7.182170159242e-01 7.169008899601e-01 7.151069860293e-01 7.129286247409e-01 7.105125266208e-01 7.080138056260e-01 7.056140501398e-01 7.035161650821e-01 7.019034937678e-01 7.009670974128e-01 7.008605221370e-01 7.016897699007e-01 7.035264313749e-01 7.063640022685e-01 7.101534818021e-01 7.147868017520e-01 7.201119419578e-01 7.259649823257e-01 7.321560740369e-01 7.385211780858e-01 7.449175464152e-01 7.512360342086e-01 7.574291996165e-01 7.634784228159e-01 7.694217717932e-01 7.753208489001e-01 7.812559763313e-01 7.873124887959e-01 7.935388200528e-01 7.999688253161e-01 8.065743957800e-01 8.132754179628e-01 8.199620599916e-01 8.264571686761e-01 8.325906278466e-01 8.381840084125e-01 8.430690917618e-01 8.471489837641e-01 8.503624111858e-01 8.527295432492e-01 8.543468333263e-01 8.553556698364e-01 8.559662842885e-01 8.563885356584e-01 8.568323838333e-01 8.574786046303e-01 8.584232402889e-01 8.597061618920e-01 8.612693857861e-01 8.629871567647e-01 8.646952596779e-01 8.661953555272e-01 8.673316944655e-01 8.679944448952e-01 8.681590044654e-01 8.679130950211e-01 8.674249396768e-01 8.669622650583e-01 8.668203651252e-01 8.672972164348e-01 8.686422490619e-01 8.709744730180e-01 8.742961877694e-01 8.784404923428e-01 8.831004369292e-01 8.878933533547e-01 8.923619354122e-01 8.960974611355e-01 8.987757562011e-01 9.001956415934e-01 9.003464501331e-01 8.993729362981e-01 8.975797600087e-01 8.953761148723e-01 8.931985077865e-01 8.914647193494e-01 8.904582523432e-01 8.903228861725e-01 8.910236598224e-01 8.923549131996e-01 8.940391155282e-01 8.957526825654e-01 8.972494972623e-01 8.984234417146e-01 8.993315762970e-01 9.002597398701e-01 9.016178298078e-01 9.039203763931e-01 9.076786777168e-01 9.132530115803e-01 9.208382885452e-01 9.303395188780e-01 9.414234664328e-01 9.535903967813e-01 9.662089782089e-01 9.787147535204e-01 9.906441969972e-01 1.001732215471e+00 1.011974123805e+00 1.021532338727e+00 1.030762116786e+00 1.040067016016e+00 1.049795803390e+00 1.060199512144e+00 1.071293178501e+00 1.082915951326e+00 1.094716146446e+00 1.106206876082e+00 1.116917661089e+00 1.126385586042e+00 1.134295770714e+00 1.140488500721e+00 1.144920727390e+00 1.147734881925e+00 1.149102822347e+00 1.149262944722e+00 1.148469933391e+00 1.146917348530e+00 1.144850742524e+00 1.142480214296e+00 1.140069033755e+00 1.137969437335e+00 1.136533128211e+00 1.136190687977e+00 1.137310802633e+00 1.140147326165e+00 1.144817671062e+00 1.151154782061e+00 1.158831438264e+00 1.167320641652e+00 1.176000760281e+00 1.184345780820e+00 1.185439395672e+00 1.181035865777e+00 1.180234295641e+00 1.188390062215e+00 1.202131375551e+00 1.212790887437e+00 1.214611811537e+00 1.210014100788e+00 1.207560119338e+00 1.214130553469e+00 1.228288565666e+00 1.241508311294e+00 1.245822538394e+00 1.240409529927e+00 1.231772399699e+00 1.227475632042e+00 1.228729551232e+00 1.228965674158e+00 1.219853291783e+00 1.198765338685e+00 1.171304967883e+00 1.146953502701e+00 1.131059427503e+00 1.120405394961e+00 1.107074699677e+00 1.086670055758e+00 1.062984240512e+00 1.045163841303e+00 1.039467538614e+00 1.043164272181e+00 1.047220631995e+00 1.044921297764e+00 1.037838043475e+00 1.034163495360e+00 1.040995222347e+00 1.057447792830e+00 1.075656108755e+00 1.088440131278e+00 1.095728082421e+00 1.104113055982e+00 1.120274688649e+00 1.144250147367e+00 1.169077376028e+00 1.186857557330e+00 1.194930247686e+00 1.196668523008e+00 1.196720272952e+00 1.194856066871e+00 1.147169128089e+00 1.085863309025e+00 1.038829639518e+00 1.019976590524e+00 1.048533069114e+00 1.088368257841e+00 1.092493935217e+00 1.050882469204e+00 9.987065428964e-01 9.859070901378e-01 1.024594947366e+00 1.076571755196e+00 1.097079857952e+00 1.070226160226e+00 1.015024789943e+00 9.736167876868e-01 9.809936071957e-01 1.031101595529e+00 1.082756387716e+00 1.097837425333e+00 1.069046436953e+00 1.025126842862e+00 1.009420872243e+00 1.035791925652e+00 1.072461714200e+00 1.082146093659e+00 1.063186354456e+00 1.051044879030e+00 1.077003749472e+00 1.123961796317e+00 1.143713621356e+00 1.110049098204e+00 1.047883875724e+00 1.018977277583e+00 1.058928436026e+00 1.132583573107e+00 1.180721038464e+00 1.178040886684e+00 1.141994042490e+00 1.107001524364e+00 1.090443766360e+00 1.084806929617e+00 1.081484043335e+00 1.086477575310e+00 1.105393712079e+00 1.124431358824e+00 1.120069871070e+00 1.086193717307e+00 1.045383795797e+00 1.027530669984e+00 1.033751215562e+00 1.035316049455e+00 1.012230480254e+00 9.799027198920e-01 9.730590854874e-01 9.999439043078e-01 1.027634410870e+00 1.021954683752e+00 9.843422356226e-01 9.493917341187e-01 9.466891884715e-01 9.668000708917e-01 9.810454000554e-01 9.823160070947e-01 9.887259960755e-01 1.010164319875e+00 1.025775878805e+00 1.008083565623e+00 9.621675496662e-01 9.335948122265e-01 9.620581096337e-01 1.024389097965e+00 1.060816452218e+00 1.040911612278e+00 9.898100378774e-01 9.657844246949e-01 9.963321219852e-01 1.045305367573e+00 1.064816328286e+00 1.047578048108e+00 1.027191542863e+00 1.037390634824e+00 1.071788619940e+00 1.097042108269e+00 1.094875094711e+00 1.077692710724e+00 1.069840707968e+00 1.078935345413e+00 1.091125436269e+00 1.091988148430e+00 1.081850667874e+00 1.070351573791e+00 1.062861779123e+00 1.056806608157e+00 1.048807062464e+00 1.039538928938e+00 1.030537192671e+00 1.021412577391e+00 1.013257422692e+00 1.010507181524e+00 1.014236097040e+00 1.015584819891e+00 1.003447422363e+00 9.811309358421e-01 9.700686127660e-01 9.872935689610e-01 1.018702237637e+00 1.029401635209e+00 1.000497584270e+00 9.518181493472e-01 9.297265137300e-01 9.571545872918e-01 1.002101926005e+00 1.016036141621e+00 9.823361480414e-01 9.282192273295e-01 9.011428459936e-01 9.211330635658e-01 9.613001899897e-01 9.840145596985e-01 9.752559471026e-01 9.473589866499e-01 9.245228964417e-01 9.249090216047e-01 9.487736898421e-01 9.794535884072e-01 9.947117456149e-01 9.815244603729e-01 9.479752974804e-01 9.225637880985e-01 9.304943985843e-01 9.629762557988e-01 9.839647199360e-01 9.680472291983e-01 9.254290785413e-01 8.957009829324e-01 9.080294081803e-01 9.455457595941e-01 9.679280555248e-01 9.564968339017e-01 9.290106613129e-01 9.191879326508e-01 9.390929528290e-01 9.676713269766e-01 9.794538634529e-01 9.705510931066e-01 9.563710072525e-01 9.509208219309e-01 9.524502021834e-01
 1.564202457318e-01 1.578587465155e-01 1.592815004108e-01 1.607208490528e-01 1.621828377226e-01 1.636401603483e-01 1.650565686821e-01 1.664338182181e-01 1.678244290387e-01 1.692715041957e-01 1.707382210169e-01 1.721392465902e-01 1.734630917586e-01 1.748046052836e-01 1.762356613860e-01 1.776909324099e-01 1.790548262532e-01 1.803276376132e-01 1.816291891419e-01 1.830227808406e-01 1.844309903663e-01 1.857466506331e-01 1.869799632391e-01 1.882409538688e-01 1.895836026994e-01 1.909367225847e-01 1.922045805932e-01 1.934005769010e-01 1.946239035508e-01 1.959163975993e-01 1.972079858994e-01 1.984255159354e-01 1.995885766537e-01 2.007705262564e-01 2.019980647055e-01 2.032302798828e-01 2.044168129722e-01 2.055488687113e-01 2.066688061703e-01 2.078278392090e-01 2.090282138306e-01 2.102040202633e-01 2.112967040389e-01 2.123389079570e-01 2.134248497313e-01 2.145870002833e-01 2.157425606161e-01 2.167880823951e-01 2.177460385280e-01 2.187486411016e-01 2.198639565378e-01 2.209876184397e-01 2.219735853091e-01 2.228494662680e-01 2.237944078376e-01 2.248839821575e-01 2.259703401433e-01 2.268856638554e-01 2.276884164772e-01 2.285927977650e-01 2.296716987017e-01 2.307378849412e-01 2.315934893897e-01 2.323108685362e-01 2.331502279376e-01 2.342029813757e-01 2.352491539217e-01 2.360541420403e-01 2.366879184584e-01 2.374389589617e-01 2.384221749851e-01 2.394228636126e-01 2.401854126078e-01 2.407554927292e-01 2.414214702354e-01 2.423262931348e-01 2.432794367113e-01 2.440091689371e-01 2.445306404523e-01 2.451229315470e-01 2.459583221371e-01 2.468720426636e-01 2.475847152391e-01 2.480637456074e-01 2.485629374164e-01 2.492916422514e-01 2.501488157763e-01 2.508536086105e-01 2.513067739665e-01 2.517115278206e-01 2.523068785505e-01 2.530698725948e-01 2.537574088494e-01 2.542162796164e-01 2.545644576755e-01 2.550332300384e-01 2.556806897462e-01 2.563318518251e-01 2.568046159461e-01 2.571311618908e-01 2.575045135376e-01 2.580302112666e-01 2.586149561001e-01 2.590874244964e-01 2.594090246453e-01 2.597056955913e-01 2.601081105427e-01 2.605966848795e-01 2.610395118271e-01 2.613531882443e-01 2.615949438831e-01 2.618828173831e-01 2.622568375175e-01 2.626415932943e-01 2.629424906179e-01 2.631516321639e-01 2.633521821460e-01 2.636136142695e-01 2.639195499426e-01 2.641926953307e-01 2.643878847288e-01 2.645368261160e-01 2.647060209556e-01 2.649236872166e-01 2.651478735271e-01 2.653216675725e-01 2.654354812499e-01 2.655336189762e-01 2.656638326001e-01 2.658213722077e-01 2.659598408541e-01 2.660410694435e-01 2.660762422096e-01 2.661160819336e-01 2.661876603353e-01 2.662674886717e-01 2.663068771793e-01 2.662848000371e-01 2.662271328955e-01 2.661761067267e-01 2.661458365483e-01 2.661071299969e-01 2.660283837026e-01 2.659132026201e-01 2.657876659833e-01 2.656705526767e-01 2.655565475521e-01 2.654265504701e-01 2.652730069986e-01 2.651135480757e-01 2.649602602704e-01 2.648052318495e-01 2.646233376990e-01 2.643955362627e-01 2.641267390070e-01 2.638472478533e-01 2.635869817197e-01 2.633426991576e-01 2.630740320043e-01 2.627446372611e-01 2.623540763899e-01 2.619605485917e-01 2.616302351084e-01 2.613719364612e-01 2.611211542021e-01 2.607993597093e-01 2.603937620298e-01 2.599761030300e-01 2.596324510234e-01 2.593681403643e-01 2.590967762439e-01 2.587267218487e-01 2.582491874573e-01 2.577384570434e-01 2.572707791097e-01 2.568489869207e-01 2.564098406331e-01 2.558918226118e-01 2.552902910066e-01 2.546497364971e-01 2.540206637498e-01 2.534299609013e-01 2.528628394704e-01 2.522789620817e-01 2.516381335206e-01 2.509414543240e-01 2.502413102399e-01 2.496029397481e-01 2.490332837444e-01 2.484629250259e-01 2.478153581124e-01 2.470888378676e-01 2.463668966495e-01 2.457300608139e-01 2.451591512597e-01 2.445519001638e-01 2.438320223717e-01 2.430332866331e-01 2.422632005730e-01 2.415814387588e-01 2.409295243944e-01 2.401928317356e-01 2.393322373538e-01 2.384268156422e-01 2.375807240194e-01 2.368075059852e-01 2.360116322478e-01 2.351059114363e-01 2.341022276790e-01 2.331045145670e-01 2.321850189049e-01 2.313012212716e-01 2.303530249735e-01 2.292958755836e-01 2.281904315904e-01 2.271383073114e-01 2.261565835330e-01 2.251657421318e-01 2.240784128765e-01 2.229062913668e-01 2.217454819142e-01 2.206670219139e-01 2.196283732886e-01 2.185261009482e-01 2.173227842700e-01 2.160918008648e-01 2.149285446951e-01 2.138346497927e-01 2.127150819950e-01 2.114974385391e-01 2.102230582466e-01 2.089938153821e-01 2.078390375602e-01 2.066859623951e-01 2.054481497360e-01 2.041397454216e-01 2.028536814704e-01 2.016377242009e-01 2.004330007128e-01 1.991581717953e-01 1.978098190987e-01 1.964695032903e-01 1.951926732034e-01 1.939339521411e-01 1.926116913722e-01 1.912178701868e-01 1.898254211154e-01 1.884891283852e-01 1.871737646043e-01 1.858037227663e-01 1.843645826216e-01 1.829226007288e-01 1.815282151096e-01 1.801527926505e-01 1.787293628425e-01 1.772448005729e-01 1.757545599843e-01 1.743034445983e-01 1.728628467274e-01 1.713756907015e-01 1.698383481831e-01 1.682992527087e-01 1.667940835161e-01 1.652921693985e-01 1.637414471700e-01 1.621494771523e-01 1.605647067379e-01 1.590070722220e-01 1.574403295355e-01 1.558261012983e-01 1.541814158948e-01 1.525539189876e-01 1.509450080305e-01 1.493119375607e-01 1.476315716465e-01 1.459381584346e-01 1.442685927081e-01 1.426091276626e-01 1.409122644815e-01 1.391733993566e-01 1.374363525720e-01 1.357273847463e-01 1.340178435891e-01 1.322685798857e-01 1.304882570294e-01 1.287216288345e-01 1.269762407343e-01 1.252169440591e-01 1.234229926242e-01 1.216192196209e-01 1.198318254602e-01 1.180515491181e-01 1.162456388348e-01 1.144180695313e-01 1.125993094906e-01 1.107957201776e-01 1.089802461191e-01 1.071371641400e-01 1.052860312594e-01 1.034507856078e-01 1.016235772903e-01 9.977591903910e-02 9.790793693616e-02 9.604355732619e-02 9.418948932536e-02 9.233389665838e-02 9.046426944352e-02 8.858693336617e-02 8.671454091403e-02 8.484363620918e-02 8.296762472916e-02 8.109267776678e-02 7.922229590125e-02 7.735382416397e-02 7.548171820583e-02 7.361338425514e-02 7.175891262730e-02 6.991708560691e-02 6.807652525869e-02 6.623897257768e-02 6.442050671849e-02 6.262573681772e-02 6.085064629938e-02 5.908864161060e-02 5.734590111858e-02 5.563629419946e-02 5.396224149366e-02 5.232159631234e-02 5.071861645194e-02 4.916015918038e-02 4.765276660028e-02 4.620351896209e-02 4.481722999974e-02 4.350311594048e-02 4.226599727817e-02 4.111387088267e-02 4.005822319289e-02 3.910998424268e-02 3.827598500523e-02 3.756387240726e-02 3.698257459161e-02 3.654200269656e-02 3.624862622771e-02 3.610558906723e-02 3.611695821800e-02 3.628320273237e-02 3.660387956995e-02 3.707556022173e-02 3.769449551938e-02 3.845550682711e-02 3.935017021253e-02 4.037146230666e-02 4.150986632682e-02 4.275596978845e-02 4.410419408706e-02 4.554370968103e-02 4.706853690076e-02 4.867061593100e-02 5.034160645760e-02 5.207878541894e-02 5.387537711202e-02 5.572340390111e-02 5.762000144783e-02 5.956061868998e-02 6.154176066643e-02 6.356087816033e-02 6.561074258380e-02 6.769225112412e-02 6.980180202320e-02 7.193626932863e-02 7.409447623511e-02 7.627516942420e-02 7.847310312552e-02 8.069059700515e-02 8.292310402304e-02 8.517040587089e-02 8.743302298426e-02 8.970637136653e-02 9.199160988213e-02 9.428732224963e-02 9.659198908852e-02 9.890670525547e-02 1.012258944612e-01 1.035524705409e-01 1.058861879795e-01 1.082238620675e-01 1.105671938505e-01 1.129130808172e-01 1.152597553062e-01 1.176112866465e-01 1.199641136861e-01 1.223186977218e-01 1.246738724491e-01 1.270262087828e-01 1.293801719197e-01 1.317335645196e-01 1.340839727485e-01 1.364343748068e-01 1.387794701243e-01 1.411224794391e-01 1.434628892237e-01 1.457973901310e-01 1.481291556242e-01 1.504553499304e-01 1.527747143762e-01 1.550900298066e-01 1.573972926847e-01 1.596974227489e-01 1.619913398395e-01 1.642755541770e-01 1.665535436212e-01 1.688217531374e-01 1.710783588734e-01 1.733290826842e-01 1.755665965108e-01 1.777946010361e-01 1.800120925431e-01 1.822147324879e-01 1.844084864156e-01 1.865878985199e-01 1.887545008695e-01 1.909094792450e-01 1.930468495083e-01 1.951732954431e-01 1.972838759828e-01 1.993769990880e-01 2.014572922386e-01 2.035180587401e-01 2.055642907664e-01 2.075936010526e-01 2.096011985591e-01 2.115956477109e-01 2.135671958431e-01 2.155210415168e-01 2.174581133430e-01 2.193696106151e-01 2.212650643649e-01 2.231366334178e-01 2.249851097133e-01 2.268167008450e-01 2.286196486765e-01 2.304035381535e-01 2.321632777228e-01 2.338946243576e-01 2.356085567889e-01 2.372916702231e-01 2.389519337600e-01 2.405865951008e-01 2.421903700862e-01 2.437731149806e-01 2.453245291954e-01 2.468478231643e-01 2.483459126806e-01 2.498102194662e-01 2.512502801808e-01 2.526571354713e-01 2.540335419895e-01 2.553822592821e-01 2.566941388064e-01 2.579786871510e-01 2.592295993949e-01 2.604467602040e-01 2.616341471835e-01 2.627830963689e-01 2.639003298481e-01 2.649847095436e-01 2.660299125059e-01 2.670441233254e-01 2.680177726319e-01 2.689552447042e-01 2.698595188016e-01 2.707230859359e-01 2.715525337416e-01 2.723400002404e-01 2.730879593977e-01 2.738019666774e-01 2.744726848775e-01 2.751055534760e-01 2.756975002280e-01 2.762445456758e-01 2.767571345134e-01 2.772252720861e-01 2.776528101118e-01 2.780389378331e-01 2.783777395746e-01 2.786790465567e-01 2.789354960000e-01 2.791472937080e-01 2.793176818729e-01 2.794386739690e-01 2.795205204431e-01 2.795562229580e-01 2.795442188404e-01 2.794920874186e-01 2.793868664030e-01 2.792411814277e-01 2.790498060703e-01 2.788062611818e-01 2.785223966539e-01 2.781847836505e-01 2.778033265616e-01 2.773767155204e-01 2.768959963576e-01 2.763762660010e-01 2.757996685599e-01 2.751792702945e-01 2.745125500477e-01 2.737909347753e-01 2.730264554232e-01 2.722077140431e-01 2.713423575373e-01 2.704326241717e-01 2.694650719702e-01 2.684549936864e-01 2.673909944526e-01 2.662792021618e-01 2.651225881418e-01 2.639078190600e-01 2.626499709017e-01 2.613375984439e-01 2.599771660731e-01 2.585724748930e-01 2.571121503344e-01 2.556073760244e-01 2.540506561599e-01 2.524441052078e-01 2.507937308907e-01 2.490891280487e-01 2.473401577262e-01 2.455431262151e-01 2.436953727590e-01 2.418030465113e-01 2.398589214506e-01 2.378709389736e-01 2.358373074045e-01 2.337559191548e-01 2.316304825436e-01 2.294547507368e-01 2.272336139830e-01 2.249690576582e-01 2.226589520509e-01 2.203077473569e-01 2.179131272932e-01 2.154731649346e-01 2.129918116297e-01 2.104683720457e-01 2.079055922965e-01 2.053052692802e-01 2.026643892054e-01 1.999847004032e-01 1.972678191749e-01 1.945128817260e-01 1.917273418265e-01 1.889061754217e-01 1.860516478684e-01 1.831655624329e-01 1.802467857400e-01 1.773019522320e-01 1.743263440898e-01 1.713243153962e-01 1.682986828810e-01 1.652475082777e-01 1.621803290078e-01 1.590920310231e-01 1.559841473037e-01 1.528632262122e-01 1.497266806245e-01 1.465867112420e-01 1.434382961432e-01 1.402851377622e-01 1.371323560612e-01 1.339768461654e-01 1.308338448842e-01 1.277027766234e-01 1.245858044336e-01 1.214907072785e-01 1.184144218096e-01 1.153719423220e-01 1.123675728896e-01 1.094070880368e-01 1.065002810496e-01 1.036476803292e-01 1.008644092984e-01 9.816015673251e-02 9.554275026207e-02 9.302655726678e-02 9.061630519356e-02 8.832925669894e-02 8.617968377884e-02 8.417822021589e-02 8.234322800736e-02 8.068446164242e-02 7.921705081228e-02 7.795569475343e-02 7.691164732389e-02 7.609883298521e-02 7.552243339622e-02 7.519168446678e-02 7.511266152024e-02 7.528409310205e-02 7.571100475267e-02 7.638521014382e-02 7.730213389297e-02 7.845216377894e-02 7.982409232486e-02 8.141146714600e-02 8.319749523134e-02 8.517013959485e-02 8.731360754183e-02 8.961259875763e-02 9.205962169812e-02 9.464076598788e-02 9.734165924735e-02 1.001479534531e-01 1.030484242510e-01 1.060371620879e-01 1.091046188512e-01 1.122400945850e-01 1.154343403115e-01 1.186759171501e-01 1.219651147101e-01 1.252954517022e-01 1.286559903226e-01 1.320437868288e-01 1.354478467147e-01 1.388716078564e-01 1.423093499051e-01 1.457512237575e-01 1.491993378507e-01 1.526423434684e-01 1.560837798037e-01 1.595229701268e-01 1.629478234039e-01 1.663605102334e-01 1.697531395268e-01 1.731279614252e-01 1.764869333500e-01 1.798164954158e-01 1.831219423433e-01 1.863974224804e-01 1.896398704861e-01 1.928548182612e-01 1.960312967473e-01 1.991731953777e-01 2.022752306360e-01 2.053326153723e-01 2.083536283910e-01 2.113266922330e-01 2.142559411657e-01 2.171396743825e-01 2.199690492152e-01 2.227530141553e-01 2.254828350392e-01 2.281597431468e-01 2.307855722454e-01 2.333492454422e-01 2.358598481094e-01 2.383102541207e-01 2.407007819060e-01 2.430341134479e-01 2.452974498112e-01 2.475037505191e-01 2.496436560923e-01 2.517162546372e-01 2.537265227410e-01 2.556627938604e-01 2.575340665579e-01 2.593359476846e-01 2.610648415109e-01 2.627273767000e-01 2.643111415087e-01 2.658240932995e-01 2.672645674559e-01 2.686277376842e-01 2.699202109749e-01 2.711310331155e-01 2.722657906856e-01 2.733261448280e-01 2.743047632183e-01 2.752099019251e-01 2.760314948117e-01 2.767730059304e-01 2.774380528584e-01 2.780191169630e-01 2.785244456456e-01 2.789454148227e-01 2.792841520490e-01 2.795428192353e-01 2.797192898100e-01 2.798162145135e-01 2.798284119904e-01 2.797582810303e-01 2.796095034518e-01 2.793746786378e-01 2.790619839551e-01 2.786660431954e-01 2.781873223910e-01 2.776298643670e-01 2.769889325878e-01 2.762711736218e-01 2.754712408481e-01 2.745904155293e-01 2.736335635202e-01 2.725956151818e-01 2.714823300059e-01 2.702912980665e-01 2.690239131054e-01 2.676826700658e-01 2.662655845250e-01 2.647771533656e-01 2.632155813762e-01 2.615832900123e-01 2.598819300828e-01 2.581115240909e-01 2.562764700558e-01 2.543746881547e-01 2.524107194610e-01 2.503854579268e-01 2.482986303963e-01 2.461570758580e-01 2.439586748283e-01 2.417063238512e-01 2.394049941546e-01 2.370530767804e-01 2.346583870082e-01 2.322191642657e-01 2.297405859749e-01 2.272279488689e-01 2.246777560191e-01 2.221020442759e-01 2.194974545039e-01 2.168721244384e-01 2.142303517262e-01 2.115716867348e-01 2.089087075748e-01 2.062385754991e-01 2.035702772452e-01 2.009108765301e-01 1.982595408201e-01 1.956289776460e-01 1.930215921998e-01 1.904439577552e-01 1.879062490644e-01 1.854082621430e-01 1.829661175807e-01 1.805804525937e-01 1.782595552532e-01 1.760181031820e-01 1.738530225147e-01 1.717833867876e-01 1.698091687125e-01 1.679412254238e-01 1.661919306606e-01 1.645622256707e-01 1.630664968989e-01 1.617086476242e-01 1.604955447702e-01 1.594393932834e-01 1.585379306836e-01 1.578048952215e-01 1.572419894639e-01 1.568496283198e-01 1.566404455523e-01 1.566056486393e-01 1.567571391110e-01 1.570894330409e-01 1.576007959943e-01 1.582959177861e-01 1.591646207607e-01 1.602083988172e-01 1.614213552785e-01 1.627975676098e-01 1.643355711757e-01 1.660220981323e-01 1.678569898007e-01 1.698283934283e-01 1.719269069765e-01 1.741508234056e-01 1.764846326251e-01 1.789244473889e-01 1.814602302383e-01 1.840808313542e-01 1.867844559221e-01 1.895547174175e-01 1.923880589135e-01 1.952756983988e-01 1.982063481455e-01 2.011751169077e-01 2.041724254576e-01 2.071908261168e-01 2.102240520642e-01 2.132631657547e-01 2.163030440708e-01 2.193358332131e-01 2.223543718884e-01 2.253536744062e-01 2.283266159606e-01 2.312666796821e-01 2.341683726271e-01 2.370261418777e-01 2.398343161949e-01 2.425895394195e-01 2.452850456151e-01 2.479144373117e-01 2.504778627444e-01 2.529662497947e-01 2.553775885625e-01 2.577069833850e-01 2.599493228392e-01 2.621041628636e-01 2.641638517786e-01 2.661280670657e-01 2.679944330332e-01 2.697573567597e-01 2.714166862570e-01 2.729684369720e-01 2.744094029064e-01 2.757411854849e-01 2.769554733773e-01 2.780588981443e-01 2.790449538411e-01 2.799129628412e-01 2.806669511586e-01 2.813014306170e-01 2.818193175471e-01 2.822217463254e-01 2.825051716571e-01 2.826755167539e-01 2.827319899045e-01 2.826754012348e-01 2.825136023652e-01 2.822419313988e-01 2.818706153606e-01 2.814019972652e-01 2.808370065195e-01 2.801858288239e-01 2.794495809380e-01 2.786361607939e-01 2.777540066689e-01 2.768056247900e-01 2.758064434249e-01 2.747613617255e-01 2.736780230382e-01 2.725740634334e-01 2.714507126200e-01 2.703277764561e-01 2.692132449625e-01 2.681196648894e-01 2.670647820112e-01 2.660573511496e-01 2.651163585981e-01 2.642593008690e-01 2.634944374908e-01 2.628461132764e-01 2.623248878921e-01 2.619487942345e-01 2.617357211611e-01 2.616949741119e-01 2.618511242573e-01 2.622113987808e-01 2.627923393735e-01 2.636096755945e-01 2.646683482793e-01 2.659855740112e-01 2.675652818045e-01 2.694126166589e-01 2.715399500699e-01 2.739401757370e-01 2.766236092891e-01 2.795846305788e-01 2.828188851343e-01 2.863291039220e-01 2.900999869022e-01 2.941282801809e-01 2.984037494694e-01 3.029109623707e-01 3.076429631425e-01 3.125792502559e-01 3.177081530268e-01 3.230157821676e-01 3.284799451159e-01 3.340885515526e-01 3.398186168969e-01 3.456526966536e-01 3.515735453428e-01 3.575592918594e-01 3.635907720932e-01 3.696491157645e-01 3.757122156801e-01 3.817637257663e-01 3.877813665340e-01 3.937462337193e-01 3.996404472255e-01 4.054419080932e-01 4.111329347231e-01 4.166933769156e-01 4.221056423941e-01 4.273512739869e-01 4.324120078725e-01 4.372711936544e-01 4.419126928734e-01 4.463193734320e-01 4.504739498612e-01 4.543622583679e-01 4.579701148081e-01 4.612813759502e-01 4.642829464758e-01 4.669635264827e-01 4.693099979994e-01 4.713128889781e-01 4.729613571851e-01 4.742465937874e-01 4.751599127378e-01 4.756949112207e-01 4.758454179755e-01 4.756083655812e-01 4.749760615467e-01 4.739514910233e-01 4.725340411172e-01 4.707198858934e-01 4.685197496986e-01 4.659318253488e-01 4.629656409934e-01 4.596310256267e-01 4.559328247870e-01 4.518894747112e-01 4.475134128757e-01 4.428192094794e-01 4.378329172007e-01 4.325718791252e-01 4.270631767906e-01 4.213380886453e-01 4.154219368780e-01 4.093534889637e-01 4.031671991746e-01 3.969041476771e-01 3.906105383487e-01 3.843291392978e-01 3.781133447843e-01 3.720144339149e-01 3.660863595614e-01 3.603899458659e-01 3.549795847804e-01 3.499194114313e-01 3.452618058201e-01 3.410681015769e-01 3.373931369836e-01 3.342841142752e-01 3.317910686216e-01 3.299459615488e-01 3.287836977086e-01 3.283238497670e-01 3.285722606224e-01 3.295356375598e-01 3.311957403775e-01 3.335334845783e-01 3.365204794084e-01 3.401113069315e-01 3.442675313116e-01 3.489280840299e-01 3.540406161348e-01 3.595460750548e-01 3.653743552080e-01 3.714714693501e-01 3.777670529040e-01 3.842032014414e-01 3.907238939659e-01 3.972622325173e-01 4.037767395153e-01 4.102062606657e-01 4.165076656694e-01 4.226418909696e-01 4.285589548466e-01 4.342345525442e-01 4.396292468143e-01 4.447150705439e-01 4.494764172134e-01 4.538834942392e-01 4.579284450390e-01 4.615984161393e-01 4.648819768133e-01 4.677819436321e-01 4.702921067738e-01 4.724190386052e-01 4.741688889060e-01 4.755520784953e-01 4.765833683778e-01 4.772758013491e-01 4.776528246558e-01 4.777314477691e-01 4.775351611395e-01 4.770937634554e-01 4.764241549145e-01 4.755613093348e-01 4.745275630122e-01 4.733479235944e-01 4.720563534788e-01 4.706680909706e-01 4.692136225746e-01 4.677129380883e-01 4.661807475330e-01 4.646410447435e-01 4.631006485783e-01 4.615735248418e-01 4.600673274157e-01 4.585789366269e-01 4.571178791220e-01 4.556747287234e-01 4.542469199616e-01 4.528272707464e-01 4.514020554677e-01 4.499670922493e-01 4.485035427208e-01 4.470034065856e-01 4.454568256253e-01 4.438482979580e-01 4.421777371576e-01 4.404355982264e-01 4.386214796269e-01 4.367411199858e-01 4.347975017736e-01 4.328092395584e-01 4.307898963274e-01 4.287661896966e-01 4.267676067947e-01 4.248270062955e-01 4.229888471324e-01 4.212931940288e-01 4.197934133717e-01 4.185390810812e-01 4.175796552590e-01 4.169736462248e-01 4.167642443671e-01 4.170021274422e-01 4.177295862462e-01 4.189773769956e-01 4.207737329100e-01 4.231302163847e-01 4.260565725289e-01 4.295397570512e-01 4.335617321595e-01 4.380963655594e-01 4.430976459063e-01 4.485186071446e-01 4.543002696682e-01 4.603758026616e-01 4.666820980580e-01 4.731396555684e-01 4.796810462102e-01 4.862304135303e-01 4.927162830543e-01 4.990750508130e-01 5.052378355364e-01 5.111516058639e-01 5.167628834588e-01 5.220245610261e-01 5.269035415505e-01 5.313656121734e-01 5.353890359126e-01 5.389602944768e-01 5.420659591212e-01 5.447084969322e-01 5.468877981188e-01 5.486154089186e-01 5.499039007103e-01 5.507631972456e-01 5.512177082533e-01 5.512819293756e-01 5.509704191484e-01 5.503062152904e-01 5.492954222274e-01 5.479507001092e-01 5.462804792513e-01 5.442808487919e-01 5.419525441960e-01 5.392872640032e-01 5.362733093559e-01 5.328941614792e-01 5.291379327984e-01 5.249857901886e-01 5.204240400034e-01 5.154423938342e-01 5.100338522536e-01 5.042043001792e-01 4.979637185879e-01 4.913402055488e-01 4.843745633031e-01 4.771201842291e-01 4.696568297921e-01 4.620739209676e-01 4.544849105312e-01 4.470243627043e-01 4.398344153165e-01 4.330790162114e-01 4.269230723894e-01 4.215371645459e-01 4.170837902046e-01 4.137059246385e-01 4.115255933313e-01 4.106253983490e-01 4.110484027866e-01 4.127928299948e-01 4.158002032381e-01 4.199830669047e-01 4.251949856564e-01 4.312694637972e-01 4.380191538993e-01 4.452315484854e-01 4.527108828839e-01 4.602507566708e-01 4.676658261862e-01 4.747939143302e-01 4.814858453519e-01 4.876329961147e-01 4.931481651237e-01 4.979766249815e-01 5.021008441339e-01 5.055250920172e-01 5.082892014930e-01 5.104584892796e-01 5.121152385409e-01 5.133706841280e-01 5.143373053912e-01 5.151418876668e-01 5.159072713823e-01 5.167474115583e-01 5.177672521462e-01 5.190474751627e-01 5.206466024448e-01 5.225986589742e-01 5.249084287350e-01 5.275557867404e-01 5.304992797738e-01 5.336801486816e-01 5.370236910908e-01 5.404608102554e-01 5.439185468166e-01 5.473318629536e-01 5.506628827232e-01 5.538795724250e-01 5.569839106971e-01 5.600010241672e-01 5.629723021912e-01 5.659730657217e-01 5.690826092787e-01 5.723950424699e-01 5.760186029466e-01 5.800383044226e-01 5.845458760537e-01 5.896052585227e-01 5.952531246065e-01 6.015094332460e-01 6.083529762073e-01 6.157365080010e-01 6.235891940889e-01 6.318178625853e-01 6.403114496096e-01 6.489522954455e-01 6.576241562010e-01 6.662050691563e-01 6.745932654965e-01 6.826944507468e-01 6.904237896002e-01 6.977226128006e-01 7.045312666235e-01 7.108110600530e-01 7.165341091913e-01 7.216654347238e-01 7.261909946080e-01 7.300822693463e-01 7.333179873069e-01 7.358823771240e-01 7.377468317282e-01 7.389075229385e-01 7.393541167932e-01 7.390996176790e-01 7.381835149664e-01 7.366549905509e-01 7.346122243989e-01 7.321739898279e-01 7.294903076576e-01 7.267516755452e-01 7.241460863870e-01 7.218909407360e-01 7.201887167186e-01 7.192184129409e-01 7.191385203718e-01 7.200373360094e-01 7.219673045389e-01 7.249064041477e-01 7.287760724181e-01 7.334579784865e-01 7.387851954485e-01 7.445861066327e-01 7.506885011511e-01 7.569323433894e-01 7.632094917375e-01 7.694404777396e-01 7.756037492437e-01 7.817209429336e-01 7.878480327616e-01 7.940714104621e-01 8.004662373333e-01 8.071098260532e-01 8.140330959345e-01 8.212213074701e-01 8.286211410474e-01 8.361018911140e-01 8.435077254612e-01 8.506544035023e-01 8.573300813833e-01 8.633676296369e-01 8.686130361526e-01 8.729761503293e-01 8.764433308377e-01 8.790479889140e-01 8.809151283107e-01 8.822000526899e-01 8.830894099367e-01 8.837859846322e-01 8.844382282098e-01 8.851655806035e-01 8.860078935635e-01 8.869271859324e-01 8.878355466794e-01 8.885779271211e-01 8.890047203496e-01 8.889796956507e-01 8.884183774738e-01 8.873363288878e-01 8.858297962239e-01 8.841120684734e-01 8.824703426307e-01 8.812346841450e-01 8.807446498342e-01 8.812568228983e-01 8.829365405600e-01 8.857878479551e-01 8.896415879707e-01 8.942056105036e-01 8.990470852385e-01 9.037025649475e-01 9.077336821774e-01 9.107698503958e-01 9.126099055810e-01 9.132121170591e-01 9.127184785247e-01 9.114410495410e-01 9.097834534863e-01 9.082136491253e-01 9.071349931615e-01 9.068509749582e-01 9.075024164574e-01 9.090203287330e-01 9.112063437506e-01 9.137329850055e-01 9.162611154544e-01 9.185293674469e-01 9.203971717772e-01 9.219524186429e-01 9.234625666521e-01 9.253659137800e-01 9.282143233425e-01 9.325057894343e-01 9.386539946257e-01 9.468255213990e-01 9.569115290518e-01 9.685767275440e-01 9.812341837546e-01 9.942436460938e-01 1.006980840249e+00 1.018931356572e+00 1.029843813621e+00 1.039662903299e+00 1.048597847663e+00 1.057030114601e+00 1.065387233013e+00 1.074110475813e+00 1.083466390008e+00 1.093546130907e+00 1.104224091413e+00 1.115139812895e+00 1.125857071090e+00 1.135856302262e+00 1.144679428569e+00 1.152010062375e+00 1.157635630197e+00 1.161566082964e+00 1.163910337205e+00 1.164875111634e+00 1.164750041805e+00 1.163769868759e+00 1.162210226587e+00 1.160294843332e+00 1.158224633204e+00 1.156267114439e+00 1.154657617997e+00 1.153709246772e+00 1.153734340604e+00 1.154985113766e+00 1.157677867005e+00 1.161824376247e+00 1.167304668340e+00 1.173828838186e+00 1.180939965358e+00 1.188206597789e+00 1.188812814657e+00 1.184123366988e+00 1.183228084598e+00 1.191441691682e+00 1.205262485261e+00 1.215870686807e+00 1.217426891262e+00 1.212361120005e+00 1.209335320743e+00 1.215356178749e+00 1.229051987801e+00 1.241882044777e+00 1.245890319813e+00 1.240359903538e+00 1.231952203144e+00 1.228350403175e+00 1.230728460887e+00 1.232346809875e+00 1.224715918259e+00 1.205186681674e+00 1.179429696720e+00 1.156953524674e+00 1.143000351856e+00 1.134154941184e+00 1.122320880407e+00 1.103032672385e+00 1.080111159447e+00 1.062746330081e+00 1.057215608613e+00 1.060784598121e+00 1.064366546300e+00 1.061150642907e+00 1.052634541359e+00 1.047033121859e+00 1.051593284459e+00 1.065670341143e+00 1.081583384373e+00 1.092239585859e+00 1.097632329344e+00 1.104464888327e+00 1.119479818134e+00 1.142674365240e+00 1.167022643362e+00 1.184728255155e+00 1.193427848190e+00 1.196772028039e+00 1.199590711534e+00 1.199939254094e+00 1.113622431586e+00 1.075758763974e+00 1.028190491620e+00 1.026028807880e+00 1.073010402841e+00 1.115608081293e+00 1.105227234544e+00 1.042761325333e+00 9.807885171670e-01 9.809456472831e-01 1.044217594302e+00 1.110678856914e+00 1.125559628183e+00 1.076574700633e+00 9.966863816705e-01 9.471944047264e-01 9.701653960381e-01 1.042428253194e+00 1.103347125335e+00 1.110923951975e+00 1.066355331688e+00 1.011508680378e+00 9.972675984579e-01 1.030850348708e+00 1.069556478973e+00 1.075380506274e+00 1.054874958583e+00 1.050304026975e+00 1.087607594376e+00 1.137093653970e+00 1.146345706230e+00 1.096386069693e+00 1.025615364481e+00 1.005557465384e+00 1.063251544180e+00 1.145956956551e+00 1.189395171797e+00 1.174669104132e+00 1.129270937056e+00 1.094671419027e+00 1.086643587407e+00 1.089729586882e+00 1.089105670389e+00 1.089932522564e+00 1.101807095249e+00 1.116896772039e+00 1.115764712376e+00 1.091981664406e+00 1.061927427427e+00 1.045664580712e+00 1.040426408065e+00 1.025075891143e+00 9.921428480186e-01 9.650593693294e-01 9.737091253468e-01 1.010978606055e+00 1.035149235679e+00 1.015986476364e+00 9.647885281018e-01 9.249256843235e-01 9.267037574857e-01 9.533294564063e-01 9.710933966956e-01 9.742027121510e-01 9.835520877046e-01 1.008182920375e+00 1.023761229715e+00 1.001677320806e+00 9.505836232703e-01 9.228682264907e-01 9.606135024388e-01 1.033390320694e+00 1.073725855192e+00 1.049070490983e+00 9.877261174514e-01 9.559173550985e-01 9.872713609669e-01 1.041733614944e+00 1.063750052223e+00 1.042577794549e+00 1.014763075296e+00 1.021062294027e+00 1.057801042944e+00 1.086872112236e+00 1.084415053730e+00 1.062344797731e+00 1.050441455145e+00 1.061715471840e+00 1.080713580574e+00 1.086548166040e+00 1.075487143615e+00 1.059578188789e+00 1.050248235232e+00 1.047289004004e+00 1.043223430563e+00 1.033502533980e+00 1.019884880584e+00 1.007570400245e+00 1.001685455937e+00 1.003705005421e+00 1.008009035991e+00 1.003575477074e+00 9.843882146633e-01 9.607532461720e-01 9.555338597270e-01 9.793720910684e-01 1.011729930094e+00 1.018479004820e+00 9.857857063964e-01 9.369420415905e-01 9.169889064085e-01 9.449401677816e-01 9.885490023983e-01 1.002520805476e+00 9.714599852764e-01 9.188344609409e-01 8.864424737080e-01 8.958727312156e-01 9.299343799888e-01 9.572719377912e-01 9.601447202891e-01 9.397579213997e-01 9.112164797625e-01 8.967672300896e-01 9.124573605369e-01 9.511731249704e-01 9.835860648819e-01 9.820025112130e-01 9.451925714578e-01 9.054179229884e-01 9.033763087001e-01 9.404307382059e-01 9.738892259225e-01 9.659211011129e-01 9.199325008548e-01 8.788319699591e-01 8.829567520513e-01 9.211893105500e-01 9.481998898119e-01 9.388487629650e-01 9.092392913486e-01 8.962175248348e-01 9.149731913989e-01 9.434911305951e-01 9.542588890365e-01 9.441630351975e-01 9.313434888596e-01 9.301043085535e-01 9.349327446756e-01
 1.385697188318e-01 1.401018381230e-01 1.415892389549e-01 1.430709285531e-01 1.445938400986e-01 1.461469107181e-01 1.476635800014e-01 1.491099629069e-01 1.505474279356e-01 1.520617646315e-01 1.536299601652e-01 1.551349001587e-01 1.565308005775e-01 1.579240995497e-01 1.594257957586e-01 1.609868451340e-01 1.624583020837e-01 1.638072055442e-01 1.651626337283e-01 1.666310494762e-01 1.681508285516e-01 1.695780461101e-01 1.708888831606e-01 1.722074371623e-01 1.736308480000e-01 1.750992051618e-01 1.764808828044e-01 1.777562091479e-01 1.790412567577e-01 1.804184332133e-01 1.818278727124e-01 1.831612497332e-01 1.844064252721e-01 1.856536698480e-01 1.869695244238e-01 1.883220569726e-01 1.896258963802e-01 1.908428162283e-01 1.920317150518e-01 1.932834506934e-01 1.946054864832e-01 1.958993180217e-01 1.970792049318e-01 1.981954786012e-01 1.993766241471e-01 2.006616629391e-01 2.019365992287e-01 2.030729845644e-01 2.041084729887e-01 2.052088539665e-01 2.064482328907e-01 2.076928036992e-01 2.087732199301e-01 2.097309269016e-01 2.107755304153e-01 2.119881558596e-01 2.131957973076e-01 2.142102611984e-01 2.150995165543e-01 2.161052541536e-01 2.173062628776e-01 2.184945478689e-01 2.194526688392e-01 2.202619575153e-01 2.212047873364e-01 2.223795175837e-01 2.235492151254e-01 2.244607285266e-01 2.251902170965e-01 2.260462704837e-01 2.271505770098e-01 2.282757867893e-01 2.291497998063e-01 2.298205423495e-01 2.305912161397e-01 2.316158628254e-01 2.326936021518e-01 2.335388820058e-01 2.341658886902e-01 2.348653434601e-01 2.358179916495e-01 2.368550815464e-01 2.376867871775e-01 2.382761391765e-01 2.388846620344e-01 2.397301141290e-01 2.407099996574e-01 2.415354516017e-01 2.421037103274e-01 2.426207822623e-01 2.433329730420e-01 2.442172457496e-01 2.450273679718e-01 2.456046861069e-01 2.460683897293e-01 2.466535950809e-01 2.474227514175e-01 2.481963222339e-01 2.487895427096e-01 2.492352223752e-01 2.497266522488e-01 2.503735085607e-01 2.510804657860e-01 2.516746714119e-01 2.521176284586e-01 2.525356776412e-01 2.530584973501e-01 2.536697519705e-01 2.542343727655e-01 2.546706012763e-01 2.550350070757e-01 2.554466157278e-01 2.559435364145e-01 2.564506888318e-01 2.568730734025e-01 2.572065889439e-01 2.575319829628e-01 2.579186249894e-01 2.583487772293e-01 2.587442076728e-01 2.590630087386e-01 2.593371259008e-01 2.596338523612e-01 2.599776503699e-01 2.603268529657e-01 2.606233979518e-01 2.608619341611e-01 2.610880571952e-01 2.613472392286e-01 2.616321467965e-01 2.618954144713e-01 2.621004368333e-01 2.622625456618e-01 2.624316757090e-01 2.626339376986e-01 2.628413071914e-01 2.630057508135e-01 2.631087682833e-01 2.631787718568e-01 2.632582324464e-01 2.633575203547e-01 2.634460657850e-01 2.634940831153e-01 2.635053696497e-01 2.635084735638e-01 2.635206650039e-01 2.635359114273e-01 2.635327862190e-01 2.635078648555e-01 2.634768215450e-01 2.634528402957e-01 2.634264351791e-01 2.633715435347e-01 2.632710906410e-01 2.631298164958e-01 2.629800101237e-01 2.628501063930e-01 2.627337397820e-01 2.625928538538e-01 2.623882652319e-01 2.621248937472e-01 2.618602664463e-01 2.616617274623e-01 2.615345302157e-01 2.614102317577e-01 2.612128523820e-01 2.609328172418e-01 2.606450052513e-01 2.604347821110e-01 2.603018422997e-01 2.601567130288e-01 2.599105090790e-01 2.595578764679e-01 2.591770067969e-01 2.588408708305e-01 2.585494427367e-01 2.582362029092e-01 2.578426362779e-01 2.573662135628e-01 2.568521919870e-01 2.563519469329e-01 2.558892946205e-01 2.554513192755e-01 2.549923243158e-01 2.544749005277e-01 2.539008821626e-01 2.533281742185e-01 2.528199108479e-01 2.523797792642e-01 2.519338155323e-01 2.514064896898e-01 2.508026484202e-01 2.502100336877e-01 2.497052129677e-01 2.492636608623e-01 2.487788383514e-01 2.481780858950e-01 2.475033909367e-01 2.468645669002e-01 2.463150876390e-01 2.457884435970e-01 2.451714941101e-01 2.444312096654e-01 2.436525994680e-01 2.429383423139e-01 2.422930373764e-01 2.416198178310e-01 2.408311021136e-01 2.399489803998e-01 2.390800569312e-01 2.382894509185e-01 2.375289892805e-01 2.366987449629e-01 2.357578550521e-01 2.347757590122e-01 2.338510230826e-01 2.329939656818e-01 2.321203409908e-01 2.311478386625e-01 2.300927514402e-01 2.290565039453e-01 2.281016674826e-01 2.271812904956e-01 2.261918650001e-01 2.251014069200e-01 2.239894549560e-01 2.229490487886e-01 2.219744868825e-01 2.209657898836e-01 2.198582591578e-01 2.186988051770e-01 2.175884136232e-01 2.165520826176e-01 2.155098698766e-01 2.143793965430e-01 2.131825609138e-01 2.120131745577e-01 2.109122666379e-01 2.098188490032e-01 2.086489093560e-01 2.074087179559e-01 2.061822959711e-01 2.050195778852e-01 2.038685849135e-01 2.026498314939e-01 2.013620565946e-01 2.000801019038e-01 1.988550640985e-01 1.976457387932e-01 1.963766214622e-01 1.950410530308e-01 1.937062522525e-01 1.924200187037e-01 1.911479961682e-01 1.898232829331e-01 1.884392922192e-01 1.870534959680e-01 1.857065349155e-01 1.843652877967e-01 1.829746111265e-01 1.815340053870e-01 1.800968497173e-01 1.786917335467e-01 1.772856898823e-01 1.758270587532e-01 1.743302263879e-01 1.728426876125e-01 1.713803256214e-01 1.699050210275e-01 1.683799425894e-01 1.668270016272e-01 1.652925896440e-01 1.637738169174e-01 1.622268430390e-01 1.606328782684e-01 1.590264724716e-01 1.574454003675e-01 1.558709397847e-01 1.542545514407e-01 1.525972744916e-01 1.509438418893e-01 1.493171127067e-01 1.476858278412e-01 1.460116376412e-01 1.443079118431e-01 1.426176493060e-01 1.409485660967e-01 1.392589658672e-01 1.375344907481e-01 1.358010127705e-01 1.340831221091e-01 1.323679753678e-01 1.306250368041e-01 1.288601210495e-01 1.271030495378e-01 1.253581440457e-01 1.235974419005e-01 1.218078292849e-01 1.200084095766e-01 1.182240421083e-01 1.164431557627e-01 1.146376051278e-01 1.128102660780e-01 1.109833833939e-01 1.091641219055e-01 1.073380968273e-01 1.054940507732e-01 1.036389265913e-01 1.017849551896e-01 9.992658721832e-02 9.805809154444e-02 9.618562962673e-02 9.431215298953e-02 9.243309643243e-02 9.054432097850e-02 8.865086897460e-02 8.676495604984e-02 8.488264780339e-02 8.299039974734e-02 8.109092716875e-02 7.919893505977e-02 7.731984902150e-02 7.544438480504e-02 7.356672439470e-02 7.169097153381e-02 6.983051928364e-02 6.798569288876e-02 6.614990141845e-02 6.432573952350e-02 6.251735755425e-02 6.072874646277e-02 5.896373078323e-02 5.722370296241e-02 5.551369526354e-02 5.383324257334e-02 5.218605886736e-02 5.058187138460e-02 4.902720470752e-02 4.752653102555e-02 4.608204542519e-02 4.470060813200e-02 4.339533125171e-02 4.217647972601e-02 4.104800209205e-02 4.001720623376e-02 3.909649861697e-02 3.829578189764e-02 3.762527995400e-02 3.709175099458e-02 3.670221836579e-02 3.646380911157e-02 3.638031263274e-02 3.645482346116e-02 3.668749165354e-02 3.707623739060e-02 3.761804273037e-02 3.830734393403e-02 3.913671675457e-02 4.009949405959e-02 4.118843904080e-02 4.239422149516e-02 4.370631542528e-02 4.511800884814e-02 4.662016523029e-02 4.820650036844e-02 4.986794792057e-02 5.159744269265e-02 5.339002847128e-02 5.523988498376e-02 5.714167907254e-02 5.909128833613e-02 6.108371011803e-02 6.311566213402e-02 6.518322551915e-02 6.728233493256e-02 6.941247217753e-02 7.156987847148e-02 7.375186716143e-02 7.595679031329e-02 7.818280808551e-02 8.042800858830e-02 8.269204017828e-02 8.496990100540e-02 8.726243114961e-02 8.956929797106e-02 9.188809298166e-02 9.421848920221e-02 9.655722257666e-02 9.890368222970e-02 1.012603428653e-01 1.036240664431e-01 1.059941148995e-01 1.083695071593e-01 1.107477145115e-01 1.131319970337e-01 1.155188014163e-01 1.179080855304e-01 1.203009917955e-01 1.226933851807e-01 1.250870950529e-01 1.274815641787e-01 1.298744014749e-01 1.322685463468e-01 1.346593698948e-01 1.370487318366e-01 1.394360323062e-01 1.418185301024e-01 1.441983948946e-01 1.465747898249e-01 1.489446055420e-01 1.513118810431e-01 1.536711511532e-01 1.560247012345e-01 1.583725897962e-01 1.607115605557e-01 1.630445889190e-01 1.653691350674e-01 1.676829576437e-01 1.699903346984e-01 1.722853357397e-01 1.745722158294e-01 1.768494278688e-01 1.791118054403e-01 1.813671004402e-01 1.836086641255e-01 1.858358904892e-01 1.880531557877e-01 1.902530969567e-01 1.924423929777e-01 1.946169630974e-01 1.967732434107e-01 1.989179638768e-01 2.010430944244e-01 2.031547228130e-01 2.052501803555e-01 2.073236286887e-01 2.093848226776e-01 2.114230170428e-01 2.134420392216e-01 2.154463703316e-01 2.174247062697e-01 2.193871553940e-01 2.213274821036e-01 2.232430665874e-01 2.251431989652e-01 2.270153310109e-01 2.288670091497e-01 2.306957527989e-01 2.324961441222e-01 2.342788224072e-01 2.360315843268e-01 2.377592403272e-01 2.394640173695e-01 2.411376019033e-01 2.427892652820e-01 2.444106698339e-01 2.460034393899e-01 2.475720030024e-01 2.491047789677e-01 2.506139787633e-01 2.520911257686e-01 2.535361693698e-01 2.549548143594e-01 2.563365877733e-01 2.576899239014e-01 2.590109229424e-01 2.602963037877e-01 2.615523683084e-01 2.627699276335e-01 2.639541684000e-01 2.651067080092e-01 2.662205012806e-01 2.673026467373e-01 2.683438564708e-01 2.693487630869e-01 2.703208056276e-01 2.712513999705e-01 2.721466948872e-01 2.730016675880e-01 2.738148130542e-01 2.745946565419e-01 2.753311894789e-01 2.760301892886e-01 2.766884204177e-01 2.773002798800e-01 2.778778422130e-01 2.784107735667e-01 2.789011538058e-01 2.793516336339e-01 2.797526445815e-01 2.801176824889e-01 2.804364284946e-01 2.807096521505e-01 2.809442031247e-01 2.811248473970e-01 2.812685201234e-01 2.813645510736e-01 2.814119161706e-01 2.814199092290e-01 2.813730406747e-01 2.812859392260e-01 2.811509970827e-01 2.809656750286e-01 2.807397685954e-01 2.804582167636e-01 2.801342349248e-01 2.797629251362e-01 2.793370200714e-01 2.788707931441e-01 2.783480358091e-01 2.777812103591e-01 2.771680339619e-01 2.764973703932e-01 2.757851039705e-01 2.750170245567e-01 2.742037607105e-01 2.733430679745e-01 2.724240058679e-01 2.714631722324e-01 2.704454360010e-01 2.693797896842e-01 2.682696380969e-01 2.671020399303e-01 2.658907843591e-01 2.646247473021e-01 2.633096249682e-01 2.619480772495e-01 2.605316389678e-01 2.590701145276e-01 2.575581898138e-01 2.559954458858e-01 2.543857071205e-01 2.527214053015e-01 2.510135196851e-01 2.492562138570e-01 2.474496328153e-01 2.455976264001e-01 2.436917583485e-01 2.417387976950e-01 2.397394763745e-01 2.376925026581e-01 2.356019124334e-01 2.334631676591e-01 2.312776361170e-01 2.290472775469e-01 2.267701675897e-01 2.244519373913e-01 2.220906478053e-01 2.196854013546e-01 2.172386562040e-01 2.147477302810e-01 2.122174033077e-01 2.096487545754e-01 2.070401690021e-01 2.043938244269e-01 2.017092531719e-01 1.989866940246e-01 1.962314581482e-01 1.934390093665e-01 1.906137082417e-01 1.877567729099e-01 1.848666207752e-01 1.819522143546e-01 1.790071940737e-01 1.760347667183e-01 1.730379287712e-01 1.700154090973e-01 1.669783118698e-01 1.639198588740e-01 1.608435441838e-01 1.577536401796e-01 1.546462720862e-01 1.515348520585e-01 1.484167064022e-01 1.452937811646e-01 1.421720721253e-01 1.390457692180e-01 1.359286225752e-01 1.328229934211e-01 1.297317949507e-01 1.266612475323e-01 1.236090368123e-01 1.205885655576e-01 1.176033616237e-01 1.146606312324e-01 1.117691774232e-01 1.089273567500e-01 1.061513151618e-01 1.034483760609e-01 1.008278265466e-01 9.830172664006e-02 9.587591104294e-02 9.356374219498e-02 9.138002303740e-02 8.933218974999e-02 8.743983291052e-02 8.570945515320e-02 8.415511473978e-02 8.279219164248e-02 8.162829773884e-02 8.068147227172e-02 7.995508421841e-02 7.945953457207e-02 7.920049634293e-02 7.917788514476e-02 7.939953036992e-02 7.986005628964e-02 8.055752321471e-02 8.148404526974e-02 8.262918703221e-02 8.399021011950e-02 8.555411830779e-02 8.731003666930e-02 8.924264113575e-02 9.133607755761e-02 9.358528727563e-02 9.597612035571e-02 9.849603493984e-02 1.011312153501e-01 1.038683894342e-01 1.067020339771e-01 1.096242626629e-01 1.126212731631e-01 1.156858926763e-01 1.188051269877e-01 1.219784681921e-01 1.251997351454e-01 1.284568486763e-01 1.317470032950e-01 1.350593008643e-01 1.383962670468e-01 1.417532891070e-01 1.451186864459e-01 1.484935394430e-01 1.518670154962e-01 1.552418990046e-01 1.586170734758e-01 1.619806639567e-01 1.653360622034e-01 1.686752671750e-01 1.719973696966e-01 1.753049764634e-01 1.785863417778e-01 1.818459597821e-01 1.850781453859e-01 1.882758348003e-01 1.914489268794e-01 1.945850641845e-01 1.976877043095e-01 2.007535196772e-01 2.037745179747e-01 2.067602052948e-01 2.096998417811e-01 2.125956015486e-01 2.154474060493e-01 2.182446874318e-01 2.209984711452e-01 2.236980574959e-01 2.263454305974e-01 2.289414677238e-01 2.314755600482e-01 2.339587282265e-01 2.363810042195e-01 2.387432663011e-01 2.410483125331e-01 2.432846329705e-01 2.454622776775e-01 2.475753452042e-01 2.496202910294e-01 2.516035234783e-01 2.535133799323e-01 2.553565431367e-01 2.571307787902e-01 2.588318477568e-01 2.604671360942e-01 2.620233713489e-01 2.635080882771e-01 2.649204558163e-01 2.662552772423e-01 2.675186288184e-01 2.687011215403e-01 2.698066122239e-01 2.708372856799e-01 2.717862135296e-01 2.726615375473e-01 2.734524574740e-01 2.741646264469e-01 2.747970633433e-01 2.753480622097e-01 2.758207362556e-01 2.762085916974e-01 2.765140317666e-01 2.767413411124e-01 2.768829414642e-01 2.769456860430e-01 2.769242372971e-01 2.768185262035e-01 2.766333277018e-01 2.763636050978e-01 2.760137308371e-01 2.755817680225e-01 2.750643617278e-01 2.744692106376e-01 2.737891649442e-01 2.730319896541e-01 2.721923983252e-01 2.712720575582e-01 2.702746965030e-01 2.691962572184e-01 2.680410571874e-01 2.668076755329e-01 2.654976901861e-01 2.641127792865e-01 2.626528200955e-01 2.611204776649e-01 2.595150655627e-01 2.578376611558e-01 2.560929963601e-01 2.542769041416e-01 2.523971098651e-01 2.504507590030e-01 2.484405661188e-01 2.463709851565e-01 2.442383667420e-01 2.420520306720e-01 2.398088575563e-01 2.375130606060e-01 2.351683743614e-01 2.327734938505e-01 2.303370801095e-01 2.278565587075e-01 2.253383725141e-01 2.227867867839e-01 2.202007411764e-01 2.175891941138e-01 2.149530900347e-01 2.122974087466e-01 2.096293752320e-01 2.069469011940e-01 2.042631924255e-01 2.015767595259e-01 1.988959604648e-01 1.962288235363e-01 1.935754201971e-01 1.909496063414e-01 1.883532942432e-01 1.857926226132e-01 1.832807728763e-01 1.808167951886e-01 1.784174133631e-01 1.760840973379e-01 1.738263416140e-01 1.716572209871e-01 1.695776001776e-01 1.676059769535e-01 1.657438385062e-01 1.640011139228e-01 1.623909013259e-01 1.609145250112e-01 1.595863287968e-01 1.584126688196e-01 1.573973251704e-01 1.565543624990e-01 1.558810780441e-01 1.553914909490e-01 1.550852625737e-01 1.549648261980e-01 1.550380711722e-01 1.552986132930e-01 1.557532997866e-01 1.563983571682e-01 1.572305487151e-01 1.582534315712e-01 1.594545833011e-01 1.608359806752e-01 1.623907968792e-01 1.641063042334e-01 1.659855012325e-01 1.680121990487e-01 1.701822505659e-01 1.724882735355e-01 1.749175457802e-01 1.774665769418e-01 1.801211949567e-01 1.828755808077e-01 1.857213249379e-01 1.886447520514e-01 1.916416550962e-01 1.947001405437e-01 1.978127204426e-01 2.009728668754e-01 2.041685899952e-01 2.073950769594e-01 2.106423355974e-01 2.139046923682e-01 2.171724967209e-01 2.204395716545e-01 2.236998489903e-01 2.269441066630e-01 2.301674517844e-01 2.333626500807e-01 2.365252250516e-01 2.396482137146e-01 2.427254616469e-01 2.457523905024e-01 2.487229061204e-01 2.516321425019e-01 2.544740814758e-01 2.572447556552e-01 2.599401597265e-01 2.625538356632e-01 2.650831993462e-01 2.675260115953e-01 2.698750256895e-01 2.721292902600e-01 2.742828648516e-01 2.763340843372e-01 2.782806442351e-01 2.801157399703e-01 2.818417585973e-01 2.834543551174e-01 2.849501893844e-01 2.863314182733e-01 2.875920264567e-01 2.887342102956e-01 2.897564704032e-01 2.906544674517e-01 2.914328001835e-01 2.920882566988e-01 2.926222726066e-01 2.930380860583e-01 2.933310319163e-01 2.935107910081e-01 2.935733889349e-01 2.935221533079e-01 2.933642600952e-01 2.930978889957e-01 2.927293993878e-01 2.922642916606e-01 2.917027288400e-01 2.910597410424e-01 2.903336670274e-01 2.895350796617e-01 2.886737814901e-01 2.877526568417e-01 2.867863862944e-01 2.857803655713e-01 2.847464156028e-01 2.836974998926e-01 2.826426035096e-01 2.815972374759e-01 2.805753638768e-01 2.795870392558e-01 2.786524546511e-01 2.777810783444e-01 2.769932912565e-01 2.763036597841e-01 2.757236596003e-01 2.752772279446e-01 2.749758380231e-01 2.748384213954e-01 2.748819243552e-01 2.751161549703e-01 2.755647516692e-01 2.762339504815e-01 2.771375245133e-01 2.782922138272e-01 2.796995268415e-01 2.813765834109e-01 2.833256561817e-01 2.855491236894e-01 2.880587976388e-01 2.908453677453e-01 2.939145416054e-01 2.972619028502e-01 3.008779837315e-01 3.047622882820e-01 3.089013164280e-01 3.132867707313e-01 3.179086581766e-01 3.227481390078e-01 3.277991783148e-01 3.330379913475e-01 3.384509891269e-01 3.440230378652e-01 3.497299575207e-01 3.555587243770e-01 3.614861255303e-01 3.674919138785e-01 3.735599708486e-01 3.796656973524e-01 3.857919193765e-01 3.919180172433e-01 3.980190137470e-01 4.040800285072e-01 4.100768198325e-01 4.159891081468e-01 4.218002176232e-01 4.274858068275e-01 4.330290052787e-01 4.384124948098e-01 4.436152139284e-01 4.486190539162e-01 4.534058331148e-01 4.579586078039e-01 4.622606211524e-01 4.662947017318e-01 4.700459584556e-01 4.734988099145e-01 4.766413290624e-01 4.794581046717e-01 4.819380265921e-01 4.840683601598e-01 4.858379227831e-01 4.872389569519e-01 4.882618450363e-01 4.888973727841e-01 4.891414901850e-01 4.889893168476e-01 4.884361917532e-01 4.874827348685e-01 4.861238110636e-01 4.843647130043e-01 4.822081629036e-01 4.796541596430e-01 4.767152753353e-01 4.733945698001e-01 4.697030125266e-01 4.656593369059e-01 4.612715623684e-01 4.565612505745e-01 4.515491543226e-01 4.462535013759e-01 4.407066051596e-01 4.349293954906e-01 4.289566642744e-01 4.228262144867e-01 4.165685803958e-01 4.102296933527e-01 4.038521608225e-01 3.974812636037e-01 3.911693912725e-01 3.849672455001e-01 3.789308910519e-01 3.731155414282e-01 3.675786331611e-01 3.623820163024e-01 3.575788335330e-01 3.532316657114e-01 3.493878792925e-01 3.461028030617e-01 3.434199069031e-01 3.413729180378e-01 3.399990517665e-01 3.393106689999e-01 3.393224502673e-01 3.400362219827e-01 3.414373519640e-01 3.435132636684e-01 3.462277626792e-01 3.495452700578e-01 3.534228570249e-01 3.578028677879e-01 3.626371081038e-01 3.678588827947e-01 3.734094990238e-01 3.792306468462e-01 3.852516513805e-01 3.914231704149e-01 3.976766115075e-01 4.039589229605e-01 4.102199980455e-01 4.164019135732e-01 4.224667472382e-01 4.283647199059e-01 4.340577065179e-01 4.395177497787e-01 4.447031896752e-01 4.495961659094e-01 4.541740028122e-01 4.584117884627e-01 4.623050035560e-01 4.658367411310e-01 4.690027935235e-01 4.718025959193e-01 4.742337842021e-01 4.763072146933e-01 4.780254440077e-01 4.794055554746e-01 4.804588880898e-01 4.812023846717e-01 4.816595397075e-01 4.818465120960e-01 4.817914633968e-01 4.815149185195e-01 4.810423092040e-01 4.804043566589e-01 4.796169644056e-01 4.787137727086e-01 4.777131506900e-01 4.766357191937e-01 4.755077664756e-01 4.743391537334e-01 4.731500631689e-01 4.719512309015e-01 4.707463298543e-01 4.695485044436e-01 4.683516293239e-01 4.671605665808e-01 4.659700753938e-01 4.647690070668e-01 4.635558013986e-01 4.623123450227e-01 4.610301432596e-01 4.596989849875e-01 4.582993493136e-01 4.568265398761e-01 4.552664343705e-01 4.536127111818e-01 4.518636706391e-01 4.500106588262e-01 4.480668434173e-01 4.460330828579e-01 4.439253297663e-01 4.417657877679e-01 4.395744917576e-01 4.373889258925e-01 4.352396635449e-01 4.331729698705e-01 4.312374548216e-01 4.294780416455e-01 4.279576472276e-01 4.267238895294e-01 4.258356007460e-01 4.253487115628e-01 4.253103372958e-01 4.257686247246e-01 4.267583349229e-01 4.283124574486e-01 4.304458731703e-01 4.331659768527e-01 4.364712492407e-01 4.403416543630e-01 4.447516436492e-01 4.496606289225e-01 4.550171292110e-01 4.607692059374e-01 4.668450099003e-01 4.731807336415e-01 4.797022562388e-01 4.863334376265e-01 4.930057980421e-01 4.996416030535e-01 5.061772363179e-01 5.125475410976e-01 5.186911399667e-01 5.245619549447e-01 5.301079862082e-01 5.352940955982e-01 5.400926205241e-01 5.444716536881e-01 5.484233494286e-01 5.519321099117e-01 5.549977163377e-01 5.576204189349e-01 5.598044397295e-01 5.615642769095e-01 5.629055548126e-01 5.638453898014e-01 5.643976135660e-01 5.645686946776e-01 5.643741964103e-01 5.638174497128e-01 5.629004156740e-01 5.616245957837e-01 5.599806569714e-01 5.579596558909e-01 5.555447690287e-01 5.527195682713e-01 5.494623716564e-01 5.457522351703e-01 5.415694787239e-01 5.368941217169e-01 5.317151546432e-01 5.260261145725e-01 5.198298102652e-01 5.131442804079e-01 5.059963736548e-01 4.984351915035e-01 4.905220372224e-01 4.823402446986e-01 4.740001397197e-01 4.656210308464e-01 4.573528776290e-01 4.493567574383e-01 4.418099172226e-01 4.349005845895e-01 4.288128241437e-01 4.237293559902e-01 4.198081048482e-01 4.171850242005e-01 4.159543783709e-01 4.161591350035e-01 4.178024158974e-01 4.208212897168e-01 4.251093515293e-01 4.305240955213e-01 4.368714900562e-01 4.439565529975e-01 4.515584781130e-01 4.594581444715e-01 4.674520557893e-01 4.753414745500e-01 4.829625877456e-01 4.901697138003e-01 4.968464723393e-01 5.029193164418e-01 5.083328673339e-01 5.130750750781e-01 5.171626295786e-01 5.206334045010e-01 5.235629374577e-01 5.260378463518e-01 5.281653699317e-01 5.300602995644e-01 5.318373986065e-01 5.336148086590e-01 5.354892021506e-01 5.375490197464e-01 5.398588006882e-01 5.424549135680e-01 5.453533651166e-01 5.485373799209e-01 5.519734243949e-01 5.556018141392e-01 5.593559880898e-01 5.631619787389e-01 5.669396690961e-01 5.706284459434e-01 5.741673351190e-01 5.775255979728e-01 5.806945647775e-01 5.836781405555e-01 5.865234538442e-01 5.892854369526e-01 5.920435013871e-01 5.949012609395e-01 5.979536936704e-01 6.013121633927e-01 6.050761531997e-01 6.093237438443e-01 6.141260921599e-01 6.195177254175e-01 6.255066472085e-01 6.320721719948e-01 6.391643521597e-01 6.467098310821e-01 6.546159338281e-01 6.627781154278e-01 6.710803626058e-01 6.794159047462e-01 6.876788757763e-01 6.957674002105e-01 7.036044230620e-01 7.111116263430e-01 7.182306640307e-01 7.249164866371e-01 7.311202558913e-01 7.368128094492e-01 7.419559068631e-01 7.465147495526e-01 7.504583692983e-01 7.537426303514e-01 7.563374695872e-01 7.582072497988e-01 7.593247308168e-01 7.596891410705e-01 7.592998947054e-01 7.582027627695e-01 7.564652057677e-01 7.541863279919e-01 7.515163358229e-01 7.486168382765e-01 7.456942501192e-01 7.429657387143e-01 7.406428957814e-01 7.389451051912e-01 7.380417982620e-01 7.380754912610e-01 7.391299187640e-01 7.412176661648e-01 7.443054986116e-01 7.482862850222e-01 7.530234205311e-01 7.583531349622e-01 7.640923752901e-01 7.700923659496e-01 7.762164478574e-01 7.823782254507e-01 7.885436406424e-01 7.947152292505e-01 8.009541727936e-01 8.073311035705e-01 8.139384514909e-01 8.208583164327e-01 8.281290129820e-01 8.357675784949e-01 8.437136105480e-01 8.518581697505e-01 8.600515118438e-01 8.680843837458e-01 8.757588068895e-01 8.828620592071e-01 8.892161197554e-01 8.947065027758e-01 8.992550296073e-01 9.028778490457e-01 9.056445595613e-01 9.076730957964e-01 9.091373289083e-01 9.101928474626e-01 9.109947495229e-01 9.116549476851e-01 9.122113372580e-01 9.126588975988e-01 9.129093380894e-01 9.128482159385e-01 9.123440609590e-01 9.112786846270e-01 9.096077631841e-01 9.073508219849e-01 9.046409972802e-01 9.017152502417e-01 8.988816297808e-01 8.965172686129e-01 8.949730186040e-01 8.945554896774e-01 8.954508615786e-01 8.976728268690e-01 9.010857371630e-01 9.053691042266e-01 9.100890376198e-01 9.147687159440e-01 9.189196196476e-01 9.221743684198e-01 9.242928147909e-01 9.252214673948e-01 9.251105345122e-01 9.242556090798e-01 9.230935313342e-01 9.220871472982e-01 9.216581314369e-01 9.221276897917e-01 9.236050342568e-01 9.260414482036e-01 9.291930298048e-01 9.327065262175e-01 9.362309242348e-01 9.394496232990e-01 9.422368465470e-01 9.446546350957e-01 9.469677682235e-01 9.496514088572e-01 9.532297363466e-01 9.582480070129e-01 9.651050732696e-01 9.739457536894e-01 9.846796522125e-01 9.968853384363e-01 1.009969414427e+00 1.023245054622e+00 1.036015490416e+00 1.047786499366e+00 1.058243302622e+00 1.067359056642e+00 1.075371897619e+00 1.082669911299e+00 1.089779911673e+00 1.097168144202e+00 1.105180135448e+00 1.113978060056e+00 1.123434765307e+00 1.133266692954e+00 1.143009665824e+00 1.152143972561e+00 1.160233547615e+00 1.166892685722e+00 1.171958841053e+00 1.175415151586e+00 1.177372233541e+00 1.178102150698e+00 1.177861906306e+00 1.176958294105e+00 1.175666924731e+00 1.174180759374e+00 1.172729965713e+00 1.171469482450e+00 1.170588211238e+00 1.170301203192e+00 1.170781069505e+00 1.172238888919e+00 1.174769101119e+00 1.178385086376e+00 1.183002751086e+00 1.188352432823e+00 1.194154533063e+00 1.193898186384e+00 1.188510562533e+00 1.187110196748e+00 1.195023118586e+00 1.208651274396e+00 1.219017863003e+00 1.220155775652e+00 1.214451648930e+00 1.210623076810e+00 1.215793084140e+00 1.228673090182e+00 1.240730967708e+00 1.244015270936e+00 1.237897998038e+00 1.229196732639e+00 1.225736672973e+00 1.228706508120e+00 1.231246192403e+00 1.224731262570e+00 1.206495711474e+00 1.182290776251e+00 1.161670114693e+00 1.149790603928e+00 1.143044506556e+00 1.133163615761e+00 1.115622842626e+00 1.094269508860e+00 1.078290316840e+00 1.073875849769e+00 1.078181168726e+00 1.082016584173e+00 1.078485107515e+00 1.069019216296e+00 1.061832767170e+00 1.064260297846e+00 1.075855610836e+00 1.089148286919e+00 1.097203380916e+00 1.100165657438e+00 1.104907998224e+00 1.118236394452e+00 1.139987087728e+00 1.162890139024e+00 1.179146892991e+00 1.186862118807e+00 1.190493349327e+00 1.195250293358e+00 1.167753898291e+00 1.097108481366e+00 1.054541790679e+00 1.017749505923e+00 1.035270289633e+00 1.093618680105e+00 1.131733904773e+00 1.107325078848e+00 1.033039490743e+00 9.724390655245e-01 9.871652786697e-01 1.063739417690e+00 1.131835390356e+00 1.137711660120e+00 1.075581113881e+00 9.868249830444e-01 9.393911091785e-01 9.722780347723e-01 1.051429943659e+00 1.111245874730e+00 1.112533760229e+00 1.062092550532e+00 1.005997434546e+00 9.938747834687e-01 1.027391130346e+00 1.062426282001e+00 1.065911452219e+00 1.049981867507e+00 1.055417665446e+00 1.097830120560e+00 1.140501089964e+00 1.135402153600e+00 1.074745403941e+00 1.007782644060e+00 1.004970870346e+00 1.075377681337e+00 1.154543895656e+00 1.183469005285e+00 1.155099648342e+00 1.107203319864e+00 1.082955870979e+00 1.088779352233e+00 1.098713883759e+00 1.095182844415e+00 1.087150280685e+00 1.090703390579e+00 1.103547605654e+00 1.108367161320e+00 1.096694611283e+00 1.078165194247e+00 1.063989233926e+00 1.048498467156e+00 1.017602936669e+00 9.754152720630e-01 9.527118881816e-01 9.742948799126e-01 1.019739482265e+00 1.041077160319e+00 1.011667063590e+00 9.499945486132e-01 9.050985485969e-01 9.072636882063e-01 9.353950610146e-01 9.542142814836e-01 9.599028516526e-01 9.740735932807e-01 1.002467410878e+00 1.017117658691e+00 9.898679972071e-01 9.340562389224e-01 9.083599113017e-01 9.553916973929e-01 1.037205655381e+00 1.080843323516e+00 1.053439210537e+00 9.861044343597e-01 9.500274412635e-01 9.820006252103e-01 1.039121910671e+00 1.061427508172e+00 1.036638386291e+00 1.003583341239e+00 1.007544619441e+00 1.046015096475e+00 1.077052603583e+00 1.072926725361e+00 1.045601597356e+00 1.029385215294e+00 1.041728758840e+00 1.065862198257e+00 1.075784103406e+00 1.064708334931e+00 1.046427821638e+00 1.036581164623e+00 1.036175743817e+00 1.034346106185e+00 1.023159034951e+00 1.005669343546e+00 9.920461859047e-01 9.898803414352e-01 9.966945252207e-01 1.000782288536e+00 9.901438069551e-01 9.641382606033e-01 9.394289480927e-01 9.393621718119e-01 9.682352863546e-01 1.000612862664e+00 1.004313398886e+00 9.702932011670e-01 9.236422905874e-01 9.058048089981e-01 9.316298970130e-01 9.712211720603e-01 9.850807373576e-01 9.597182566380e-01 9.132449725589e-01 8.782456650635e-01 8.749530190251e-01 8.975455514759e-01 9.255088901378e-01 9.399123173404e-01 9.303973911245e-01 9.003151348900e-01 8.716926480672e-01 8.749119732429e-01 9.163633868921e-01 9.633513243172e-01 9.748613319933e-01 9.396548580023e-01 8.900233565165e-01 8.781293283128e-01 9.164354744335e-01 9.593523443190e-01 9.594501884933e-01 9.138800404973e-01 8.661064779792e-01 8.635603699515e-01 9.004476147430e-01 9.292473830156e-01 9.208384176529e-01 8.902076374106e-01 8.758251969362e-01 8.940032822602e-01 9.214109704570e-01 9.295576143349e-01 9.171164537275e-01 9.053148676787e-01 9.084603521558e-01 9.167304753514e-01
 1.204291946311e-01 1.220408707900e-01 1.235791498894e-01 1.250878731768e-01 1.266542205301e-01 1.282881947559e-01 1.298936047372e-01 1.313971161896e-01 1.328685404621e-01 1.344339887776e-01 1.360903821098e-01 1.376893480641e-01 1.391486525639e-01 1.405809769962e-01 1.421392490442e-01 1.437936828696e-01 1.453648811962e-01 1.467820270562e-01 1.481800751983e-01 1.497110097048e-01 1.513311403433e-01 1.528629253339e-01 1.542446021766e-01 1.556101046911e-01 1.571029842109e-01 1.586769268693e-01 1.601657589147e-01 1.615142495492e-01 1.628515221372e-01 1.643025313889e-01 1.658213543591e-01 1.672641330317e-01 1.685860516867e-01 1.698896295393e-01 1.712837673782e-01 1.727486491215e-01 1.741644161665e-01 1.754603905117e-01 1.767107237291e-01 1.780454533137e-01 1.794813722110e-01 1.808877456241e-01 1.821499707763e-01 1.833330181717e-01 1.846004665407e-01 1.860011142092e-01 1.873900449041e-01 1.886128123711e-01 1.897188782716e-01 1.909090619340e-01 1.922654229642e-01 1.936257802233e-01 1.947966380140e-01 1.958296847456e-01 1.969661230715e-01 1.982947051574e-01 1.996189203674e-01 2.007283904395e-01 2.016981235946e-01 2.027978453677e-01 2.041142279455e-01 2.054197974213e-01 2.064769717218e-01 2.073719483241e-01 2.084118531926e-01 2.097019673482e-01 2.109904266874e-01 2.120048002644e-01 2.128259601773e-01 2.137796563579e-01 2.149989131919e-01 2.162440490470e-01 2.172262944722e-01 2.179927603812e-01 2.188624975135e-01 2.200008925159e-01 2.211984524760e-01 2.221562733247e-01 2.228842169991e-01 2.236855903523e-01 2.247491687243e-01 2.259061712697e-01 2.268527389476e-01 2.275491215311e-01 2.282616300674e-01 2.292185675562e-01 2.303160828146e-01 2.312594881107e-01 2.319388310255e-01 2.325647197810e-01 2.333877863859e-01 2.343898486446e-01 2.353183221978e-01 2.360109489993e-01 2.365861287065e-01 2.372842043007e-01 2.381701969459e-01 2.390623277325e-01 2.397728728297e-01 2.403340894796e-01 2.409404599960e-01 2.417043788765e-01 2.425290378953e-01 2.432423362567e-01 2.438033112635e-01 2.443389086480e-01 2.449799822903e-01 2.457094166969e-01 2.463930162705e-01 2.469473818893e-01 2.474331442995e-01 2.479648132559e-01 2.485813522239e-01 2.492077658352e-01 2.497489468493e-01 2.502034183961e-01 2.506508272407e-01 2.511606061213e-01 2.517106406551e-01 2.522263322077e-01 2.526655243223e-01 2.530630227155e-01 2.534839740776e-01 2.539518462772e-01 2.544223075946e-01 2.548397137844e-01 2.552007440412e-01 2.555523942092e-01 2.559379135827e-01 2.563485653077e-01 2.567335418205e-01 2.570605823347e-01 2.573472338661e-01 2.576446677455e-01 2.579748147867e-01 2.583078644549e-01 2.585956088077e-01 2.588218607493e-01 2.590179186492e-01 2.592263060250e-01 2.594536019898e-01 2.596676220515e-01 2.598404986375e-01 2.599772233398e-01 2.601072034171e-01 2.602475869020e-01 2.603905744606e-01 2.605137184415e-01 2.606153336072e-01 2.607114535384e-01 2.608158828401e-01 2.609163996905e-01 2.609885580429e-01 2.610139877785e-01 2.609999575849e-01 2.609786208573e-01 2.609773639934e-01 2.609890026860e-01 2.609745153750e-01 2.608949572719e-01 2.607576547809e-01 2.606219830009e-01 2.605547593914e-01 2.605574434929e-01 2.605590599496e-01 2.604857749998e-01 2.603307920324e-01 2.601732397883e-01 2.600961426487e-01 2.600940127018e-01 2.600751649212e-01 2.599522127849e-01 2.597256806082e-01 2.594747898119e-01 2.592706142180e-01 2.591093775726e-01 2.589230593158e-01 2.586541866841e-01 2.583035428565e-01 2.579164685906e-01 2.575451963470e-01 2.572127008456e-01 2.569026163769e-01 2.565701631798e-01 2.561763833419e-01 2.557263922546e-01 2.552818852373e-01 2.549057611731e-01 2.545952151504e-01 2.542744477860e-01 2.538683875984e-01 2.533891350585e-01 2.529269900438e-01 2.525556204992e-01 2.522441443405e-01 2.518827391524e-01 2.514038907864e-01 2.508557188384e-01 2.503498513326e-01 2.499338186919e-01 2.495347305128e-01 2.490391942708e-01 2.484214295794e-01 2.477722418841e-01 2.471922014837e-01 2.466771871375e-01 2.461281991509e-01 2.454590360244e-01 2.447020172187e-01 2.439647946575e-01 2.433050220324e-01 2.426706516604e-01 2.419604699070e-01 2.411404132094e-01 2.402852846518e-01 2.394899269548e-01 2.387602923559e-01 2.380072430200e-01 2.371531450268e-01 2.362194259888e-01 2.353099630337e-01 2.344833983400e-01 2.336843437408e-01 2.328112447760e-01 2.318378876102e-01 2.308494683663e-01 2.299355431969e-01 2.290836092747e-01 2.281916798268e-01 2.271970320476e-01 2.261578048146e-01 2.251714144644e-01 2.242579218676e-01 2.233300745237e-01 2.223122468604e-01 2.212321694640e-01 2.201845922510e-01 2.192049695166e-01 2.182261102197e-01 2.171666041292e-01 2.160410565884e-01 2.149344199682e-01 2.138900059575e-01 2.128536092099e-01 2.117437839661e-01 2.105677562421e-01 2.094033319623e-01 2.082950711805e-01 2.071984064626e-01 2.060365540940e-01 2.048109930879e-01 2.035906417909e-01 2.024189993754e-01 2.012568105405e-01 2.000390669291e-01 1.987622789565e-01 1.974885918533e-01 1.962530536985e-01 1.950190293180e-01 1.937325872917e-01 1.923979397536e-01 1.910698445937e-01 1.897734420121e-01 1.884700068968e-01 1.871141829502e-01 1.857206923198e-01 1.843394504703e-01 1.829814831131e-01 1.816063644736e-01 1.801805823943e-01 1.787289310698e-01 1.772974794133e-01 1.758791167708e-01 1.744283628562e-01 1.729311880673e-01 1.714236236807e-01 1.699421542828e-01 1.684625743880e-01 1.669401053084e-01 1.653755620220e-01 1.638181246867e-01 1.622865992591e-01 1.607454631115e-01 1.591594386475e-01 1.575455388975e-01 1.559475534928e-01 1.543661036763e-01 1.527621412906e-01 1.511220932243e-01 1.494732565217e-01 1.478413173909e-01 1.462082053236e-01 1.445453052172e-01 1.428592365309e-01 1.411823577952e-01 1.395149022439e-01 1.378287209277e-01 1.361114933758e-01 1.343859715723e-01 1.326736548443e-01 1.309603468394e-01 1.292211119593e-01 1.274581812997e-01 1.256952997847e-01 1.239379866212e-01 1.221694685182e-01 1.203800172309e-01 1.185785483588e-01 1.167753635162e-01 1.149649136583e-01 1.131415043279e-01 1.113101246272e-01 1.094752071772e-01 1.076303400825e-01 1.057718685671e-01 1.039050840583e-01 1.020425384410e-01 1.001777186293e-01 9.829747305164e-02 9.640476232917e-02 9.451463008979e-02 9.263124149515e-02 9.074365199064e-02 8.884552809537e-02 8.694193453225e-02 8.504580299438e-02 8.315457052364e-02 8.126216182833e-02 7.936909896859e-02 7.747861489527e-02 7.559423391472e-02 7.371697469431e-02 7.184846190392e-02 6.998948313849e-02 6.813975558315e-02 6.629668537255e-02 6.447203102447e-02 6.266827746046e-02 6.088510314978e-02 5.912116790894e-02 5.737887898773e-02 5.567053933127e-02 5.400189425666e-02 5.237000105482e-02 5.077944256833e-02 4.923783144641e-02 4.775317585801e-02 4.633478630095e-02 4.498576768810e-02 4.371412559908e-02 4.253046696569e-02 4.144347743064e-02 4.046108575324e-02 3.959484692360e-02 3.885282357754e-02 3.824290185272e-02 3.777352573528e-02 3.745313771470e-02 3.728626986955e-02 3.727631676395e-02 3.742463141132e-02 3.773147298668e-02 3.819454264998e-02 3.880843738829e-02 3.956870069987e-02 4.046789762224e-02 4.149654433120e-02 4.264868009687e-02 4.391462391953e-02 4.528450613891e-02 4.675294234796e-02 4.830897326819e-02 4.994606551083e-02 5.165780288148e-02 5.343578786502e-02 5.527578740938e-02 5.717256499810e-02 5.911911185366e-02 6.111349246105e-02 6.314944295539e-02 6.522447629889e-02 6.733600736815e-02 6.947815322919e-02 7.165007263186e-02 7.384987460867e-02 7.607375207415e-02 7.832126729125e-02 8.058795321602e-02 8.287232963894e-02 8.517667022560e-02 8.749578405600e-02 8.983046567691e-02 9.217755514311e-02 9.453486714426e-02 9.690538615216e-02 9.928408645064e-02 1.016722061387e-01 1.040693415434e-01 1.064715003404e-01 1.088806176557e-01 1.112952022502e-01 1.137136301381e-01 1.161376800258e-01 1.185631449143e-01 1.209917828153e-01 1.234224037143e-01 1.258520152240e-01 1.282849926502e-01 1.307160188059e-01 1.331452992170e-01 1.355763889657e-01 1.380023855382e-01 1.404274726915e-01 1.428496096099e-01 1.452664045887e-01 1.476813302387e-01 1.500907313960e-01 1.524930159998e-01 1.548925337643e-01 1.572833732330e-01 1.596677646250e-01 1.620457915639e-01 1.644149074824e-01 1.667774646491e-01 1.691301162054e-01 1.714724209980e-01 1.738068728591e-01 1.761276402773e-01 1.784409049325e-01 1.807416018253e-01 1.830286150152e-01 1.853061413155e-01 1.875671286431e-01 1.898182915468e-01 1.920556876563e-01 1.942745345283e-01 1.964827467266e-01 1.986715969736e-01 2.008458271178e-01 2.030059537857e-01 2.051439668893e-01 2.072693868010e-01 2.093738465077e-01 2.114593623526e-01 2.135295682270e-01 2.155757186913e-01 2.176051624606e-01 2.196122088075e-01 2.215951593919e-01 2.235633123217e-01 2.255031540530e-01 2.274228932777e-01 2.293199409479e-01 2.311895600949e-01 2.330402220053e-01 2.348625299025e-01 2.366603742263e-01 2.384344743234e-01 2.401778486040e-01 2.418984296530e-01 2.435904719883e-01 2.452527621929e-01 2.468902521073e-01 2.484935916180e-01 2.500732267989e-01 2.516200910593e-01 2.531355395386e-01 2.546231618734e-01 2.560738212113e-01 2.574962120323e-01 2.588873346484e-01 2.602423923570e-01 2.615677516309e-01 2.628553250369e-01 2.641084751453e-01 2.653302206147e-01 2.665128817344e-01 2.676638912713e-01 2.687743822101e-01 2.698466786495e-01 2.708870182859e-01 2.718860316765e-01 2.728496218629e-01 2.737742590942e-01 2.746545887174e-01 2.755028491375e-01 2.763068173348e-01 2.770719689945e-01 2.777978613371e-01 2.784752501269e-01 2.791196752210e-01 2.797177407566e-01 2.802740270558e-01 2.807908226493e-01 2.812567299301e-01 2.816872022771e-01 2.820701804317e-01 2.824058392968e-01 2.827038278132e-01 2.829476548648e-01 2.831544894950e-01 2.833126282885e-01 2.834216168772e-01 2.834906402025e-01 2.835047827367e-01 2.834790421216e-01 2.834049534085e-01 2.832780837069e-01 2.831109330462e-01 2.828871923107e-01 2.826229326522e-01 2.823095974302e-01 2.819400359350e-01 2.815300366700e-01 2.810631147995e-01 2.805529920340e-01 2.799940029037e-01 2.793777801922e-01 2.787187259017e-01 2.780028907405e-01 2.772407602689e-01 2.764320906185e-01 2.755652731830e-01 2.746562057328e-01 2.736900107092e-01 2.726755967323e-01 2.716135108016e-01 2.704947549925e-01 2.693325803031e-01 2.681164004532e-01 2.668504986892e-01 2.655349744078e-01 2.641645201196e-01 2.627490210123e-01 2.612827296432e-01 2.597656476156e-01 2.582003430820e-01 2.565805491234e-01 2.549127628855e-01 2.531944790585e-01 2.514278106779e-01 2.496158376456e-01 2.477511865112e-01 2.458394039943e-01 2.438789067033e-01 2.418697030267e-01 2.398163726987e-01 2.377170037888e-01 2.355704936112e-01 2.333782848583e-01 2.311391136738e-01 2.288568926951e-01 2.265328335778e-01 2.241642249579e-01 2.217539460454e-01 2.192998733132e-01 2.168048638011e-01 2.142711127107e-01 2.116949393615e-01 2.090808463525e-01 2.064288420331e-01 2.037387377246e-01 2.010174388297e-01 1.982579425452e-01 1.954646680281e-01 1.926392413300e-01 1.897810980695e-01 1.868987145219e-01 1.839860677818e-01 1.810469177741e-01 1.780837130438e-01 1.750925373899e-01 1.720858944717e-01 1.690588103507e-01 1.660159850085e-01 1.629584672259e-01 1.598814964501e-01 1.567991255614e-01 1.537086465865e-01 1.506146674692e-01 1.475207341005e-01 1.444221485166e-01 1.413318297914e-01 1.382501510627e-01 1.351825647351e-01 1.321350716779e-01 1.291048554458e-01 1.261017436173e-01 1.231325406230e-01 1.202026909313e-01 1.173214624086e-01 1.144885268310e-01 1.117158328733e-01 1.090118846309e-01 1.063825667256e-01 1.038421331821e-01 1.013954248552e-01 9.905380576844e-02 9.682926969737e-02 9.473008749149e-02 9.277445792425e-02 9.097003864431e-02 8.932775196376e-02 8.786227531866e-02 8.657850199853e-02 8.549557816461e-02 8.461783639305e-02 8.395630848494e-02 8.351602657290e-02 8.329706403180e-02 8.331000009249e-02 8.355235838732e-02 8.402532386436e-02 8.472251586524e-02 8.563239212852e-02 8.675682603041e-02 8.808545956699e-02 8.960817014670e-02 9.131340785838e-02 9.318534485044e-02 9.521836248860e-02 9.740181552640e-02 9.972275362290e-02 1.021681529262e-01 1.047238536988e-01 1.073852801652e-01 1.101434096333e-01 1.129841673882e-01 1.159008696435e-01 1.188816833281e-01 1.219234537969e-01 1.250205105989e-01 1.281600329443e-01 1.313396627464e-01 1.345471284809e-01 1.377844194734e-01 1.410466404508e-01 1.443214978382e-01 1.476107686919e-01 1.509041327076e-01 1.542023729118e-01 1.575046848382e-01 1.607980193276e-01 1.640875880674e-01 1.673644642030e-01 1.706247870407e-01 1.738729497019e-01 1.770985000894e-01 1.803056260713e-01 1.834870180607e-01 1.866364535030e-01 1.897631774278e-01 1.928539584632e-01 1.959128481787e-01 1.989371501217e-01 2.019174727880e-01 2.048642226243e-01 2.077655919205e-01 2.106249190686e-01 2.134398991576e-01 2.162025254326e-01 2.189219559376e-01 2.215890305655e-01 2.242033976749e-01 2.267675830264e-01 2.292706962775e-01 2.317220359023e-01 2.341141072665e-01 2.364468243402e-01 2.387215506980e-01 2.409296430249e-01 2.430776163398e-01 2.451617613836e-01 2.471782515809e-01 2.491330516541e-01 2.510139987554e-01 2.528289602884e-01 2.545756567266e-01 2.562486485289e-01 2.578558696727e-01 2.593837928719e-01 2.608402949094e-01 2.622244432448e-01 2.635304139218e-01 2.647656565410e-01 2.659193999613e-01 2.669968796479e-01 2.679979120796e-01 2.689179177919e-01 2.697632295948e-01 2.705245916342e-01 2.712062626384e-01 2.718094749762e-01 2.723288383587e-01 2.727703425743e-01 2.731276333731e-01 2.734013794701e-01 2.735961072112e-01 2.737044804449e-01 2.737351925347e-01 2.736797140238e-01 2.735400744007e-01 2.733211122363e-01 2.730149878708e-01 2.726314697738e-01 2.721615184209e-01 2.716090947928e-01 2.709772698129e-01 2.702612903870e-01 2.694651862423e-01 2.685867679456e-01 2.676281290222e-01 2.665906561448e-01 2.654719542743e-01 2.642771421060e-01 2.630033440463e-01 2.616518260263e-01 2.602268921668e-01 2.587237174639e-01 2.571495536355e-01 2.555017356066e-01 2.537812386377e-01 2.519937846281e-01 2.501336570114e-01 2.482104963785e-01 2.462207237547e-01 2.441680579092e-01 2.420544896772e-01 2.398795269123e-01 2.376499059413e-01 2.353643024627e-01 2.330266825064e-01 2.306409912970e-01 2.282068696695e-01 2.257305271564e-01 2.232130094412e-01 2.206587209825e-01 2.180732398102e-01 2.154553268501e-01 2.128147624891e-01 2.101518634913e-01 2.074713205621e-01 2.047829987266e-01 2.020832894643e-01 1.993871591834e-01 1.966941067011e-01 1.940116989576e-01 1.913488173526e-01 1.887062393055e-01 1.860977988789e-01 1.835267326625e-01 1.810004155098e-01 1.785307649934e-01 1.761195612563e-01 1.737827871366e-01 1.715259650584e-01 1.693567088692e-01 1.672889115441e-01 1.653246395527e-01 1.634804780220e-01 1.617619237847e-01 1.601779387664e-01 1.587428766475e-01 1.574573860945e-01 1.563394852662e-01 1.553906694709e-01 1.546177075405e-01 1.540329586940e-01 1.536337014768e-01 1.534315682264e-01 1.534277241171e-01 1.536219599081e-01 1.540217727589e-01 1.546205719581e-01 1.554215623841e-01 1.564238006391e-01 1.576162740931e-01 1.590049770449e-01 1.605749620564e-01 1.623251398198e-01 1.642479539225e-01 1.663341936214e-01 1.685790040769e-01 1.709690532530e-01 1.734982813314e-01 1.761585575418e-01 1.789355837521e-01 1.818260171920e-01 1.848147526711e-01 1.878943919576e-01 1.910589106896e-01 1.942932569976e-01 1.975927975877e-01 2.009464568752e-01 2.043462856050e-01 2.077847137192e-01 2.112494398823e-01 2.147373892434e-01 2.182373246412e-01 2.217426250788e-01 2.252461718545e-01 2.287408629776e-01 2.322199979118e-01 2.356770854785e-01 2.391031931679e-01 2.424960841655e-01 2.458464254216e-01 2.491488990963e-01 2.523976735730e-01 2.555887909357e-01 2.587151912216e-01 2.617718443428e-01 2.647564296656e-01 2.676610874671e-01 2.704833242705e-01 2.732170456502e-01 2.758585425879e-01 2.784055628297e-01 2.808507140060e-01 2.831933274666e-01 2.854302025990e-01 2.875564058791e-01 2.895716810038e-01 2.914696968350e-01 2.932528977794e-01 2.949149368930e-01 2.964549090613e-01 2.978737286218e-01 2.991642767396e-01 3.003318210592e-01 3.013731746223e-01 3.022859702805e-01 3.030758212084e-01 3.037387065866e-01 3.042756960824e-01 3.046907685999e-01 3.049813203034e-01 3.051539485963e-01 3.052080212916e-01 3.051458290452e-01 3.049769677179e-01 3.046971762564e-01 3.043194806860e-01 3.038446455980e-01 3.032787812395e-01 3.026314988321e-01 3.019046116645e-01 3.011094533791e-01 3.002563669849e-01 2.993489907045e-01 2.984051671201e-01 2.974302087432e-01 2.964369375824e-01 2.954412125695e-01 2.944490315598e-01 2.934815555373e-01 2.925491592119e-01 2.916647033991e-01 2.908490635700e-01 2.901128842531e-01 2.894776270143e-01 2.889589417662e-01 2.885687156138e-01 2.883320047954e-01 2.882589919874e-01 2.883668134310e-01 2.886732895952e-01 2.891892360017e-01 2.899342385036e-01 2.909175623642e-01 2.921493797552e-01 2.936461029230e-01 2.954080105396e-01 2.974486924560e-01 2.997703402349e-01 3.023719680025e-01 3.052606154733e-01 3.084288330209e-01 3.118773649424e-01 3.156019014071e-01 3.195889984194e-01 3.238383391909e-01 3.283325075670e-01 3.330602084282e-01 3.380122495076e-01 3.431645298908e-01 3.485100749701e-01 3.540261469940e-01 3.596928512693e-01 3.654984233775e-01 3.714158895432e-01 3.774298089144e-01 3.835194825861e-01 3.896594000829e-01 3.958341615458e-01 4.020182156710e-01 4.081911458433e-01 4.143343747833e-01 4.204219127709e-01 4.264359459366e-01 4.323563283591e-01 4.381599791866e-01 4.438277335591e-01 4.493401570942e-01 4.546754415142e-01 4.598149895495e-01 4.647407826312e-01 4.694326488027e-01 4.738755660779e-01 4.780514022670e-01 4.819436873872e-01 4.855362715914e-01 4.888167785644e-01 4.917660356341e-01 4.943756386429e-01 4.966310371868e-01 4.985195704719e-01 5.000349135278e-01 5.011635588637e-01 5.019017331379e-01 5.022412296677e-01 5.021750567267e-01 5.017022470243e-01 5.008210861492e-01 4.995248432585e-01 4.978232093058e-01 4.957101812822e-01 4.931946327321e-01 4.902861390781e-01 4.869852689554e-01 4.833110179221e-01 4.792725694730e-01 4.748825570705e-01 4.701659177932e-01 4.651359545289e-01 4.598161989660e-01 4.542390862524e-01 4.484250707215e-01 4.424126874450e-01 4.362314533354e-01 4.299215623625e-01 4.235247282886e-01 4.170825927964e-01 4.106439080376e-01 4.042578445684e-01 3.979745384464e-01 3.918527332837e-01 3.859432506320e-01 3.803078627866e-01 3.750015660904e-01 3.700830644361e-01 3.656098630451e-01 3.616293210039e-01 3.581982700872e-01 3.553524574748e-01 3.531331459735e-01 3.515709356228e-01 3.506797346214e-01 3.504808149990e-01 3.509668787317e-01 3.521313023065e-01 3.539585418996e-01 3.564124990375e-01 3.594664506367e-01 3.630680041185e-01 3.671693583098e-01 3.717207388955e-01 3.766556063568e-01 3.819232895282e-01 3.874556188660e-01 3.931938691368e-01 3.990823663540e-01 4.050539433418e-01 4.110635948638e-01 4.170500740991e-01 4.229653549106e-01 4.287715217154e-01 4.344131544865e-01 4.398654203425e-01 4.450901954428e-01 4.500524531502e-01 4.547385989698e-01 4.591180780701e-01 4.631784126281e-01 4.669080578798e-01 4.702940250842e-01 4.733386837141e-01 4.760364784280e-01 4.783926414838e-01 4.804154604296e-01 4.821113859264e-01 4.834968597585e-01 4.845850557270e-01 4.853970419126e-01 4.859497297430e-01 4.862654640238e-01 4.863701226188e-01 4.862815836039e-01 4.860306360280e-01 4.856372457441e-01 4.851219865508e-01 4.845141117448e-01 4.838248906204e-01 4.830794743591e-01 4.822914401127e-01 4.814699137665e-01 4.806319306987e-01 4.797764856602e-01 4.789126692650e-01 4.780395850830e-01 4.771508872253e-01 4.762475488845e-01 4.753143813420e-01 4.743448120833e-01 4.733268806052e-01 4.722422936513e-01 4.710845720264e-01 4.698336071652e-01 4.684809309552e-01 4.670185611968e-01 4.654303123390e-01 4.637195618427e-01 4.618804855734e-01 4.599162662164e-01 4.578400334583e-01 4.556599873484e-01 4.534020651372e-01 4.510871936341e-01 4.487499990442e-01 4.464308224511e-01 4.441674609072e-01 4.420181663506e-01 4.400290073845e-01 4.382569552378e-01 4.367647536010e-01 4.356058225028e-01 4.348422260858e-01 4.345249714091e-01 4.347033199077e-01 4.354208604362e-01 4.367058794556e-01 4.385859801891e-01 4.410668261167e-01 4.441509421583e-01 4.478241942361e-01 4.520574570003e-01 4.568183253715e-01 4.620537706830e-01 4.677097768002e-01 4.737243599600e-01 4.800250530466e-01 4.865441735049e-01 4.932019231475e-01 4.999304313761e-01 5.066550200804e-01 5.133043261631e-01 5.198227005374e-01 5.261417695318e-01 5.322148631710e-01 5.379967578692e-01 5.434434955722e-01 5.485311685500e-01 5.532302728326e-01 5.575265676067e-01 5.614093430214e-01 5.648704131942e-01 5.679158354690e-01 5.705414507579e-01 5.727592604337e-01 5.745782992401e-01 5.759996075941e-01 5.770407897486e-01 5.777015313415e-01 5.779854857844e-01 5.778961928015e-01 5.774243122445e-01 5.765630058271e-01 5.752974432382e-01 5.736088601345e-01 5.714751354351e-01 5.688691337513e-01 5.657686143972e-01 5.621409608020e-01 5.579647537617e-01 5.532184948220e-01 5.478844433728e-01 5.419598803429e-01 5.354466221612e-01 5.283629567219e-01 5.207426608891e-01 5.126352470690e-01 5.041173422746e-01 4.952762791081e-01 4.862322299721e-01 4.771220630204e-01 4.681030338747e-01 4.593582005081e-01 4.510777667707e-01 4.434681738459e-01 4.367328181862e-01 4.310687629337e-01 4.266545873019e-01 4.236319898333e-01 4.221093690610e-01 4.221342166111e-01 4.237002237793e-01 4.267529931652e-01 4.311665976392e-01 4.367888643839e-01 4.434197361701e-01 4.508399397022e-01 4.588260413966e-01 4.671438007886e-01 4.755845029542e-01 4.839480624177e-01 4.920580433848e-01 4.997799395720e-01 5.069956003998e-01 5.136322850224e-01 5.196489058672e-01 5.250302758826e-01 5.298048914479e-01 5.340171414484e-01 5.377427158092e-01 5.410734510624e-01 5.441111501189e-01 5.469701338987e-01 5.497525367481e-01 5.525654128939e-01 5.554941217394e-01 5.586063418259e-01 5.619490587300e-01 5.655375831602e-01 5.693676242210e-01 5.734060276637e-01 5.776013541951e-01 5.818879030172e-01 5.861863162638e-01 5.904223077125e-01 5.945166713344e-01 5.984105744319e-01 6.020622015883e-01 6.054388786125e-01 6.085502178583e-01 6.114182399475e-01 6.140903076380e-01 6.166479774740e-01 6.191755355373e-01 6.217817916679e-01 6.245796542907e-01 6.276713108837e-01 6.311639389781e-01 6.351377754525e-01 6.396525940595e-01 6.447450601938e-01 6.504154585764e-01 6.566416436485e-01 6.633737898675e-01 6.705376996938e-01 6.780436917889e-01 6.857943016223e-01 6.936890851952e-01 7.016197470840e-01 7.095011125541e-01 7.172421178162e-01 7.247677309316e-01 7.320204857358e-01 7.389388447608e-01 7.454806949351e-01 7.516009625546e-01 7.572539870611e-01 7.624012030375e-01 7.669878976705e-01 7.709684928368e-01 7.742893755500e-01 7.768937608264e-01 7.787459664629e-01 7.798027250514e-01 7.800594995303e-01 7.795257236669e-01 7.782447091692e-01 7.763070086601e-01 7.738255555784e-01 7.709643684354e-01 7.679204099310e-01 7.648980559799e-01 7.621403983014e-01 7.598651327843e-01 7.582785229072e-01 7.575562781648e-01 7.578070902692e-01 7.591004364965e-01 7.614169308412e-01 7.646937091011e-01 7.688146265874e-01 7.736164629183e-01 7.789399300768e-01 7.846146693604e-01 7.905016682431e-01 7.965057042344e-01 8.025667308404e-01 8.086898290455e-01 8.149149356297e-01 8.213189592620e-01 8.280009057343e-01 8.350380344143e-01 8.425065597919e-01 8.504207292536e-01 8.587441350271e-01 8.673890685237e-01 8.761935995221e-01 8.849708458742e-01 8.934946132837e-01 9.015380390451e-01 9.089087299495e-01 9.154347369465e-01 9.210218067342e-01 9.256350612205e-01 9.292993475059e-01 9.321164092462e-01 9.342027465238e-01 9.357076349192e-01 9.367728684407e-01 9.374883385719e-01 9.379180807258e-01 9.380470442203e-01 9.378132308243e-01 9.371218777290e-01 9.358479952607e-01 9.339141751552e-01 9.312739987198e-01 9.279741855462e-01 9.241731712152e-01 9.201121315555e-01 9.161440433067e-01 9.126554481685e-01 9.100404920275e-01 9.086382525777e-01 9.086502555521e-01 9.101386145616e-01 9.129610711809e-01 9.168057062877e-01 9.212473412761e-01 9.257645989661e-01 9.298793004988e-01 9.331852458205e-01 9.354220580048e-01 9.365460140959e-01 9.366800661100e-01 9.361483336912e-01 9.353924204424e-01 9.348848000416e-01 9.350854470470e-01 9.362913033595e-01 9.386408333329e-01 9.420552752851e-01 9.462604160736e-01 9.509017663309e-01 9.555568477599e-01 9.599118665563e-01 9.638100668347e-01 9.672806761652e-01 9.706219991174e-01 9.742665982159e-01 9.787714844698e-01 9.846769863596e-01 9.923480228135e-01 1.001960227947e+00 1.013344263922e+00 1.026067880589e+00 1.039506977044e+00 1.052889583110e+00 1.065540095743e+00 1.076897741868e+00 1.086654751406e+00 1.094815653072e+00 1.101606093805e+00 1.107508398243e+00 1.113082182659e+00 1.118864001707e+00 1.125299412037e+00 1.132557336501e+00 1.140606933205e+00 1.149167774053e+00 1.157772324036e+00 1.165947935531e+00 1.173183400815e+00 1.179138309493e+00 1.183632298775e+00 1.186622614259e+00 1.188297790135e+00 1.188890001926e+00 1.188716855513e+00 1.188110237720e+00 1.187302126545e+00 1.186534149010e+00 1.185939540841e+00 1.185618982018e+00 1.185688060541e+00 1.186203507559e+00 1.187291683505e+00 1.189030469876e+00 1.191469263849e+00 1.194648063199e+00 1.198453250155e+00 1.202762790940e+00 1.201477106813e+00 1.195133193113e+00 1.192922151720e+00 1.200231682936e+00 1.213418621860e+00 1.223360421373e+00 1.223936250708e+00 1.217446018712e+00 1.212618074910e+00 1.216679392188e+00 1.228434253537e+00 1.239373113967e+00 1.241538851544e+00 1.234364305592e+00 1.224808769062e+00 1.220862298443e+00 1.223788882726e+00 1.226663241465e+00 1.220752653141e+00 1.203366400176e+00 1.180333810744e+00 1.161268795354e+00 1.151272068707e+00 1.146570318717e+00 1.138753227992e+00 1.123258896273e+00 1.103976516206e+00 1.090074221229e+00 1.087585709440e+00 1.093456719454e+00 1.098339285867e+00 1.095244689800e+00 1.085548452937e+00 1.077433975115e+00 1.078248157551e+00 1.087647546331e+00 1.098339436354e+00 1.103586343862e+00 1.103774994083e+00 1.106064141196e+00 1.117406811051e+00 1.137426992907e+00 1.158404857038e+00 1.172316293633e+00 1.177771362779e+00 1.180629745979e+00 1.184652210937e+00 1.100975134960e+00 1.073668390446e+00 1.031521585039e+00 1.012012778457e+00 1.046591485136e+00 1.106569849097e+00 1.133833596537e+00 1.098509753060e+00 1.024195014445e+00 9.762399885879e-01 1.003332898798e+00 1.078978215840e+00 1.135936802418e+00 1.130891717596e+00 1.066461615563e+00 9.862981244329e-01 9.508320263972e-01 9.864918386769e-01 1.057609072111e+00 1.107333118662e+00 1.104191003608e+00 1.057236293596e+00 1.008104969679e+00 9.977064778498e-01 1.024816326803e+00 1.052598708437e+00 1.056665639244e+00 1.050622067161e+00 1.065751863495e+00 1.105338427820e+00 1.132617101308e+00 1.111411664337e+00 1.047969659152e+00 9.978614226487e-01 1.017750850968e+00 1.093248183473e+00 1.157006360850e+00 1.164027524692e+00 1.123045347651e+00 1.080906377592e+00 1.075276630126e+00 1.096330553219e+00 1.108582245396e+00 1.096872362111e+00 1.077780789088e+00 1.074309779901e+00 1.087262176261e+00 1.098898496056e+00 1.098182921423e+00 1.089606238455e+00 1.078008406557e+00 1.055518859230e+00 1.012978486913e+00 9.632742473413e-01 9.430645724544e-01 9.733543958154e-01 1.024354532557e+00 1.044391252428e+00 1.009340627731e+00 9.414460102031e-01 8.916501663188e-01 8.898964234567e-01 9.148925119030e-01 9.331076015679e-01 9.423174114903e-01 9.620879637503e-01 9.930927066670e-01 1.004967823968e+00 9.721807827482e-01 9.133887586646e-01 8.915840760894e-01 9.468702190126e-01 1.034464513896e+00 1.079404549515e+00 1.050791296243e+00 9.822662951475e-01 9.465310787510e-01 9.796264265113e-01 1.036779234327e+00 1.057339670877e+00 1.029579769626e+00 9.938290116396e-01 9.970481224892e-01 1.036388085643e+00 1.067597135237e+00 1.061151928826e+00 1.029358649916e+00 1.009332754751e+00 1.021290859474e+00 1.047729618801e+00 1.059755109793e+00 1.049106372158e+00 1.030751994741e+00 1.022230491459e+00 1.024051525535e+00 1.022599507323e+00 1.008621044476e+00 9.877426556505e-01 9.745145717422e-01 9.772886060214e-01 9.887383495822e-01 9.919930581999e-01 9.753229392172e-01 9.434933882466e-01 9.183675657344e-01 9.224294620027e-01 9.539462961471e-01 9.846400733233e-01 9.857835728708e-01 9.530324756595e-01 9.115482535946e-01 8.966170447301e-01 9.181357614557e-01 9.506110342974e-01 9.630355239101e-01 9.451932679388e-01 9.091968149346e-01 8.759176226002e-01 8.607394501274e-01 8.681016908621e-01 8.917536717031e-01 9.153141422364e-01 9.181300774060e-01 8.908670000805e-01 8.514632616202e-01 8.403531539338e-01 8.788389747382e-01 9.354355838812e-01 9.588540235935e-01 9.286695640381e-01 8.746876221033e-01 8.554164673857e-01 8.925576635384e-01 9.409201382121e-01 9.473855331157e-01 9.046529891567e-01 8.552544073616e-01 8.493933922981e-01 8.843286829139e-01 9.124137102890e-01 9.033842612866e-01 8.722915950177e-01 8.583053710842e-01 8.769355801141e-01 9.028732326452e-01 9.073717153936e-01 8.916293382017e-01 8.801987756299e-01 8.873062050716e-01 8.986969876688e-01
 1.023948392163e-01 1.040593088015e-01 1.056255023947e-01 1.071347811472e-01 1.087156000286e-01 1.104037510227e-01 1.120760734505e-01 1.136187950726e-01 1.151020220907e-01 1.166936296961e-01 1.184146827115e-01 1.200907737486e-01 1.215993247492e-01 1.230516777483e-01 1.246440098304e-01 1.263717052577e-01 1.280303396653e-01 1.295029770395e-01 1.309277259773e-01 1.325009718076e-01 1.342047623648e-01 1.358302970118e-01 1.372718824575e-01 1.386702449964e-01 1.402150298917e-01 1.418800516319e-01 1.434658608232e-01 1.448790194061e-01 1.462547654814e-01 1.477643375900e-01 1.493793216868e-01 1.509232394444e-01 1.523132667746e-01 1.536609954673e-01 1.551196085454e-01 1.566854169804e-01 1.582043642170e-01 1.595721122127e-01 1.608732381298e-01 1.622779971528e-01 1.638171586008e-01 1.653279867664e-01 1.666665956500e-01 1.679058233332e-01 1.692480297295e-01 1.707539246725e-01 1.722502279849e-01 1.735525227816e-01 1.747209208271e-01 1.759897392245e-01 1.774531869965e-01 1.789229825701e-01 1.801781364701e-01 1.812790948524e-01 1.824967098323e-01 1.839317022878e-01 1.853667006543e-01 1.865653957090e-01 1.876084346115e-01 1.887918185023e-01 1.902148100166e-01 1.916319219605e-01 1.927833480738e-01 1.937570947927e-01 1.948845077336e-01 1.962813478176e-01 1.976826462562e-01 1.987959794383e-01 1.997015654036e-01 2.007452003196e-01 2.020714423477e-01 2.034307884504e-01 2.045164252290e-01 2.053730034937e-01 2.063345757192e-01 2.075780556808e-01 2.088902833943e-01 2.099558297123e-01 2.107798476866e-01 2.116757813058e-01 2.128433609477e-01 2.141136094473e-01 2.151716441699e-01 2.159699891483e-01 2.167805016514e-01 2.178413871314e-01 2.190515009341e-01 2.201077371499e-01 2.208941710329e-01 2.216227680166e-01 2.225511531875e-01 2.236647794405e-01 2.247074010051e-01 2.255105509213e-01 2.261927055469e-01 2.269985222156e-01 2.279952481545e-01 2.290010982577e-01 2.298251017568e-01 2.304977433364e-01 2.312143854885e-01 2.320891541781e-01 2.330277031870e-01 2.338552264834e-01 2.345303247459e-01 2.351792790759e-01 2.359341405865e-01 2.367769709833e-01 2.375744966554e-01 2.382447806408e-01 2.388470981812e-01 2.394943870812e-01 2.402265312501e-01 2.409678292571e-01 2.416248867658e-01 2.421959371171e-01 2.427625101062e-01 2.433900826547e-01 2.440568275833e-01 2.446888488350e-01 2.452446694257e-01 2.457618833833e-01 2.463041047898e-01 2.468922733200e-01 2.474800100402e-01 2.480149945875e-01 2.484952870641e-01 2.489690128020e-01 2.494784864006e-01 2.500103123635e-01 2.505147104924e-01 2.509606047369e-01 2.513690206138e-01 2.517917670674e-01 2.522467593770e-01 2.527024192326e-01 2.531108029045e-01 2.534580261508e-01 2.537779083150e-01 2.541122145374e-01 2.544648927127e-01 2.548024870737e-01 2.550972495908e-01 2.553573951352e-01 2.556120291871e-01 2.558784858678e-01 2.561461641567e-01 2.563942811999e-01 2.566197776480e-01 2.568418180990e-01 2.570716935045e-01 2.572974213590e-01 2.574950549459e-01 2.576449343440e-01 2.577563883010e-01 2.578617254247e-01 2.579873330973e-01 2.581256981826e-01 2.582354455622e-01 2.582802734841e-01 2.582670496171e-01 2.582594575713e-01 2.583217473954e-01 2.584520728554e-01 2.585797511906e-01 2.586283839997e-01 2.585979941962e-01 2.585696214629e-01 2.586240623271e-01 2.587518109754e-01 2.588580072314e-01 2.588584028825e-01 2.587576381257e-01 2.586357200908e-01 2.585630118986e-01 2.585311720494e-01 2.584711899187e-01 2.583272432698e-01 2.581023414849e-01 2.578425956836e-01 2.575993064398e-01 2.573969308116e-01 2.572144848294e-01 2.570084229044e-01 2.567374702139e-01 2.564124649809e-01 2.560959679119e-01 2.558523076014e-01 2.556716010260e-01 2.554757003821e-01 2.551917988628e-01 2.548373696015e-01 2.545062064836e-01 2.542691935536e-01 2.540871408290e-01 2.538500047903e-01 2.534940298199e-01 2.530738570206e-01 2.527020691397e-01 2.524203849092e-01 2.521497774942e-01 2.517767644776e-01 2.512831546371e-01 2.507651974816e-01 2.503199332423e-01 2.499382128447e-01 2.495130788679e-01 2.489663445155e-01 2.483367851735e-01 2.477319279735e-01 2.472055924212e-01 2.466990497555e-01 2.461108456206e-01 2.454139575240e-01 2.446880189345e-01 2.440249015682e-01 2.434240099661e-01 2.427947552342e-01 2.420600612263e-01 2.412514455656e-01 2.404714343653e-01 2.397754201267e-01 2.391006043174e-01 2.383469600914e-01 2.374941194314e-01 2.366318407642e-01 2.358479153750e-01 2.351210303444e-01 2.343484424394e-01 2.334718682968e-01 2.325553235364e-01 2.316974139818e-01 2.309088912634e-01 2.301009225342e-01 2.291985498066e-01 2.282391053427e-01 2.273182125960e-01 2.264641862832e-01 2.256025725802e-01 2.246592654810e-01 2.236520469872e-01 2.226697980050e-01 2.217497208883e-01 2.208304316503e-01 2.198345850253e-01 2.187763870988e-01 2.177341564307e-01 2.167483950912e-01 2.157680731504e-01 2.147198443082e-01 2.136093401881e-01 2.125102027173e-01 2.114586745518e-01 2.104112436365e-01 2.093051969842e-01 2.081435229134e-01 2.069879653975e-01 2.058701849745e-01 2.047496149584e-01 2.035731251401e-01 2.023522778851e-01 2.011396830317e-01 1.999584865134e-01 1.987656453996e-01 1.975186093488e-01 1.962362020038e-01 1.949686826477e-01 1.937234322872e-01 1.924558445556e-01 1.911369945515e-01 1.897955623279e-01 1.884750848040e-01 1.871652172934e-01 1.858193557559e-01 1.844269824622e-01 1.830288925468e-01 1.816557175589e-01 1.802802210368e-01 1.788594180147e-01 1.773986174384e-01 1.759475981174e-01 1.745211211790e-01 1.730801496031e-01 1.715927324967e-01 1.700794681041e-01 1.685846653090e-01 1.671021912934e-01 1.655952964655e-01 1.640509903964e-01 1.625001976631e-01 1.609651496430e-01 1.594272745053e-01 1.578565547997e-01 1.562635234152e-01 1.546804004671e-01 1.531044375431e-01 1.515064939992e-01 1.498765854966e-01 1.482404602227e-01 1.466159111241e-01 1.449872418703e-01 1.433296542768e-01 1.416488570102e-01 1.399687095338e-01 1.382901311193e-01 1.365986929354e-01 1.348847633458e-01 1.331575664010e-01 1.314270284357e-01 1.296870107869e-01 1.279314715969e-01 1.261667643590e-01 1.243963870560e-01 1.226130382121e-01 1.208129343970e-01 1.190043227086e-01 1.171961402129e-01 1.153833566313e-01 1.135509809408e-01 1.117023768119e-01 1.098553098675e-01 1.080104599540e-01 1.061576328406e-01 1.042887660559e-01 1.024111912349e-01 1.005366280927e-01 9.866203161963e-02 9.677927151250e-02 9.489073753849e-02 9.299834413158e-02 9.110440846441e-02 8.921017618755e-02 8.731618034446e-02 8.542307679235e-02 8.352809647995e-02 8.162948386916e-02 7.973564953386e-02 7.785128530707e-02 7.597135028072e-02 7.409409264975e-02 7.222036872754e-02 7.036054664339e-02 6.851844953418e-02 6.668781834952e-02 6.486996397224e-02 6.307030886186e-02 6.129520764796e-02 5.954829903974e-02 5.782928578949e-02 5.614169955398e-02 5.449295444915e-02 5.288543137491e-02 5.132760408170e-02 4.982419690257e-02 4.837980011640e-02 4.700274645571e-02 4.570182071834e-02 4.448273787694e-02 4.335763575954e-02 4.233236273628e-02 4.141709248752e-02 4.062250220703e-02 3.995593851370e-02 3.942609008547e-02 3.903954660548e-02 3.880136128003e-02 3.871781688117e-02 3.879125722875e-02 3.902076735668e-02 3.940748095693e-02 3.994673276173e-02 4.063382151631e-02 4.146296840466e-02 4.242626557755e-02 4.351575939784e-02 4.472480916837e-02 4.604402105743e-02 4.746484933219e-02 4.898096808034e-02 5.058213218425e-02 5.226309493940e-02 5.401719317378e-02 5.583529248228e-02 5.771568404439e-02 5.965075586002e-02 6.163580782029e-02 6.366796300237e-02 6.574006241124e-02 6.785068278294e-02 6.999823839040e-02 7.217668143987e-02 7.438654640858e-02 7.662199503761e-02 7.888054198481e-02 8.116397609405e-02 8.346803598803e-02 8.579095801275e-02 8.813095003325e-02 9.048538833611e-02 9.285730080349e-02 9.524109842132e-02 9.763642694520e-02 1.000438302575e-01 1.024600344460e-01 1.048850669835e-01 1.073188664821e-01 1.097578108792e-01 1.122041353048e-01 1.146543984125e-01 1.171098984610e-01 1.195700012228e-01 1.220310826282e-01 1.244949223145e-01 1.269610583746e-01 1.294261375385e-01 1.318937203977e-01 1.343594444948e-01 1.368232233010e-01 1.392874517098e-01 1.417471006695e-01 1.442047590836e-01 1.466590686676e-01 1.491084222341e-01 1.515548340652e-01 1.539945587480e-01 1.564288139577e-01 1.588572445754e-01 1.612762094869e-01 1.636914748369e-01 1.660967586935e-01 1.684928588005e-01 1.708822608516e-01 1.732587921915e-01 1.756288412564e-01 1.779870589950e-01 1.803319758012e-01 1.826684459537e-01 1.849883218585e-01 1.872980395625e-01 1.895956203718e-01 1.918752037200e-01 1.941449974033e-01 1.963958294970e-01 1.986331683367e-01 2.008565279910e-01 2.030580928441e-01 2.052488302833e-01 2.074179455160e-01 2.095670676052e-01 2.117030555033e-01 2.138143491632e-01 2.159097868942e-01 2.179842776113e-01 2.200343999041e-01 2.220689524024e-01 2.240769577272e-01 2.260652795886e-01 2.280306800972e-01 2.299691038906e-01 2.318884559171e-01 2.337802544509e-01 2.356463616185e-01 2.374897813894e-01 2.393025197942e-01 2.410934251924e-01 2.428549506750e-01 2.445871509198e-01 2.462946402383e-01 2.479675138120e-01 2.496151302669e-01 2.512335719394e-01 2.528185566477e-01 2.543769232343e-01 2.558994057197e-01 2.573901819044e-01 2.588522126714e-01 2.602770715524e-01 2.616734074725e-01 2.630306418126e-01 2.643531199510e-01 2.656456601942e-01 2.668980262260e-01 2.681186208092e-01 2.693010069900e-01 2.704430423927e-01 2.715538794756e-01 2.726223099961e-01 2.736556147681e-01 2.746488901563e-01 2.755982229626e-01 2.765165225671e-01 2.773876637335e-01 2.782217621896e-01 2.790162497439e-01 2.797622867357e-01 2.804754227663e-01 2.811411525813e-01 2.817628376154e-01 2.823467216301e-01 2.828788371158e-01 2.833760391718e-01 2.838250131003e-01 2.842261978975e-01 2.845900919387e-01 2.848977144726e-01 2.851702540099e-01 2.853918787908e-01 2.855645665410e-01 2.856969957767e-01 2.857731736773e-01 2.858115729406e-01 2.857992326954e-01 2.857338277958e-01 2.856275915513e-01 2.854643785675e-01 2.852608859349e-01 2.850060457944e-01 2.846965495798e-01 2.843446570706e-01 2.839339190644e-01 2.834816104997e-01 2.829780156269e-01 2.824192432994e-01 2.818181776741e-01 2.811584450604e-01 2.804526116675e-01 2.796966022222e-01 2.788846760035e-01 2.780300241138e-01 2.771175418773e-01 2.761580603745e-01 2.751472793128e-01 2.740804178635e-01 2.729693623983e-01 2.718033176107e-01 2.705887078714e-01 2.693228616116e-01 2.680010571010e-01 2.666322900661e-01 2.652090170015e-01 2.637376957370e-01 2.622182608742e-01 2.606445023832e-01 2.590224410559e-01 2.573481762705e-01 2.556241640919e-01 2.538543034073e-01 2.520351191224e-01 2.501669083080e-01 2.482489278540e-01 2.462831571933e-01 2.442703090170e-01 2.422129257554e-01 2.401072610401e-01 2.379568063964e-01 2.357591448230e-01 2.335166722245e-01 2.312315391951e-01 2.288999346281e-01 2.265257309165e-01 2.241081485239e-01 2.216499320886e-01 2.191538581716e-01 2.166143990008e-01 2.140364953959e-01 2.114197068537e-01 2.087645182931e-01 2.060786716803e-01 2.033548367533e-01 2.005987881430e-01 1.978089027453e-01 1.949845888360e-01 1.921366297085e-01 1.892583719187e-01 1.863554610744e-01 1.834265111949e-01 1.804682616605e-01 1.774930867334e-01 1.744972840173e-01 1.714859400203e-01 1.684588696929e-01 1.654137512512e-01 1.623601531633e-01 1.592979888582e-01 1.562311730342e-01 1.531641478091e-01 1.500934634684e-01 1.470264280103e-01 1.439677647380e-01 1.409205540100e-01 1.378940308016e-01 1.348824058614e-01 1.318970408174e-01 1.289426773948e-01 1.260227689424e-01 1.231479167385e-01 1.203190611494e-01 1.175460483874e-01 1.148351438011e-01 1.121935221880e-01 1.096339805421e-01 1.071625784477e-01 1.047883646623e-01 1.025215404562e-01 1.003684397493e-01 9.834640149506e-02 9.646369211539e-02 9.473227012814e-02 9.316150186685e-02 9.175663551259e-02 9.053684537256e-02 8.950765754631e-02 8.868029690507e-02 8.806030526120e-02 8.764641448321e-02 8.744902056692e-02 8.747150359497e-02 8.771361251147e-02 8.817382861619e-02 8.884255310605e-02 8.972145556423e-02 9.080382931208e-02 9.208165534455e-02 9.354505356880e-02 9.517950373392e-02 9.698221644380e-02 9.894107439157e-02 1.010431254917e-01 1.032795080664e-01 1.056355455600e-01 1.081070725886e-01 1.106825928888e-01 1.133494195196e-01 1.161022050747e-01 1.189262980926e-01 1.218196263074e-01 1.247753689148e-01 1.277814052591e-01 1.308338994083e-01 1.339215643121e-01 1.370448625943e-01 1.401985631724e-01 1.433710747287e-01 1.465632552166e-01 1.497652013756e-01 1.529750464959e-01 1.561914852350e-01 1.594049501437e-01 1.626195825430e-01 1.658240486406e-01 1.690155345686e-01 1.721992602032e-01 1.753620272508e-01 1.785091160559e-01 1.816332136767e-01 1.847279451806e-01 1.878013727457e-01 1.908412275259e-01 1.938516656319e-01 1.968290330198e-01 1.997637232733e-01 2.026668450003e-01 2.055269140552e-01 2.083449736597e-01 2.111210115136e-01 2.138448835793e-01 2.165272910716e-01 2.191574165224e-01 2.217366783431e-01 2.242660843730e-01 2.267351632955e-01 2.291532526350e-01 2.315133662766e-01 2.338135817829e-01 2.360575172700e-01 2.382339031460e-01 2.403520871911e-01 2.424063888991e-01 2.443929539008e-01 2.463192959253e-01 2.481709511279e-01 2.499571199791e-01 2.516756039859e-01 2.533203563854e-01 2.548987171973e-01 2.563992642245e-01 2.578276296096e-01 2.591841727344e-01 2.604623665329e-01 2.616694063138e-01 2.627949203510e-01 2.638440404628e-01 2.648179781480e-01 2.657089465488e-01 2.665258998153e-01 2.672585917764e-01 2.679114562320e-01 2.684860000140e-01 2.689742402569e-01 2.693876145837e-01 2.697133749254e-01 2.699574292569e-01 2.701212118910e-01 2.701983213051e-01 2.701977554970e-01 2.701096525487e-01 2.699381881627e-01 2.696866284598e-01 2.693483640207e-01 2.689294849606e-01 2.684261278743e-01 2.678388205231e-01 2.671714865979e-01 2.664191747104e-01 2.655876247224e-01 2.646730681386e-01 2.636777546283e-01 2.626034073791e-01 2.614464963586e-01 2.602133610594e-01 2.589007881086e-01 2.575097723769e-01 2.560450976694e-01 2.545017683621e-01 2.528876495032e-01 2.511986929334e-01 2.494381384726e-01 2.476095139694e-01 2.457087245364e-01 2.437447268768e-01 2.417135358795e-01 2.396189688424e-01 2.374644070492e-01 2.352497902911e-01 2.329805063719e-01 2.306561365125e-01 2.282799194621e-01 2.258574427693e-01 2.233872376136e-01 2.208765441346e-01 2.183271033531e-01 2.157402985687e-01 2.131274899330e-01 2.104819160450e-01 2.078190858964e-01 2.051371137935e-01 2.024410090619e-01 1.997416318570e-01 1.970363191463e-01 1.943388213069e-01 1.916502149513e-01 1.889782191513e-01 1.863337478578e-01 1.837174975628e-01 1.811429728881e-01 1.786170668468e-01 1.761446855438e-01 1.737422823142e-01 1.714087623058e-01 1.691625058896e-01 1.670085333469e-01 1.649558451881e-01 1.630213574499e-01 1.612046732167e-01 1.595274453113e-01 1.579927885369e-01 1.566097885031e-01 1.553933405592e-01 1.543452876271e-01 1.534806978941e-01 1.528042212214e-01 1.523202847170e-01 1.520414849660e-01 1.519642397749e-01 1.520986397593e-01 1.524454319241e-01 1.530023249067e-01 1.537747179124e-01 1.547541665905e-01 1.559438328695e-01 1.573368115489e-01 1.589263239943e-01 1.607128878154e-01 1.626815667438e-01 1.648301025701e-01 1.671487204853e-01 1.696254127396e-01 1.722566436781e-01 1.750267443815e-01 1.779286460705e-01 1.809556439425e-01 1.840912585572e-01 1.873316558888e-01 1.906633329625e-01 1.940761251649e-01 1.975654433778e-01 2.011142579435e-01 2.047197691164e-01 2.083694291311e-01 2.120548063300e-01 2.157709017532e-01 2.195047511994e-01 2.232514513738e-01 2.270029553974e-01 2.307501552417e-01 2.344874774729e-01 2.382070158071e-01 2.419012679989e-01 2.455641363275e-01 2.491888627544e-01 2.527705050472e-01 2.563014913274e-01 2.597771782964e-01 2.631921398492e-01 2.665399796134e-01 2.698150237328e-01 2.730124646598e-01 2.761292547581e-01 2.791569485525e-01 2.820951514389e-01 2.849363842072e-01 2.876777415013e-01 2.903170846563e-01 2.928473068310e-01 2.952693493186e-01 2.975755556613e-01 2.997646985192e-01 3.018354841880e-01 3.037806025452e-01 3.056031110107e-01 3.072986605342e-01 3.088657347915e-01 3.103051980745e-01 3.116123572111e-01 3.127894912027e-01 3.138362273587e-01 3.147477446255e-01 3.155309139130e-01 3.161825997101e-01 3.167047825010e-01 3.171008120849e-01 3.173701049919e-01 3.175185895275e-01 3.175483449290e-01 3.174603631440e-01 3.172649445836e-01 3.169591361490e-01 3.165536223394e-01 3.160552240129e-01 3.154645268618e-01 3.147975778464e-01 3.140572443697e-01 3.132531107666e-01 3.123985156994e-01 3.114971186475e-01 3.105677643609e-01 3.096168287125e-01 3.086565011356e-01 3.077067946166e-01 3.067729963496e-01 3.058765678081e-01 3.050325542354e-01 3.042531785796e-01 3.035601360582e-01 3.029656251483e-01 3.024880638765e-01 3.021461736426e-01 3.019516557389e-01 3.019296423888e-01 3.020907915456e-01 3.024517654333e-01 3.030312010890e-01 3.038374728165e-01 3.048897524267e-01 3.061961215882e-01 3.077652463218e-01 3.096103595323e-01 3.117306171430e-01 3.141374632535e-01 3.168315574220e-01 3.198096414009e-01 3.230776632541e-01 3.266243550406e-01 3.304473207379e-01 3.345415887502e-01 3.388893042023e-01 3.434882094057e-01 3.483208102559e-01 3.533704099931e-01 3.586291054376e-01 3.640705378087e-01 3.696841346819e-01 3.754485492023e-01 3.813412257377e-01 3.873463155445e-01 3.934381983364e-01 3.995978585699e-01 4.058040309590e-01 4.120331064055e-01 4.182644593214e-01 4.244766838877e-01 4.306451403217e-01 4.367501331897e-01 4.427701837016e-01 4.486800231359e-01 4.544611552402e-01 4.600921967083e-01 4.655506794884e-01 4.708197809194e-01 4.758769989030e-01 4.807043109002e-01 4.852833780710e-01 4.895962517806e-01 4.936240153261e-01 4.973518187748e-01 5.007635039124e-01 5.038428127167e-01 5.065782430918e-01 5.089553443471e-01 5.109629748898e-01 5.125906176350e-01 5.138271725530e-01 5.146663185176e-01 5.151010053121e-01 5.151231368870e-01 5.147316505259e-01 5.139209722794e-01 5.126924051728e-01 5.110475938707e-01 5.089843968295e-01 5.065139508692e-01 5.036395261219e-01 5.003680695498e-01 4.967156376251e-01 4.926898455858e-01 4.883074311423e-01 4.835907283995e-01 4.785530589095e-01 4.732253154850e-01 4.676289129232e-01 4.617929090639e-01 4.557548329781e-01 4.495409764082e-01 4.431977139860e-01 4.367612185054e-01 4.302754641361e-01 4.237909975922e-01 4.173512485351e-01 4.110136029928e-01 4.048289623431e-01 3.988542880037e-01 3.931489964863e-01 3.877637364042e-01 3.827605828228e-01 3.781899881740e-01 3.741042319273e-01 3.705553937480e-01 3.675769646201e-01 3.652159723346e-01 3.634930281872e-01 3.624308146969e-01 3.620437078772e-01 3.623242257843e-01 3.632733339285e-01 3.648663504328e-01 3.670755462309e-01 3.698730499511e-01 3.732054097874e-01 3.770348275278e-01 3.813014937411e-01 3.859486349595e-01 3.909246665200e-01 3.961588660713e-01 4.016037786906e-01 4.071925259955e-01 4.128678702567e-01 4.185849596781e-01 4.242774560549e-01 4.299111346020e-01 4.354366034445e-01 4.408084780246e-01 4.460018645007e-01 4.509734619252e-01 4.557010997522e-01 4.601620458722e-01 4.643321785409e-01 4.682042520543e-01 4.717623609266e-01 4.750001990177e-01 4.779208875272e-01 4.805182677679e-01 4.828042373492e-01 4.847818993632e-01 4.864665144599e-01 4.878703225197e-01 4.890085030838e-01 4.899040918821e-01 4.905715901406e-01 4.910386751348e-01 4.913248855055e-01 4.914492840983e-01 4.914421797240e-01 4.913158897898e-01 4.910971388608e-01 4.908027156973e-01 4.904457310467e-01 4.900469665231e-01 4.896099947528e-01 4.891479676710e-01 4.886651010799e-01 4.881585826346e-01 4.876346269279e-01 4.870821423147e-01 4.864960503655e-01 4.858664707969e-01 4.851768675848e-01 4.844219110424e-01 4.835779878167e-01 4.826354976029e-01 4.815814993717e-01 4.803952364221e-01 4.790741236035e-01 4.776031747799e-01 4.759775544754e-01 4.741999639764e-01 4.722674059657e-01 4.701946818423e-01 4.679906100012e-01 4.656776564438e-01 4.632850471091e-01 4.608397060823e-01 4.583883609302e-01 4.559715983124e-01 4.536380122158e-01 4.514476084707e-01 4.494533464010e-01 4.477220182641e-01 4.463091173522e-01 4.452766609276e-01 4.446839900616e-01 4.445797207139e-01 4.450112997324e-01 4.460134950242e-01 4.476123681407e-01 4.498253295073e-01 4.526498764576e-01 4.560797538303e-01 4.600885464700e-01 4.646433973282e-01 4.696987666277e-01 4.751986907942e-01 4.810847863120e-01 4.872837849049e-01 4.937302539392e-01 5.003464962786e-01 5.070591643081e-01 5.138029697690e-01 5.205017235920e-01 5.270969488588e-01 5.335292526508e-01 5.397433959136e-01 5.457001932215e-01 5.513545624205e-01 5.566800088303e-01 5.616536346435e-01 5.662517568057e-01 5.704702586286e-01 5.742975001367e-01 5.777326708533e-01 5.807819960492e-01 5.834396128553e-01 5.857187533167e-01 5.876197944736e-01 5.891440747316e-01 5.902958964183e-01 5.910664682202e-01 5.914522994437e-01 5.914406325249e-01 5.910112566517e-01 5.901454704456e-01 5.888135525776e-01 5.869887349093e-01 5.846352830223e-01 5.817216888882e-01 5.782150176280e-01 5.740859710845e-01 5.693094011458e-01 5.638688851032e-01 5.577555088244e-01 5.509747590204e-01 5.435461046955e-01 5.355096516497e-01 5.269186227308e-01 5.178562633294e-01 5.084224123192e-01 4.987412555703e-01 4.889679745276e-01 4.792717525981e-01 4.698478091846e-01 4.609093006746e-01 4.526711618894e-01 4.453610353253e-01 4.391867177844e-01 4.343439569298e-01 4.309866274575e-01 4.292240229890e-01 4.291155539986e-01 4.306494241625e-01 4.337623568983e-01 4.383273620606e-01 4.441710150092e-01 4.510905413088e-01 4.588475718076e-01 4.672122743695e-01 4.759452725286e-01 4.848216073235e-01 4.936466063929e-01 5.022423896730e-01 5.104688716384e-01 5.182222306964e-01 5.254250581108e-01 5.320480252443e-01 5.380845268454e-01 5.435612482258e-01 5.485358427877e-01 5.530800068351e-01 5.572878959467e-01 5.612589559958e-01 5.650961710233e-01 5.689007431812e-01 5.727593782973e-01 5.767442864603e-01 5.809039807154e-01 5.852633295588e-01 5.898230625817e-01 5.945558275032e-01 5.994145795096e-01 6.043346189605e-01 6.092403274568e-01 6.140470833553e-01 6.186776226595e-01 6.230643008843e-01 6.271428836564e-01 6.308864265623e-01 6.342780670097e-01 6.373273285870e-01 6.400797789621e-01 6.425918273729e-01 6.449519196986e-01 6.472621329059e-01 6.496301088121e-01 6.521755225876e-01 6.550060608994e-01 6.582204244642e-01 6.619029154468e-01 6.661039504304e-01 6.708560077799e-01 6.761600526577e-01 6.819893142730e-01 6.882940668908e-01 6.950041351585e-01 7.020409163330e-01 7.093088614275e-01 7.167220507463e-01 7.241909482831e-01 7.316312338467e-01 7.389769249276e-01 7.461573229957e-01 7.531231254171e-01 7.598229517251e-01 7.662057649580e-01 7.722302525572e-01 7.778372618959e-01 7.829750887397e-01 7.875806441901e-01 7.915823981566e-01 7.949164014202e-01 7.975111899802e-01 7.993166578536e-01 8.002932636807e-01 8.004254083497e-01 7.997413708323e-01 7.982890258246e-01 7.961732565841e-01 7.935405308881e-01 7.905578377978e-01 7.874491281666e-01 7.844412512856e-01 7.817705616820e-01 7.796702003917e-01 7.783259030428e-01 7.779021109984e-01 7.784812241277e-01 7.800934963553e-01 7.827054799978e-01 7.862133360237e-01 7.904871421774e-01 7.953619164422e-01 8.006677299942e-01 8.062664119065e-01 8.120372067871e-01 8.179173207985e-01 8.238936505383e-01 8.299981790518e-01 8.363098187174e-01 8.429174214871e-01 8.499275051912e-01 8.574169160698e-01 8.654229925805e-01 8.739392729463e-01 8.828779191992e-01 8.921065292029e-01 9.014299079841e-01 9.106191127110e-01 9.194471305865e-01 9.276744151003e-01 9.351198816606e-01 9.416451726429e-01 9.471700976206e-01 9.517037767618e-01 9.552836995836e-01 9.580136575476e-01 9.600233156813e-01 9.614165299213e-01 9.623020348565e-01 9.627260829734e-01 9.626849245774e-01 9.621371337622e-01 9.609807597291e-01 9.591331430093e-01 9.565084094963e-01 9.530776231121e-01 9.489141318766e-01 9.441664339120e-01 9.391106553570e-01 9.341067516837e-01 9.295665964237e-01 9.259211475850e-01 9.235210122151e-01 9.226199261194e-01 9.232932023988e-01 9.254148767429e-01 9.287029994499e-01 9.327021625629e-01 9.369085262672e-01 9.408205730230e-01 9.440018013177e-01 9.462115513713e-01 9.473655855571e-01 9.476099202498e-01 9.472798697621e-01 9.468163353642e-01 9.467434439302e-01 9.475060107637e-01 9.494351807656e-01 9.526653509732e-01 9.570865682891e-01 9.624358724911e-01 9.682848691630e-01 9.742037147912e-01 9.798470644962e-01 9.849982910165e-01 9.897151529518e-01 9.942407052122e-01 9.990178572960e-01 1.004609023333e+00 1.011506044569e+00 1.020106953014e+00 1.030521131789e+00 1.042554138959e+00 1.055765471041e+00 1.069434508671e+00 1.082808444218e+00 1.095151866663e+00 1.105885222045e+00 1.114740548988e+00 1.121688682500e+00 1.127039142101e+00 1.131312021973e+00 1.135118855146e+00 1.139116556823e+00 1.143762877524e+00 1.149331849327e+00 1.155833086549e+00 1.162977300523e+00 1.170370077631e+00 1.177470719211e+00 1.183800789779e+00 1.189017480745e+00 1.192893988110e+00 1.195469907846e+00 1.196892636481e+00 1.197443643372e+00 1.197490462618e+00 1.197319082748e+00 1.197224625578e+00 1.197380098972e+00 1.197858257928e+00 1.198714107719e+00 1.199897395510e+00 1.201412765022e+00 1.203249452763e+00 1.205395266505e+00 1.207909987627e+00 1.210759545145e+00 1.213934541111e+00 1.211724586344e+00 1.204406030849e+00 1.201268592170e+00 1.207807181860e+00 1.220387961606e+00 1.229770048029e+00 1.229677154668e+00 1.222298479938e+00 1.216340924379e+00 1.219113495119e+00 1.229520541456e+00 1.239078946812e+00 1.239808455094e+00 1.231164314585e+00 1.220227914235e+00 1.215165963448e+00 1.217380524911e+00 1.219942235525e+00 1.214035032874e+00 1.196932963357e+00 1.174524030271e+00 1.156491480799e+00 1.147913092472e+00 1.144892853995e+00 1.138911813059e+00 1.125400030284e+00 1.108317704827e+00 1.096828771912e+00 1.096781813460e+00 1.104846641969e+00 1.111465454468e+00 1.109547484669e+00 1.100422318584e+00 1.092218162143e+00 1.092220009094e+00 1.100064483865e+00 1.108543611957e+00 1.111092349685e+00 1.108403831363e+00 1.108060788952e+00 1.117338228387e+00 1.135726856378e+00 1.154911437533e+00 1.166331728090e+00 1.168983865767e+00 1.170424353019e+00 1.139142018110e+00 1.060177955268e+00 1.040075925686e+00 1.010548743565e+00 1.013139742367e+00 1.058484119040e+00 1.109872852240e+00 1.121374689314e+00 1.079670289933e+00 1.017003668198e+00 9.901044277786e-01 1.024951020233e+00 1.086966961035e+00 1.123021975131e+00 1.107192574635e+00 1.051349130577e+00 9.943967454302e-01 9.769141545869e-01 1.008453407414e+00 1.060417329659e+00 1.094243075035e+00 1.089132217739e+00 1.052663891010e+00 1.014889226461e+00 1.004212716023e+00 1.020549526586e+00 1.040574072583e+00 1.049733141354e+00 1.057804262812e+00 1.080347631654e+00 1.109318350738e+00 1.114516970216e+00 1.077410305886e+00 1.019922953307e+00 9.973969253537e-01 1.041193749922e+00 1.113944393312e+00 1.153862667579e+00 1.135442648382e+00 1.085284912981e+00 1.056327184173e+00 1.072834890665e+00 1.105607365289e+00 1.114254757047e+00 1.091164274893e+00 1.062491761227e+00 1.056115375163e+00 1.071618810175e+00 1.088443378087e+00 1.094254253346e+00 1.091938348624e+00 1.083222526851e+00 1.058311950935e+00 1.009982649435e+00 9.558689668576e-01 9.362086574001e-01 9.702941425845e-01 1.023917299387e+00 1.044159622526e+00 1.008171459052e+00 9.385447801795e-01 8.845485201767e-01 8.756826023625e-01 8.943774886597e-01 9.114412957982e-01 9.249911351621e-01 9.496395233697e-01 9.803919086756e-01 9.869331019638e-01 9.487756559481e-01 8.899736511275e-01 8.744883485358e-01 9.360637036235e-01 1.024779368673e+00 1.067971913679e+00 1.039117555951e+00 9.740400510581e-01 9.433603984995e-01 9.783697743717e-01 1.033409205430e+00 1.050762278102e+00 1.021142051450e+00 9.853639725756e-01 9.891281826606e-01 1.028108065716e+00 1.057817704541e+00 1.049190527991e+00 1.014920990487e+00 9.925624857738e-01 1.002753776708e+00 1.027986112877e+00 1.039302678612e+00 1.028967136100e+00 1.012687270621e+00 1.007468694800e+00 1.011393729272e+00 1.008641445200e+00 9.905950993640e-01 9.666276065870e-01 9.550628656976e-01 9.634078161918e-01 9.789678119654e-01 9.809329077861e-01 9.590184185317e-01 9.231132153189e-01 8.986504350930e-01 9.056640369917e-01 9.369830180643e-01 9.637960779775e-01 9.624301740780e-01 9.332526836116e-01 8.999078013482e-01 8.892041705572e-01 9.051263759577e-01 9.276880134073e-01 9.365723909546e-01 9.265887016176e-01 9.041186319506e-01 8.772421797020e-01 8.536838236194e-01 8.448205721952e-01 8.595158618292e-01 8.880359575878e-01 9.024319338886e-01 8.815212702967e-01 8.366064483509e-01 8.124299349818e-01 8.431250388933e-01 9.027708741785e-01 9.344836057884e-01 9.108200423081e-01 8.578746762146e-01 8.354256055476e-01 8.702986969471e-01 9.197962808705e-01 9.295599068492e-01 8.905402138532e-01 8.439675828730e-01 8.390379293979e-01 8.727733281405e-01 8.984350061292e-01 8.872778739624e-01 8.559040419506e-01 8.437380454785e-01 8.639430565774e-01 8.886057228501e-01 8.891927321959e-01 8.697634349530e-01 8.580835040629e-01 8.682515497822e-01 8.819697564796e-01
 8.517097852211e-02 8.683378526065e-02 8.838039355975e-02 8.984100805967e-02 9.138229724019e-02 9.307181206336e-02 9.476926580388e-02 9.631639091307e-02 9.777193651881e-02 9.934422354371e-02 1.010869385740e-01 1.028087763734e-01 1.043394375154e-01 1.057802903974e-01 1.073681346442e-01 1.091347187669e-01 1.108553624520e-01 1.123633543179e-01 1.137875764204e-01 1.153706732883e-01 1.171297624173e-01 1.188286592667e-01 1.203132869340e-01 1.217224077069e-01 1.232904931918e-01 1.250225485956e-01 1.266891531860e-01 1.281517862008e-01 1.295469587975e-01 1.310905771233e-01 1.327808095126e-01 1.344120235028e-01 1.358568433339e-01 1.372320928832e-01 1.387338968096e-01 1.403818763291e-01 1.419919084538e-01 1.434200810653e-01 1.447565937521e-01 1.462125609414e-01 1.478381671589e-01 1.494429360346e-01 1.508476752952e-01 1.521297164143e-01 1.535295775146e-01 1.551254504752e-01 1.567189200448e-01 1.580928967407e-01 1.593113391380e-01 1.606431702664e-01 1.621996864744e-01 1.637696198907e-01 1.651011560778e-01 1.662592076136e-01 1.675436879456e-01 1.690724231130e-01 1.706094186931e-01 1.718899900631e-01 1.729963330567e-01 1.742502433064e-01 1.757673873788e-01 1.772881383207e-01 1.785266865536e-01 1.795709266974e-01 1.807727128134e-01 1.822652424709e-01 1.837714775187e-01 1.849774960914e-01 1.859593406733e-01 1.870825474140e-01 1.885048079292e-01 1.899702441345e-01 1.911536091570e-01 1.920933438351e-01 1.931361350117e-01 1.944753049942e-01 1.958939204214e-01 1.970614510957e-01 1.979755686619e-01 1.989562965937e-01 2.002190792817e-01 2.015941977408e-01 2.027582372218e-01 2.036524585660e-01 2.045534055545e-01 2.057095552996e-01 2.070243136478e-01 2.081873425925e-01 2.090761235864e-01 2.099000044024e-01 2.109266151191e-01 2.121431275412e-01 2.132938644976e-01 2.142025644382e-01 2.149860152813e-01 2.158919798597e-01 2.169920642129e-01 2.181057667435e-01 2.190381206169e-01 2.198168939736e-01 2.206371339418e-01 2.216165150448e-01 2.226625513696e-01 2.235984852972e-01 2.243829677010e-01 2.251399887148e-01 2.260020932129e-01 2.269530294478e-01 2.278585143082e-01 2.286406788892e-01 2.293531017816e-01 2.301115484328e-01 2.309539416772e-01 2.318042474781e-01 2.325720285670e-01 2.332556727602e-01 2.339358531308e-01 2.346764908511e-01 2.354554005541e-01 2.361977104628e-01 2.368663351391e-01 2.374981711011e-01 2.381576976461e-01 2.388611024687e-01 2.395621669135e-01 2.402093320778e-01 2.408042946516e-01 2.413966097869e-01 2.420256247718e-01 2.426741726005e-01 2.432938113384e-01 2.438543279226e-01 2.443814008479e-01 2.449245155847e-01 2.455011197856e-01 2.460755692721e-01 2.466005293615e-01 2.470653653521e-01 2.475057771251e-01 2.479622597660e-01 2.484367554290e-01 2.488942791651e-01 2.493082715419e-01 2.496880197715e-01 2.500646614339e-01 2.504538898291e-01 2.508426977330e-01 2.512122462231e-01 2.515596283506e-01 2.519038728317e-01 2.522561175742e-01 2.526055620054e-01 2.529247611507e-01 2.531968959819e-01 2.534310138920e-01 2.536604877258e-01 2.539112285564e-01 2.541728228269e-01 2.544048936160e-01 2.545709702015e-01 2.546805480878e-01 2.547980301188e-01 2.549874423139e-01 2.552436255580e-01 2.554940083470e-01 2.556632400302e-01 2.557558374319e-01 2.558545170170e-01 2.560383292705e-01 2.562935794368e-01 2.565235721127e-01 2.566461151487e-01 2.566692989885e-01 2.566753445862e-01 2.567327199766e-01 2.568284420054e-01 2.568931444653e-01 2.568740478831e-01 2.567733049999e-01 2.566394689819e-01 2.565239863712e-01 2.564496750972e-01 2.563953915660e-01 2.563131345674e-01 2.561650018864e-01 2.559631267050e-01 2.557749869831e-01 2.556616942895e-01 2.556110519836e-01 2.555387481647e-01 2.553769587239e-01 2.551472799979e-01 2.549470435343e-01 2.548431224361e-01 2.547906875868e-01 2.546768609583e-01 2.544434507881e-01 2.541518246959e-01 2.539147493383e-01 2.537676183070e-01 2.536248044865e-01 2.533747679770e-01 2.530065322661e-01 2.526207350345e-01 2.523110964511e-01 2.520620711567e-01 2.517618259845e-01 2.513386489732e-01 2.508372990348e-01 2.503664691964e-01 2.499744708979e-01 2.495963425619e-01 2.491310165911e-01 2.485584812750e-01 2.479634374397e-01 2.474344162422e-01 2.469636002262e-01 2.464591484097e-01 2.458455407880e-01 2.451637873789e-01 2.445164197817e-01 2.439510532673e-01 2.434029927090e-01 2.427701293059e-01 2.420402130248e-01 2.413069420802e-01 2.406550431245e-01 2.400551879711e-01 2.394026267475e-01 2.386476911733e-01 2.378571683607e-01 2.371304615070e-01 2.364693575376e-01 2.357831208047e-01 2.349998803071e-01 2.341648756488e-01 2.333731444836e-01 2.326470055010e-01 2.319072979946e-01 2.310822272491e-01 2.301975591489e-01 2.293435584572e-01 2.285506783964e-01 2.277517266733e-01 2.268750109226e-01 2.259377742058e-01 2.250222208474e-01 2.241632611460e-01 2.233029797902e-01 2.223724276326e-01 2.213824877993e-01 2.204083115373e-01 2.194815064653e-01 2.185537111097e-01 2.175641521215e-01 2.165221661183e-01 2.154901909029e-01 2.144955111489e-01 2.134924946508e-01 2.124323589073e-01 2.113300324610e-01 2.102399856024e-01 2.091789071639e-01 2.081022467406e-01 2.069692828107e-01 2.058053189518e-01 2.046580232145e-01 2.035311248444e-01 2.023777891497e-01 2.011721850456e-01 1.999478490110e-01 1.987456011670e-01 1.975506419076e-01 1.963171957993e-01 1.950371835761e-01 1.937554155521e-01 1.924982802312e-01 1.912351994002e-01 1.899229357743e-01 1.885746323061e-01 1.872381056931e-01 1.859241720659e-01 1.845921560633e-01 1.832120918231e-01 1.818093100108e-01 1.804249747315e-01 1.790524955501e-01 1.776504926264e-01 1.762123899603e-01 1.747693663133e-01 1.733414532125e-01 1.719085136236e-01 1.704394735771e-01 1.689516075882e-01 1.674728233760e-01 1.659992330443e-01 1.645003176361e-01 1.629709996434e-01 1.614348862963e-01 1.599105753015e-01 1.583789268031e-01 1.568154946043e-01 1.552306260307e-01 1.536453785681e-01 1.520609685218e-01 1.504606998725e-01 1.488364995791e-01 1.471991369647e-01 1.455577704391e-01 1.439034362167e-01 1.422330008754e-01 1.405528368876e-01 1.388642072241e-01 1.371621093543e-01 1.354405398926e-01 1.337090557054e-01 1.319773943960e-01 1.302378719233e-01 1.284762316345e-01 1.266973150764e-01 1.249181351602e-01 1.231385522148e-01 1.213483521229e-01 1.195391400209e-01 1.177182530470e-01 1.158988739685e-01 1.140761862594e-01 1.122411588819e-01 1.103971274579e-01 1.085451951854e-01 1.066877030949e-01 1.048267115780e-01 1.029594039246e-01 1.010894404353e-01 9.921101845906e-02 9.732410362669e-02 9.543536731446e-02 9.354949158786e-02 9.166018871317e-02 8.976483356154e-02 8.786437218086e-02 8.596848712695e-02 8.407982921927e-02 8.219084005606e-02 8.030102925524e-02 7.841540909652e-02 7.653847258916e-02 7.467331949816e-02 7.281631993064e-02 7.096860271613e-02 6.913634328383e-02 6.731928942504e-02 6.552284771352e-02 6.374886584221e-02 6.199703030590e-02 6.027573789710e-02 5.858491884048e-02 5.693112878977e-02 5.532021151220e-02 5.375388316598e-02 5.224009326223e-02 5.078586986574e-02 4.939677556284e-02 4.808042013195e-02 4.684429932207e-02 4.569549174844e-02 4.464583760117e-02 4.370130224737e-02 4.287127460849e-02 4.216443120269e-02 4.158864765153e-02 4.115147586362e-02 4.085890963412e-02 4.071490216865e-02 4.072281387169e-02 4.088496790683e-02 4.119961690717e-02 4.166624715991e-02 4.228071014455e-02 4.303765571523e-02 4.393188216220e-02 4.495596192449e-02 4.610125247323e-02 4.736213426405e-02 4.872878709722e-02 5.019423200612e-02 5.175145710776e-02 5.339021461915e-02 5.510805207566e-02 5.689655214442e-02 5.874956572300e-02 6.066343312740e-02 6.263010591575e-02 6.464586145849e-02 6.670975432140e-02 6.881443484824e-02 7.095804906471e-02 7.313626360939e-02 7.534553773276e-02 7.758697087654e-02 7.985419703802e-02 8.214685704464e-02 8.446275029059e-02 8.679849722095e-02 8.915506877633e-02 9.152830319040e-02 9.391648281805e-02 9.632085777031e-02 9.873776452846e-02 1.011671384375e-01 1.036083609661e-01 1.060579100003e-01 1.085172819646e-01 1.109837976456e-01 1.134569212646e-01 1.159377447947e-01 1.184213820723e-01 1.209106132410e-01 1.234040794905e-01 1.258976695879e-01 1.283958125800e-01 1.308938278297e-01 1.333917314106e-01 1.358923955672e-01 1.383893532538e-01 1.408862826592e-01 1.433804489439e-01 1.458704440717e-01 1.483603559285e-01 1.508440657750e-01 1.533233041533e-01 1.557988135292e-01 1.582656779283e-01 1.607305568369e-01 1.631856135823e-01 1.656329033246e-01 1.680748527012e-01 1.705025120065e-01 1.729254258886e-01 1.753385196838e-01 1.777375950651e-01 1.801307466036e-01 1.825079444405e-01 1.848752127883e-01 1.872315815148e-01 1.895694943363e-01 1.918996731625e-01 1.942119966979e-01 1.965085609250e-01 1.987934626192e-01 2.010576244857e-01 2.033097617793e-01 2.055436392829e-01 2.077572690755e-01 2.099576590398e-01 2.121341083680e-01 2.142945244088e-01 2.164353689439e-01 2.185519269179e-01 2.206538782693e-01 2.227289422664e-01 2.247831378674e-01 2.268168982583e-01 2.288234883807e-01 2.308105319444e-01 2.327719213956e-01 2.347067189118e-01 2.366189040437e-01 2.385004047438e-01 2.403594555891e-01 2.421913055108e-01 2.439933312423e-01 2.457713390889e-01 2.475147104284e-01 2.492320080038e-01 2.509212512406e-01 2.525769565557e-01 2.542058909211e-01 2.557990157957e-01 2.573605332455e-01 2.588939730759e-01 2.603893207872e-01 2.618564762990e-01 2.632865154492e-01 2.646798541743e-01 2.660441877573e-01 2.673681627826e-01 2.686595420140e-01 2.699126446938e-01 2.711252155583e-01 2.723083976392e-01 2.734460980508e-01 2.745500111302e-01 2.756154663254e-01 2.766346221301e-01 2.776244165804e-01 2.785656702917e-01 2.794684702503e-01 2.803326439015e-01 2.811474269016e-01 2.819308687136e-01 2.826644366292e-01 2.833557806295e-01 2.840084974651e-01 2.846078829319e-01 2.851752888260e-01 2.856902520810e-01 2.861592611170e-01 2.865897099297e-01 2.869639770346e-01 2.873039673416e-01 2.875915910777e-01 2.878294480119e-01 2.880271142826e-01 2.881673378646e-01 2.882715120395e-01 2.883221041263e-01 2.883206695774e-01 2.882771236880e-01 2.881744047083e-01 2.880333868409e-01 2.878386997618e-01 2.875916256716e-01 2.873025189478e-01 2.869531670104e-01 2.865609334101e-01 2.861152925691e-01 2.856169560119e-01 2.850750136057e-01 2.844737196043e-01 2.838274410025e-01 2.831277589160e-01 2.823727438098e-01 2.815742706388e-01 2.807179752646e-01 2.798147793750e-01 2.788587234703e-01 2.778451448850e-01 2.767849713014e-01 2.756689997689e-01 2.745047762659e-01 2.732898674548e-01 2.720204472108e-01 2.707010142274e-01 2.693277996774e-01 2.679034736511e-01 2.664319753507e-01 2.649082763903e-01 2.633352066632e-01 2.617093397109e-01 2.600333332923e-01 2.583093215743e-01 2.565362158528e-01 2.547143036195e-01 2.528441965551e-01 2.509236895344e-01 2.489557634484e-01 2.469417781601e-01 2.448781356704e-01 2.427687347459e-01 2.406119920398e-01 2.384109057913e-01 2.361671099816e-01 2.338767535135e-01 2.315438370140e-01 2.291657886327e-01 2.267462367005e-01 2.242902377139e-01 2.217907515617e-01 2.192535503102e-01 2.166751206433e-01 2.140581820153e-01 2.114100530663e-01 2.087251544055e-01 2.060081634220e-01 2.032559982920e-01 2.004688480108e-01 1.976547988838e-01 1.948115341262e-01 1.919432580385e-01 1.890487713235e-01 1.861255554678e-01 1.831820511397e-01 1.802181400712e-01 1.772376525776e-01 1.742422763439e-01 1.712275340486e-01 1.682029705537e-01 1.651675136964e-01 1.621273223248e-01 1.590866041918e-01 1.560414286906e-01 1.529989270794e-01 1.499630159093e-01 1.469356870881e-01 1.439269668363e-01 1.409320433485e-01 1.379614116427e-01 1.350177874646e-01 1.321039939428e-01 1.292340224328e-01 1.264055180732e-01 1.236305425113e-01 1.209117343547e-01 1.182536649861e-01 1.156719715528e-01 1.131702555846e-01 1.107599308369e-01 1.084479427310e-01 1.062383477715e-01 1.041475389141e-01 1.021851420937e-01 1.003623033137e-01 9.868754841987e-02 9.716423047260e-02 9.580754845602e-02 9.462734250578e-02 9.363340409276e-02 9.283070270234e-02 9.222226225932e-02 9.181609680262e-02 9.161754596666e-02 9.162791739338e-02 9.184774306315e-02 9.226882304386e-02 9.289571141616e-02 9.372400708600e-02 9.474547531832e-02 9.595385482741e-02 9.733742531268e-02 9.889480070642e-02 1.006135160641e-01 1.024813931800e-01 1.044918042245e-01 1.066304115533e-01 1.088911593331e-01 1.112656080921e-01 1.137407547794e-01 1.163094722725e-01 1.189589668408e-01 1.216852538198e-01 1.244819664558e-01 1.273378992744e-01 1.302479453728e-01 1.332018173415e-01 1.361939897761e-01 1.392244108375e-01 1.422795692359e-01 1.453623335329e-01 1.484607686720e-01 1.515689449435e-01 1.546918095912e-01 1.578162156384e-01 1.609448467936e-01 1.640685455405e-01 1.671824881069e-01 1.702919546139e-01 1.733835998968e-01 1.764628327859e-01 1.795229935364e-01 1.825557324979e-01 1.855702452096e-01 1.885545174992e-01 1.915106519914e-01 1.944354187957e-01 1.973204611779e-01 2.001754299452e-01 2.029888795116e-01 2.057609592439e-01 2.084940363321e-01 2.111757933416e-01 2.138175892345e-01 2.164086124166e-01 2.189490538784e-01 2.214417832690e-01 2.238744104461e-01 2.262574868686e-01 2.285833812623e-01 2.308499510905e-01 2.330621442237e-01 2.352064024631e-01 2.372923940432e-01 2.393168413314e-01 2.412733710141e-01 2.431697789362e-01 2.449927685496e-01 2.467505415699e-01 2.484399790712e-01 2.500574259643e-01 2.516079728346e-01 2.530811817331e-01 2.544813899654e-01 2.558114375410e-01 2.570621527754e-01 2.582421723823e-01 2.593410060484e-01 2.603632223761e-01 2.613101435478e-01 2.621739438774e-01 2.629631667903e-01 2.636693735676e-01 2.642943428119e-01 2.648409302723e-01 2.653014574722e-01 2.656863138754e-01 2.659845519738e-01 2.661996317375e-01 2.663354178152e-01 2.663833563959e-01 2.663516936356e-01 2.662346001253e-01 2.660322459470e-01 2.657497690456e-01 2.653805996112e-01 2.649299515562e-01 2.643953229404e-01 2.637755359069e-01 2.630766723820e-01 2.622908746616e-01 2.614254796607e-01 2.604767472562e-01 2.594452803405e-01 2.583363835553e-01 2.571432477175e-01 2.558747471961e-01 2.545260640281e-01 2.530983858959e-01 2.515969929968e-01 2.500158164262e-01 2.483646566547e-01 2.466373936261e-01 2.448382110222e-01 2.429711230050e-01 2.410325831255e-01 2.390293374084e-01 2.369622527159e-01 2.348292598418e-01 2.326389505438e-01 2.303870004214e-01 2.280828600819e-01 2.257233813922e-01 2.233128079845e-01 2.208588470395e-01 2.183566352607e-01 2.158178082524e-01 2.132425009001e-01 2.106324540772e-01 2.079981368861e-01 2.053365330741e-01 2.026595607409e-01 1.999672900820e-01 1.972662600724e-01 1.945666474377e-01 1.918676051510e-01 1.891825896427e-01 1.865156456571e-01 1.838711609849e-01 1.812646006199e-01 1.786942250203e-01 1.761768639620e-01 1.737181465775e-01 1.713251123667e-01 1.690160725808e-01 1.667889543476e-01 1.646648662255e-01 1.626501268459e-01 1.607529308594e-01 1.589900116880e-01 1.573654195111e-01 1.558959643238e-01 1.545898231018e-01 1.534530292237e-01 1.525052741851e-01 1.517432817949e-01 1.511836535509e-01 1.508320145507e-01 1.506892541381e-01 1.507674371231e-01 1.510613589417e-01 1.515806525968e-01 1.523240778052e-01 1.532854330634e-01 1.544724587881e-01 1.558717301330e-01 1.574850830330e-01 1.593057179938e-01 1.613212282915e-01 1.635326045654e-01 1.659230410863e-01 1.684880095632e-01 1.712185647167e-01 1.741007863784e-01 1.771304099934e-01 1.802913741022e-01 1.835760933037e-01 1.869751816790e-01 1.904742633959e-01 1.940672783567e-01 1.977408729563e-01 2.014873536513e-01 2.052984807994e-01 2.091599149945e-01 2.130682987245e-01 2.170118654887e-01 2.209816955473e-01 2.249694841229e-01 2.289686883722e-01 2.329686176998e-01 2.369643568227e-01 2.409458565867e-01 2.449087898440e-01 2.488436133330e-01 2.527448581747e-01 2.566077220819e-01 2.604230500477e-01 2.641850911658e-01 2.678883700468e-01 2.715271632266e-01 2.750954300144e-01 2.785880084616e-01 2.819994822870e-01 2.853250255763e-01 2.885607765332e-01 2.917010127872e-01 2.947424241829e-01 2.976788879617e-01 3.005065656945e-01 3.032238770895e-01 3.058229292847e-01 3.083039262124e-01 3.106634838616e-01 3.128976823406e-01 3.150065491444e-01 3.169828871756e-01 3.188299799884e-01 3.205434254675e-01 3.221186835093e-01 3.235601608290e-01 3.248637190633e-01 3.260300728099e-01 3.270597221479e-01 3.279515834239e-01 3.287089920526e-01 3.293310079389e-01 3.298195746734e-01 3.301799223456e-01 3.304086158474e-01 3.305143215845e-01 3.304984177531e-01 3.303653142791e-01 3.301217799558e-01 3.297720867822e-01 3.293235909511e-01 3.287842280975e-01 3.281580516330e-01 3.274588680076e-01 3.266904532543e-01 3.258646690805e-01 3.249958440433e-01 3.240894072583e-01 3.231629215287e-01 3.222283440512e-01 3.212978445828e-01 3.203904700401e-01 3.195155927659e-01 3.186929867893e-01 3.179391926013e-01 3.172654635403e-01 3.166984577868e-01 3.162479922190e-01 3.159350809080e-01 3.157782279433e-01 3.157902290449e-01 3.159944981507e-01 3.164022662151e-01 3.170288537649e-01 3.178926259427e-01 3.189995145448e-01 3.203681410574e-01 3.220060468422e-01 3.239187804479e-01 3.261202649357e-01 3.286050459398e-01 3.313836017147e-01 3.344526912740e-01 3.378072039823e-01 3.414497790272e-01 3.453680477744e-01 3.495565426006e-01 3.540069995808e-01 3.587016688704e-01 3.636347919990e-01 3.687864192296e-01 3.741381183672e-01 3.796788530368e-01 3.853820091602e-01 3.912319030340e-01 3.972086802733e-01 4.032878356230e-01 4.094504769029e-01 4.156740727105e-01 4.219340757494e-01 4.282104069418e-01 4.344782883911e-01 4.407137487455e-01 4.468970723905e-01 4.530023059298e-01 4.590085992836e-01 4.648934586092e-01 4.706334067564e-01 4.762092542117e-01 4.815989824712e-01 4.867809899409e-01 4.917364117482e-01 4.964438786294e-01 5.008863438239e-01 5.050454372844e-01 5.089012115250e-01 5.124412041403e-01 5.156473109368e-01 5.185066542431e-01 5.210039814632e-01 5.231275288297e-01 5.248662103323e-01 5.262104728213e-01 5.271505735718e-01 5.276784797265e-01 5.277891018166e-01 5.274793945953e-01 5.267435268511e-01 5.255843379901e-01 5.240010009608e-01 5.219931249495e-01 5.195726108905e-01 5.167374962108e-01 5.135022553928e-01 5.098776057963e-01 5.058722307300e-01 5.015087381327e-01 4.968009405826e-01 4.917698664603e-01 4.864444655328e-01 4.808437402766e-01 4.750040288552e-01 4.689539077158e-01 4.627285311723e-01 4.563695772204e-01 4.499115630313e-01 4.434056436319e-01 4.368944880403e-01 4.304291089651e-01 4.240632749603e-01 4.178463969416e-01 4.118364748455e-01 4.060875527619e-01 4.006541905697e-01 3.955961257195e-01 3.909593339133e-01 3.868015164327e-01 3.831638826923e-01 3.800884987536e-01 3.776152180821e-01 3.757618634429e-01 3.745565857259e-01 3.740051007467e-01 3.741060733850e-01 3.748585132568e-01 3.762340813004e-01 3.782169545865e-01 3.807667566578e-01 3.838407644891e-01 3.873990013791e-01 3.913809500622e-01 3.957405688791e-01 4.004161834836e-01 4.053470179177e-01 4.104845169273e-01 4.157594327853e-01 4.211266530673e-01 4.265316099835e-01 4.319191395269e-01 4.372533468616e-01 4.424796346265e-01 4.475675224482e-01 4.524812214527e-01 4.571849461498e-01 4.616642955912e-01 4.658867631698e-01 4.698409526818e-01 4.735160744743e-01 4.768970729421e-01 4.799874093321e-01 4.827830881434e-01 4.852858752287e-01 4.875063332997e-01 4.894498698702e-01 4.911342912609e-01 4.925693433512e-01 4.937773480715e-01 4.947750036773e-01 4.955812553562e-01 4.962213865474e-01 4.967111454851e-01 4.970735278937e-01 4.973311580302e-01 4.974967579482e-01 4.975940754157e-01 4.976311138033e-01 4.976256119742e-01 4.975853173870e-01 4.975110877607e-01 4.974158861371e-01 4.972904440067e-01 4.971361441754e-01 4.969456534445e-01 4.967043841975e-01 4.964094224705e-01 4.960367043209e-01 4.955788396352e-01 4.950188096767e-01 4.943323655261e-01 4.935160380277e-01 4.925436597524e-01 4.914080416323e-01 4.901017217755e-01 4.886103605459e-01 4.869414315977e-01 4.850903726461e-01 4.830667634602e-01 4.808896628150e-01 4.785714071309e-01 4.761455286924e-01 4.736422374856e-01 4.710995576183e-01 4.685675429715e-01 4.660912595800e-01 4.637340020332e-01 4.615505049260e-01 4.596027561056e-01 4.579587007685e-01 4.566749701672e-01 4.558140219204e-01 4.554310748989e-01 4.555726758870e-01 4.562806169045e-01 4.575818557820e-01 4.594975258905e-01 4.620301821610e-01 4.651758500209e-01 4.689142502141e-01 4.732102866525e-01 4.780286618606e-01 4.833102790812e-01 4.889987580507e-01 4.950287141043e-01 5.013280060791e-01 5.078286957405e-01 5.144547366210e-01 5.211389766150e-01 5.278137341608e-01 5.344120766850e-01 5.408853553249e-01 5.471734468158e-01 5.532361784650e-01 5.590386631042e-01 5.645437490335e-01 5.697340982737e-01 5.745884219829e-01 5.790938018061e-01 5.832479516685e-01 5.870412525255e-01 5.904794597592e-01 5.935571720432e-01 5.962780135958e-01 5.986442662340e-01 6.006455518037e-01 6.022835202207e-01 6.035453880465e-01 6.044134158330e-01 6.048713931273e-01 6.048910120236e-01 6.044431994825e-01 6.034935156458e-01 6.020022069433e-01 5.999321232713e-01 5.972416970818e-01 5.938935243349e-01 5.898528820520e-01 5.850918536088e-01 5.795895557171e-01 5.733387891629e-01 5.663467819383e-01 5.586326950068e-01 5.502421666760e-01 5.412357415471e-01 5.316976964690e-01 5.217442001976e-01 5.115072676220e-01 5.011509615352e-01 4.908633154407e-01 4.808495923954e-01 4.713390669263e-01 4.625658937224e-01 4.547692007345e-01 4.481748194420e-01 4.429854464411e-01 4.393706881263e-01 4.374428245477e-01 4.372597239847e-01 4.388128163456e-01 4.420248912246e-01 4.467686228712e-01 4.528524228718e-01 4.600654788357e-01 4.681649947719e-01 4.768992603678e-01 4.860332926730e-01 4.953332291267e-01 5.046006132705e-01 5.136658964785e-01 5.223831134021e-01 5.306596554605e-01 5.384259481690e-01 5.456498539604e-01 5.523412002386e-01 5.585260103888e-01 5.642646900265e-01 5.696358689087e-01 5.747257353297e-01 5.796343003452e-01 5.844550347211e-01 5.892770951697e-01 5.941733595717e-01 5.991973960116e-01 6.043806117447e-01 6.097275350028e-01 6.152209431175e-01 6.208150486754e-01 6.264504695940e-01 6.320492969164e-01 6.375279213674e-01 6.428058790957e-01 6.477973514929e-01 6.524417394754e-01 6.566893315379e-01 6.605092116913e-01 6.639061508559e-01 6.668995462981e-01 6.695407977013e-01 6.719066377398e-01 6.740870442852e-01 6.761944627258e-01 6.783422124689e-01 6.806459294629e-01 6.832201915945e-01 6.861541928790e-01 6.895276202219e-01 6.933894990616e-01 6.977658578794e-01 7.026558939453e-01 7.080313008230e-01 7.138471890023e-01 7.200382884338e-01 7.265333758053e-01 7.332546190496e-01 7.401222707987e-01 7.470697340391e-01 7.540230429705e-01 7.609292685110e-01 7.677358306580e-01 7.743903627841e-01 7.808531576373e-01 7.870676276490e-01 7.929823149157e-01 7.985369674200e-01 8.036529173765e-01 8.082574780290e-01 8.122608223161e-01 8.155801593405e-01 8.181425986635e-01 8.198768991109e-01 8.207552669421e-01 8.207595695069e-01 8.199251194326e-01 8.183315605790e-01 8.160865263985e-01 8.133612168086e-01 8.103550866188e-01 8.072928259130e-01 8.044269584603e-01 8.019868080271e-01 8.001997744819e-01 7.992431871676e-01 7.992364906652e-01 8.002487725624e-01 8.022645911647e-01 8.052180640643e-01 8.089917632551e-01 8.134228721529e-01 8.183587666197e-01 8.236379509996e-01 8.291389846364e-01 8.347831193066e-01 8.405384233900e-01 8.464367403145e-01 8.525392838029e-01 8.589513535948e-01 8.657805118734e-01 8.731174913879e-01 8.810351800066e-01 8.895306507202e-01 8.985531488664e-01 9.079814486142e-01 9.176269511256e-01 9.272764676699e-01 9.366712181507e-01 9.455735495661e-01 9.537700508959e-01 9.610812345267e-01 9.674136007761e-01 9.727143628297e-01 9.770021276325e-01 9.803588066771e-01 9.828645818715e-01 9.846342284327e-01 9.857533031994e-01 9.862670164206e-01 9.861898543578e-01 9.854636513356e-01 9.840261717316e-01 9.817836600785e-01 9.786589024189e-01 9.746505825353e-01 9.698100750805e-01 9.643134005803e-01 9.584392000385e-01 9.525481067275e-01 9.470904265084e-01 9.424946921342e-01 9.391556854451e-01 9.373545827404e-01 9.371775258902e-01 9.385488988968e-01 9.411721684674e-01 9.446175576237e-01 9.483785604600e-01 9.519225432346e-01 9.548428753508e-01 9.568545442566e-01 9.578894618666e-01 9.581091871463e-01 9.578358235418e-01 9.575693387311e-01 9.578252254557e-01 9.590862166586e-01 9.617056435355e-01 9.657879671124e-01 9.712519328106e-01 9.777716547974e-01 9.849011669579e-01 9.921858278624e-01 9.992017480949e-01 1.005750148035e+00 1.011828968484e+00 1.017662811082e+00 1.023709520216e+00 1.030465915386e+00 1.038456179652e+00 1.048023147784e+00 1.059235479067e+00 1.071910190574e+00 1.085502041488e+00 1.099305860030e+00 1.112522008700e+00 1.124370478418e+00 1.134320635043e+00 1.142055079325e+00 1.147613107735e+00 1.151348415669e+00 1.153807512731e+00 1.155732610409e+00 1.157797921890e+00 1.160563123110e+00 1.164375698356e+00 1.169231892246e+00 1.174936183495e+00 1.181043806342e+00 1.187026422065e+00 1.192428542322e+00 1.196841291599e+00 1.200112899644e+00 1.202254596272e+00 1.203445024306e+00 1.204039560479e+00 1.204364914719e+00 1.204783877462e+00 1.205559277228e+00 1.206803672821e+00 1.208576613206e+00 1.210771614863e+00 1.213277696848e+00 1.215971543902e+00 1.218708615295e+00 1.221469315569e+00 1.224202291175e+00 1.226924312881e+00 1.224163081787e+00 1.216119499455e+00 1.212189866864e+00 1.217989101485e+00 1.229935490447e+00 1.238713282257e+00 1.237912400640e+00 1.229608799220e+00 1.222475738808e+00 1.223884479059e+00 1.232835353638e+00 1.240872083195e+00 1.239968571648e+00 1.229560896971e+00 1.216821298600e+00 1.210098632109e+00 1.210980573303e+00 1.212598312121e+00 1.206077762663e+00 1.188642086222e+00 1.166215057759e+00 1.148549048756e+00 1.140732985484e+00 1.138795411862e+00 1.134139364464e+00 1.122211089538e+00 1.107071225152e+00 1.097921173536e+00 1.100442676092e+00 1.111004399210e+00 1.119805088084e+00 1.119639558025e+00 1.111801566637e+00 1.104363139451e+00 1.104487815309e+00 1.111673216394e+00 1.118662647366e+00 1.118976529200e+00 1.113600575885e+00 1.110642778904e+00 1.117929900745e+00 1.135055338731e+00 1.153091042681e+00 1.162490916952e+00 1.162086550768e+00 1.158215829020e+00 1.069939672845e+00 1.036989320441e+00 1.008354605180e+00 9.968165352790e-01 1.021565902479e+00 1.069468002899e+00 1.103477896942e+00 1.096084193819e+00 1.052687498542e+00 1.010592010040e+00 1.008644719884e+00 1.046438821580e+00 1.086968952087e+00 1.097267117673e+00 1.072779507699e+00 1.034020111192e+00 1.008010439930e+00 1.008831942858e+00 1.031299345325e+00 1.059131429770e+00 1.075728440435e+00 1.071416075734e+00 1.048595260854e+00 1.021741780922e+00 1.007620307022e+00 1.011725727464e+00 1.027049677861e+00 1.046948264011e+00 1.071568668157e+00 1.097807693721e+00 1.109764234438e+00 1.088890491687e+00 1.037984835609e+00 9.945409871424e-01 1.005539917679e+00 1.070215775987e+00 1.133939046875e+00 1.146326039547e+00 1.103307392934e+00 1.049036186917e+00 1.037626113163e+00 1.073780964800e+00 1.111159376454e+00 1.110836837858e+00 1.076388380916e+00 1.043332009782e+00 1.040058062236e+00 1.059656051037e+00 1.077566853797e+00 1.083191372940e+00 1.082348700864e+00 1.076792835941e+00 1.054536453308e+00 1.007058238566e+00 9.524934775242e-01 9.319880724074e-01 9.651809876777e-01 1.018375398422e+00 1.039728850530e+00 1.006587377723e+00 9.390914434537e-01 8.821554888023e-01 8.648711685686e-01 8.761927272202e-01 8.927210130253e-01 9.110838091612e-01 9.385047421746e-01 9.649932026620e-01 9.633865003575e-01 9.205916298278e-01 8.655915775970e-01 8.589746518872e-01 9.242063965706e-01 1.008772944679e+00 1.046736709191e+00 1.018134447661e+00 9.603902269586e-01 9.385659402583e-01 9.759926625296e-01 1.027345307414e+00 1.040874338966e+00 1.011053644094e+00 9.778215622207e-01 9.828558640952e-01 1.019860697599e+00 1.046573894631e+00 1.036568426341e+00 1.002750630635e+00 9.803850800061e-01 9.878638799411e-01 1.008373477116e+00 1.015885024705e+00 1.005308403716e+00 9.927677302199e-01 9.924786391995e-01 9.984126224090e-01 9.930923091489e-01 9.701333641904e-01 9.434280203192e-01 9.342880668365e-01 9.480207078817e-01 9.666389114325e-01 9.669187646066e-01 9.410478670338e-01 9.034335589756e-01 8.810755942562e-01 8.899185057529e-01 9.181984830019e-01 9.388344633667e-01 9.346421690278e-01 9.107133107106e-01 8.878429435830e-01 8.827627720336e-01 8.928751761656e-01 9.037386582894e-01 9.068049639453e-01 9.035838142122e-01 8.957936687010e-01 8.791143749212e-01 8.522485638269e-01 8.293631563436e-01 8.321140692211e-01 8.604415444014e-01 8.835435797517e-01 8.709434842220e-01 8.264099368397e-01 7.934142731122e-01 8.136443598079e-01 8.693533015441e-01 9.039002146441e-01 8.862597067700e-01 8.387377176305e-01 8.180589054287e-01 8.508878106430e-01 8.976019292034e-01 9.068747562791e-01 8.710911032872e-01 8.306271301130e-01 8.307258516347e-01 8.648307084164e-01 8.873135153480e-01 8.730181944699e-01 8.414664315254e-01 8.321325360089e-01 8.547732880546e-01 8.786119862023e-01 8.757369552229e-01 8.530328536495e-01 8.408607372776e-01 8.529581920807e-01 8.678410410033e-01
 7.009503650124e-02 7.163445436897e-02 7.306042199429e-02 7.437378205491e-02 7.576547412179e-02 7.734825469519e-02 7.898146562431e-02 8.045932490823e-02 8.181181016266e-02 8.327704403786e-02 8.495741627465e-02 8.665814300030e-02 8.815713712758e-02 8.952750444037e-02 9.104074582777e-02 9.278003154286e-02 9.451202634409e-02 9.601511528308e-02 9.739174547997e-02 9.892862720555e-02 1.006888828548e-01 1.024224606912e-01 1.039192859695e-01 1.053001965031e-01 1.068448051629e-01 1.086003925792e-01 1.103169426904e-01 1.118034840796e-01 1.131860690229e-01 1.147246073088e-01 1.164545365478e-01 1.181469217227e-01 1.196259869555e-01 1.210012081819e-01 1.225128702812e-01 1.242126482380e-01 1.258922633358e-01 1.273627430097e-01 1.287115818895e-01 1.301896964530e-01 1.318751047491e-01 1.335553636696e-01 1.350106471739e-01 1.363163686313e-01 1.377480656979e-01 1.394108176641e-01 1.410848706073e-01 1.425177014359e-01 1.437689269647e-01 1.451415887889e-01 1.467701496116e-01 1.484254184136e-01 1.498221275104e-01 1.510214771656e-01 1.523528666008e-01 1.539567025368e-01 1.555819912243e-01 1.569344845938e-01 1.580901726564e-01 1.593959929130e-01 1.609900238149e-01 1.626022932682e-01 1.639186263613e-01 1.650209023654e-01 1.662808493561e-01 1.678528283489e-01 1.694527844309e-01 1.707429174268e-01 1.717910784367e-01 1.729778240367e-01 1.744813613467e-01 1.760421983850e-01 1.773162476757e-01 1.783289166472e-01 1.794397024046e-01 1.808609661493e-01 1.823752524469e-01 1.836376895282e-01 1.846325180653e-01 1.856866660689e-01 1.870313568229e-01 1.885020280037e-01 1.897636554141e-01 1.907461119550e-01 1.917275430447e-01 1.929672686924e-01 1.943763751346e-01 1.956393506003e-01 1.966222686447e-01 1.975337887360e-01 1.986470194787e-01 1.999574040239e-01 2.012079317674e-01 2.022159929627e-01 2.030926727621e-01 2.040892788013e-01 2.052834996242e-01 2.064970647941e-01 2.075309096242e-01 2.084088726133e-01 2.093248100276e-01 2.104006629938e-01 2.115450222313e-01 2.125839799728e-01 2.134707155893e-01 2.143283242776e-01 2.152905480758e-01 2.163416168563e-01 2.173492364643e-01 2.182351281050e-01 2.190524608634e-01 2.199148954687e-01 2.208601240969e-01 2.218131854160e-01 2.226844741677e-01 2.234748943321e-01 2.242620257932e-01 2.251105144696e-01 2.259939759386e-01 2.268410729934e-01 2.276162062178e-01 2.283571116348e-01 2.291274126705e-01 2.299403180628e-01 2.307486664246e-01 2.315025944784e-01 2.322067334329e-01 2.329118029076e-01 2.336544941848e-01 2.344148376715e-01 2.351438503693e-01 2.358142110924e-01 2.364544427710e-01 2.371136458032e-01 2.378063027967e-01 2.384942946933e-01 2.391309838650e-01 2.397091782347e-01 2.402652864959e-01 2.408395226686e-01 2.414314948474e-01 2.420040758914e-01 2.425327659058e-01 2.430281744838e-01 2.435221601671e-01 2.440292375490e-01 2.445358705551e-01 2.450223152473e-01 2.454875457288e-01 2.459493599303e-01 2.464209831217e-01 2.468895260899e-01 2.473267853178e-01 2.477178109503e-01 2.480708631067e-01 2.484206909795e-01 2.487929649056e-01 2.491741380247e-01 2.495254262917e-01 2.498091280940e-01 2.500384136613e-01 2.502776362590e-01 2.505904647609e-01 2.509693299204e-01 2.513383122407e-01 2.516261526737e-01 2.518385066778e-01 2.520615504198e-01 2.523718429096e-01 2.527513691584e-01 2.531025267263e-01 2.533446144425e-01 2.534901290477e-01 2.536222274593e-01 2.538062675804e-01 2.540271666353e-01 2.542149731545e-01 2.543181950771e-01 2.543400407817e-01 2.543294761430e-01 2.543402832984e-01 2.543917936005e-01 2.544633911137e-01 2.545036093470e-01 2.544762269647e-01 2.543959758348e-01 2.543344515729e-01 2.543501122719e-01 2.544265807789e-01 2.544767801888e-01 2.544352976937e-01 2.543295873926e-01 2.542595015281e-01 2.542870847514e-01 2.543624444084e-01 2.543707165358e-01 2.542593904559e-01 2.540954669856e-01 2.539922352614e-01 2.539785711678e-01 2.539629821694e-01 2.538356718229e-01 2.535927186444e-01 2.533386741524e-01 2.531646894807e-01 2.530465865097e-01 2.528721555065e-01 2.525719784901e-01 2.521991788429e-01 2.518636342574e-01 2.516047408074e-01 2.513542192782e-01 2.510127907157e-01 2.505660606562e-01 2.501021443276e-01 2.497069764160e-01 2.493676256486e-01 2.489868412114e-01 2.484973486858e-01 2.479425078844e-01 2.474280630499e-01 2.469948329306e-01 2.465735250165e-01 2.460625848741e-01 2.454573309124e-01 2.448545827387e-01 2.443351801457e-01 2.438639756179e-01 2.433330057786e-01 2.426999572179e-01 2.420389815035e-01 2.414442375204e-01 2.409128878754e-01 2.403484954717e-01 2.396875050416e-01 2.389790561726e-01 2.383190349697e-01 2.377222805807e-01 2.371064900221e-01 2.364019831733e-01 2.356435856331e-01 2.349198470523e-01 2.342561114172e-01 2.335813238003e-01 2.328252109364e-01 2.320132537629e-01 2.312274410201e-01 2.304968641456e-01 2.297607334704e-01 2.289505155153e-01 2.280856079989e-01 2.272396287814e-01 2.264407636199e-01 2.256361665343e-01 2.247674391459e-01 2.238485879525e-01 2.229446897898e-01 2.220764949077e-01 2.211954660805e-01 2.202558864934e-01 2.192768457728e-01 2.183137409135e-01 2.173773579031e-01 2.164211212818e-01 2.154080311100e-01 2.143669033207e-01 2.133455406762e-01 2.123411699608e-01 2.113074631839e-01 2.102209644223e-01 2.091194245331e-01 2.080412703285e-01 2.069668188080e-01 2.058507379711e-01 2.046909363845e-01 2.035306457563e-01 2.023955588272e-01 2.012506590734e-01 2.000550395014e-01 1.988246186017e-01 1.976098533932e-01 1.964152785897e-01 1.951986849342e-01 1.939331834250e-01 1.926486527712e-01 1.913828221946e-01 1.901269914401e-01 1.888386712408e-01 1.875140110023e-01 1.861866631268e-01 1.848756458931e-01 1.835545166762e-01 1.821970259885e-01 1.808219682039e-01 1.794569222443e-01 1.780940641412e-01 1.767048464432e-01 1.752844245094e-01 1.738585384850e-01 1.724438646045e-01 1.710189355443e-01 1.695611922907e-01 1.680816608856e-01 1.666026127410e-01 1.651238200565e-01 1.636257790158e-01 1.621029066587e-01 1.605672986834e-01 1.590267625246e-01 1.574717098543e-01 1.558994526808e-01 1.543164402043e-01 1.527243335506e-01 1.511165312218e-01 1.494884428336e-01 1.478493638626e-01 1.462099336988e-01 1.445587864098e-01 1.428848765341e-01 1.411934385217e-01 1.394992218686e-01 1.378043224618e-01 1.360957552418e-01 1.343662631324e-01 1.326236709968e-01 1.308815518620e-01 1.291323581763e-01 1.273697299498e-01 1.255951030318e-01 1.238105961674e-01 1.220183676377e-01 1.202192441403e-01 1.184112289247e-01 1.165966568940e-01 1.147704214649e-01 1.129317313660e-01 1.110906331667e-01 1.092447027730e-01 1.073927562158e-01 1.055294574204e-01 1.036557176300e-01 1.017825840013e-01 9.991092668139e-02 9.803132649123e-02 9.614451841868e-02 9.425433869182e-02 9.236565038939e-02 9.048000232726e-02 8.859171633753e-02 8.670372725818e-02 8.481821095901e-02 8.293659689206e-02 8.106040010769e-02 7.919183249487e-02 7.732901348541e-02 7.547704234748e-02 7.363550766088e-02 7.180860371223e-02 6.999869471129e-02 6.820561122747e-02 6.643402748749e-02 6.468878454317e-02 6.297105945642e-02 6.128685099401e-02 5.963645684495e-02 5.802667025703e-02 5.646510098064e-02 5.495436326658e-02 5.350016325866e-02 5.210985099151e-02 5.079017473464e-02 4.954947540773e-02 4.839406229260e-02 4.733143276104e-02 4.637156466207e-02 4.552028932094e-02 4.478700410777e-02 4.417975895064e-02 4.370441988419e-02 4.336718767488e-02 4.317478935884e-02 4.312761317522e-02 4.322988989465e-02 4.348270840132e-02 4.388325274292e-02 4.442980211473e-02 4.511751202235e-02 4.594149330490e-02 4.689796239271e-02 4.797814838255e-02 4.917575705971e-02 5.048405213506e-02 5.189274864632e-02 5.339755071726e-02 5.499195254754e-02 5.666583194676e-02 5.841687129885e-02 6.023605978191e-02 6.211888559902e-02 6.406114686243e-02 6.605608001721e-02 6.810261065275e-02 7.019405007909e-02 7.232559784064e-02 7.449784542789e-02 7.670352823560e-02 7.894207279595e-02 8.121150642243e-02 8.350688107494e-02 8.582884430835e-02 8.817410586961e-02 9.053877985816e-02 9.292533057282e-02 9.532827788938e-02 9.774791477966e-02 1.001834920350e-01 1.026298380206e-01 1.050910999168e-01 1.075633545621e-01 1.100437075130e-01 1.125345629298e-01 1.150325441812e-01 1.175372244778e-01 1.200495097977e-01 1.225651345107e-01 1.250856965990e-01 1.276090032877e-01 1.301344393506e-01 1.326643673309e-01 1.351924394992e-01 1.377223078541e-01 1.402518585897e-01 1.427782217886e-01 1.453069820069e-01 1.478303470283e-01 1.503499906184e-01 1.528681261918e-01 1.553780017240e-01 1.578863651498e-01 1.603881949523e-01 1.628817320228e-01 1.653718158555e-01 1.678500283249e-01 1.703229588124e-01 1.727879345896e-01 1.752396106405e-01 1.776851673609e-01 1.801179373666e-01 1.825390448900e-01 1.849509062525e-01 1.873464689251e-01 1.897338610753e-01 1.921051135809e-01 1.944618225295e-01 1.968072562359e-01 1.991327315993e-01 2.014458807580e-01 2.037413942619e-01 2.060175677281e-01 2.082813589892e-01 2.105223050736e-01 2.127461683348e-01 2.149519843609e-01 2.171337897627e-01 2.193007618439e-01 2.214431988039e-01 2.235648922831e-01 2.256645854244e-01 2.277375559949e-01 2.297924337264e-01 2.318213994840e-01 2.338254131640e-01 2.358065923220e-01 2.377570661729e-01 2.396851695414e-01 2.415867671724e-01 2.434595302080e-01 2.453071044179e-01 2.471212854741e-01 2.489086497346e-01 2.506692541485e-01 2.523955276954e-01 2.540965819892e-01 2.557616710083e-01 2.573941074430e-01 2.590003662506e-01 2.605673155973e-01 2.621061625851e-01 2.636084793665e-01 2.650732802296e-01 2.665111297661e-01 2.679058692194e-01 2.692694730922e-01 2.705953864412e-01 2.718792407310e-01 2.731367763750e-01 2.743458698635e-01 2.755210697202e-01 2.766579318588e-01 2.777475823889e-01 2.788100081309e-01 2.798223289671e-01 2.807966473550e-01 2.817315053254e-01 2.826179497130e-01 2.834735379793e-01 2.842773855308e-01 2.850388792213e-01 2.857613637810e-01 2.864303347145e-01 2.870681896971e-01 2.876524049172e-01 2.881908841752e-01 2.886897766103e-01 2.891318208134e-01 2.895409498462e-01 2.898956964715e-01 2.902012167653e-01 2.904652522926e-01 2.906714934070e-01 2.908409831843e-01 2.909564580316e-01 2.910217988925e-01 2.910453469737e-01 2.910086874237e-01 2.909321604381e-01 2.908003987406e-01 2.906177627007e-01 2.903924773045e-01 2.901069435279e-01 2.897783117926e-01 2.893940805022e-01 2.889570739704e-01 2.884760511124e-01 2.879372211908e-01 2.873513699946e-01 2.867114061260e-01 2.860151375604e-01 2.852712707829e-01 2.844712912090e-01 2.836231121188e-01 2.827233207151e-01 2.817673421925e-01 2.807619132465e-01 2.797007256233e-01 2.785888200565e-01 2.774272558848e-01 2.762125599762e-01 2.749481010393e-01 2.736289487562e-01 2.722565301486e-01 2.708367215720e-01 2.693645384009e-01 2.678432268569e-01 2.662700626198e-01 2.646442625838e-01 2.629706636069e-01 2.612459997451e-01 2.594709208532e-01 2.576466963804e-01 2.557720199999e-01 2.538510708469e-01 2.518830804543e-01 2.498656225970e-01 2.478017763611e-01 2.456891540077e-01 2.435323807088e-01 2.413331644700e-01 2.390879903053e-01 2.367994467520e-01 2.344644050887e-01 2.320870920493e-01 2.296727447560e-01 2.272170025630e-01 2.247230163244e-01 2.221873857092e-01 2.196115861911e-01 2.170009234888e-01 2.143550384120e-01 2.116765842645e-01 2.089642170332e-01 2.062142837826e-01 2.034366384961e-01 2.006287507058e-01 1.977955818094e-01 1.949369770441e-01 1.920485171204e-01 1.891386077722e-01 1.862056339145e-01 1.832563742829e-01 1.802911924154e-01 1.773080401929e-01 1.743129717861e-01 1.713064695623e-01 1.682914566083e-01 1.652759429199e-01 1.622550127257e-01 1.592361811300e-01 1.562216134587e-01 1.532119613335e-01 1.502186930481e-01 1.472394929232e-01 1.442819217303e-01 1.413488850643e-01 1.384396751883e-01 1.355701735372e-01 1.327394454613e-01 1.299582126950e-01 1.272285373322e-01 1.245533136089e-01 1.219456912735e-01 1.194119521320e-01 1.169632610211e-01 1.146036047347e-01 1.123373972083e-01 1.101775935082e-01 1.081330341954e-01 1.062161496045e-01 1.044344167287e-01 1.027904890513e-01 1.012987727196e-01 9.996942049181e-02 9.881059741932e-02 9.782935903553e-02 9.702617203998e-02 9.641151235511e-02 9.599264385137e-02 9.577026198193e-02 9.574643377329e-02 9.591750863271e-02 9.628879185551e-02 9.685766346891e-02 9.761558176991e-02 9.856055650650e-02 9.968249940920e-02 1.009795423767e-01 1.024426275856e-01 1.040608768463e-01 1.058284421728e-01 1.077305456864e-01 1.097625446751e-01 1.119169365223e-01 1.141803854769e-01 1.165475593710e-01 1.190049726194e-01 1.215452315610e-01 1.241651169770e-01 1.268504130156e-01 1.296009856740e-01 1.324040882522e-01 1.352505097484e-01 1.381434980673e-01 1.410689899431e-01 1.440275216750e-01 1.470084380933e-01 1.500051812516e-01 1.530219768172e-01 1.560443047403e-01 1.590761035586e-01 1.621086861469e-01 1.651357330631e-01 1.681620011693e-01 1.711765204909e-01 1.741795393189e-01 1.771676351533e-01 1.801321398024e-01 1.830801967399e-01 1.860025844939e-01 1.888969348227e-01 1.917638954840e-01 1.945937345893e-01 1.973947291408e-01 2.001583110307e-01 2.028813411401e-01 2.055675893464e-01 2.082039978107e-01 2.108011303698e-01 2.133500681639e-01 2.158500987652e-01 2.183045521348e-01 2.206985840891e-01 2.230439461958e-01 2.253345377284e-01 2.275669661592e-01 2.297452176140e-01 2.318575611664e-01 2.339125216210e-01 2.359049021942e-01 2.378313342344e-01 2.396983945615e-01 2.414931200951e-01 2.432216189500e-01 2.448836736926e-01 2.464733287972e-01 2.479960792795e-01 2.494429720394e-01 2.508177679182e-01 2.521215311496e-01 2.533461146116e-01 2.545004294198e-01 2.555734093664e-01 2.565705250125e-01 2.574924793018e-01 2.583295822253e-01 2.590946105358e-01 2.597746764678e-01 2.603739604670e-01 2.608957058188e-01 2.613315903409e-01 2.616887486013e-01 2.619618688282e-01 2.621504691538e-01 2.622589366356e-01 2.622805709122e-01 2.622215658930e-01 2.620778028238e-01 2.618478962421e-01 2.615389057272e-01 2.611404130612e-01 2.606611639382e-01 2.600968425376e-01 2.594470282523e-01 2.587177946268e-01 2.579001867158e-01 2.570045822745e-01 2.560252310457e-01 2.549627878842e-01 2.538218931749e-01 2.525965728933e-01 2.512948861778e-01 2.499122210354e-01 2.484504863061e-01 2.469153723247e-01 2.453004979307e-01 2.436131443360e-01 2.418538065689e-01 2.400195220310e-01 2.381191425573e-01 2.361456822811e-01 2.341097843257e-01 2.320075001784e-01 2.298417538845e-01 2.276193675026e-01 2.253362072823e-01 2.230002036676e-01 2.206131373817e-01 2.181760377363e-01 2.156961871262e-01 2.131718148506e-01 2.106118431948e-01 2.080178179195e-01 2.053932042123e-01 2.027474606682e-01 2.000787182943e-01 1.973990282976e-01 1.947118901207e-01 1.920198188391e-01 1.893364403478e-01 1.866606761027e-01 1.840056960752e-01 1.813777102437e-01 1.787818380018e-01 1.762347489451e-01 1.737357418890e-01 1.713023683744e-01 1.689413948207e-01 1.666609529802e-01 1.644775392945e-01 1.623947401466e-01 1.604309790015e-01 1.585945307936e-01 1.568942829498e-01 1.553503465841e-01 1.539638474227e-01 1.527523281887e-01 1.517272262535e-01 1.508905346860e-01 1.502634913850e-01 1.498407948435e-01 1.496390672308e-01 1.496629162921e-01 1.499119655894e-01 1.503966938314e-01 1.511113730703e-01 1.520608026549e-01 1.532437030871e-01 1.546500999751e-01 1.562874342623e-01 1.581377453286e-01 1.602022945967e-01 1.624726953019e-01 1.649345326717e-01 1.675883643784e-01 1.704155615414e-01 1.734101322131e-01 1.765628043978e-01 1.798567566864e-01 1.832884951349e-01 1.868407323065e-01 1.905065459704e-01 1.942763218549e-01 1.981346050305e-01 2.020773968377e-01 2.060911895492e-01 2.101648945145e-01 2.142928049471e-01 2.184615747946e-01 2.226646322316e-01 2.268931536975e-01 2.311362257971e-01 2.353888883797e-01 2.396405930362e-01 2.438856629625e-01 2.481165426284e-01 2.523241568278e-01 2.565024416464e-01 2.606438349498e-01 2.647416353647e-01 2.687901845019e-01 2.727814760331e-01 2.767119774736e-01 2.805736934875e-01 2.843619409820e-01 2.880716861392e-01 2.916969757250e-01 2.952310989454e-01 2.986701281827e-01 3.020103903417e-01 3.052440292641e-01 3.083710518399e-01 3.113835797508e-01 3.142799718404e-01 3.170576437025e-01 3.197089910707e-01 3.222352451282e-01 3.246301422436e-01 3.268897111738e-01 3.290160878182e-01 3.310038916309e-01 3.328517651219e-01 3.345599635376e-01 3.361236643899e-01 3.375480655606e-01 3.388262488792e-01 3.399629198310e-01 3.409561681449e-01 3.418056476873e-01 3.425156447572e-01 3.430850443096e-01 3.435171875205e-01 3.438174244247e-01 3.439842364983e-01 3.440268313428e-01 3.439480792266e-01 3.437500586792e-01 3.434440559920e-01 3.430298671489e-01 3.425208079482e-01 3.419232599141e-01 3.412434026075e-01 3.404949716481e-01 3.396865234677e-01 3.388283927768e-01 3.379367125458e-01 3.370179651569e-01 3.360915424900e-01 3.351690196415e-01 3.342629036594e-01 3.333963211619e-01 3.325785835974e-01 3.318306338058e-01 3.311707770714e-01 3.306118408922e-01 3.301790346660e-01 3.298848004412e-01 3.297476734381e-01 3.297890880748e-01 3.300187858340e-01 3.304607919317e-01 3.311274920852e-01 3.320316209149e-01 3.331927451092e-01 3.346137205712e-01 3.363123510294e-01 3.382934634805e-01 3.405596652921e-01 3.431230969512e-01 3.459779189934e-01 3.491279340070e-01 3.525717700518e-01 3.563000109723e-01 3.603128340028e-01 3.645957895076e-01 3.691384190120e-01 3.739335351600e-01 3.789577495613e-01 3.842015823895e-01 3.896476768657e-01 3.952720787785e-01 4.010630196458e-01 4.069939292324e-01 4.130437423981e-01 4.191934838901e-01 4.254170668931e-01 4.316928744887e-01 4.379982357586e-01 4.443063715324e-01 4.505968484490e-01 4.568438908184e-01 4.630236742983e-01 4.691152265132e-01 4.750918445559e-01 4.809328615596e-01 4.866164602999e-01 4.921169673130e-01 4.974148648565e-01 5.024902000506e-01 5.073200247453e-01 5.118853040517e-01 5.161683979385e-01 5.201502302264e-01 5.238140457317e-01 5.271430957767e-01 5.301227758180e-01 5.327367828979e-01 5.349760870134e-01 5.368229452432e-01 5.382718547260e-01 5.393114978257e-01 5.399335192112e-01 5.401353734443e-01 5.399089563878e-01 5.392505254624e-01 5.381651357353e-01 5.366450610956e-01 5.346990003747e-01 5.323302337220e-01 5.295423916333e-01 5.263507003405e-01 5.227599564525e-01 5.187873088974e-01 5.144510475675e-01 5.097647636787e-01 5.047549890400e-01 4.994442315598e-01 4.938571145501e-01 4.880281705464e-01 4.819831324379e-01 4.757641515287e-01 4.694079235412e-01 4.629541834209e-01 4.564520066974e-01 4.499418071628e-01 4.434786961897e-01 4.371100466448e-01 4.308882764135e-01 4.248727559259e-01 4.191100275683e-01 4.136623515385e-01 4.085792511039e-01 4.039109929254e-01 3.997138504196e-01 3.960210324169e-01 3.928812902071e-01 3.903243366873e-01 3.883721944619e-01 3.870502737726e-01 3.863593208643e-01 3.863078644122e-01 3.868813065178e-01 3.880617760298e-01 3.898293348024e-01 3.921425430118e-01 3.949696263452e-01 3.982598912061e-01 4.019612087959e-01 4.060296497129e-01 4.103981640422e-01 4.150201729046e-01 4.198378514678e-01 4.247914360997e-01 4.298386412148e-01 4.349154557858e-01 4.399840699809e-01 4.449989846121e-01 4.499117579929e-01 4.546998406499e-01 4.593188156492e-01 4.637460430294e-01 4.679618898152e-01 4.719376300025e-01 4.756696267745e-01 4.791417885752e-01 4.823469316751e-01 4.852886219913e-01 4.879626393393e-01 4.903772005739e-01 4.925398844861e-01 4.944629203711e-01 4.961610941687e-01 4.976474334191e-01 4.989433024635e-01 5.000645465550e-01 5.010327078472e-01 5.018676982024e-01 5.025853785292e-01 5.032106658272e-01 5.037534546520e-01 5.042342703769e-01 5.046657564728e-01 5.050528259376e-01 5.054121312858e-01 5.057394638298e-01 5.060403128083e-01 5.063126450423e-01 5.065455411031e-01 5.067375456704e-01 5.068699422379e-01 5.069338474342e-01 5.069140785040e-01 5.067870089949e-01 5.065437048166e-01 5.061571820319e-01 5.056134441754e-01 5.049008977283e-01 5.039951374573e-01 5.028958578996e-01 5.015898449510e-01 5.000725703866e-01 4.983545413110e-01 4.964325448060e-01 4.943266687152e-01 4.920556944218e-01 4.896430783019e-01 4.871283195083e-01 4.845412363454e-01 4.819374208351e-01 4.793642203114e-01 4.768749888597e-01 4.745388918248e-01 4.724090929018e-01 4.705577590737e-01 4.690455998300e-01 4.679335340496e-01 4.672806814989e-01 4.671360771442e-01 4.675442106132e-01 4.685361170625e-01 4.701342418847e-01 4.723497567943e-01 4.751748959329e-01 4.785993973739e-01 4.825913633189e-01 4.871126533184e-01 4.921154778011e-01 4.975416321912e-01 5.033298336472e-01 5.094101206615e-01 5.157163900073e-01 5.221771818285e-01 5.287211623725e-01 5.352904061568e-01 5.418173106583e-01 5.482491972400e-01 5.545373950176e-01 5.606340361668e-01 5.665109104237e-01 5.721309627693e-01 5.774745553337e-01 5.825247448832e-01 5.872672806383e-01 5.917000408854e-01 5.958102787676e-01 5.996006221485e-01 6.030706995853e-01 6.062083185137e-01 6.090192616871e-01 6.114895657348e-01 6.136061297636e-01 6.153557562558e-01 6.167109096503e-01 6.176479588886e-01 6.181304956462e-01 6.181183856580e-01 6.175734948520e-01 6.164443303081e-01 6.146881436065e-01 6.122561196182e-01 6.091048754937e-01 6.051952681284e-01 6.004938954669e-01 5.949832407365e-01 5.886509060611e-01 5.815054514507e-01 5.735725328433e-01 5.648955836957e-01 5.555466050649e-01 5.456154407977e-01 5.352253070981e-01 5.245215702058e-01 5.136767968791e-01 5.028945499910e-01 4.923942042404e-01 4.824176219818e-01 4.732180253358e-01 4.650413444166e-01 4.581328718534e-01 4.527010581977e-01 4.489214589495e-01 4.469127713689e-01 4.467268834713e-01 4.483595655886e-01 4.517198253814e-01 4.566708257873e-01 4.630198541748e-01 4.705326445329e-01 4.789685304977e-01 4.880633204052e-01 4.975760432654e-01 5.072793802053e-01 5.169643855333e-01 5.264714347737e-01 5.356609425975e-01 5.444369909646e-01 5.527465977645e-01 5.605586234979e-01 5.678884109199e-01 5.747705384178e-01 5.812653364323e-01 5.874511557802e-01 5.934157078594e-01 5.992491309753e-01 6.050376216994e-01 6.108564461132e-01 6.167628271008e-01 6.227920826686e-01 6.289599451625e-01 6.352491113762e-01 6.416248011781e-01 6.480271953375e-01 6.543837605290e-01 6.606112131089e-01 6.666167598395e-01 6.723171180850e-01 6.776374875476e-01 6.825101253579e-01 6.869025939109e-01 6.907929895742e-01 6.941894596163e-01 6.971327889758e-01 6.996783187825e-01 7.019143426873e-01 7.039392964495e-01 7.058640844259e-01 7.078113278344e-01 7.098902191669e-01 7.122110413303e-01 7.148623273684e-01 7.179135076939e-01 7.214120346177e-01 7.253773377365e-01 7.298074123349e-01 7.346751577141e-01 7.399419150536e-01 7.455515251607e-01 7.514407116097e-01 7.575526967388e-01 7.638209931992e-01 7.701926995590e-01 7.766207786733e-01 7.830541277085e-01 7.894599017311e-01 7.957894440062e-01 8.019974044802e-01 8.080375879819e-01 8.138331847974e-01 8.193177919823e-01 8.243993358004e-01 8.289784955799e-01 8.329627487501e-01 8.362442268251e-01 8.387457531255e-01 8.403965934613e-01 8.411605890874e-01 8.410446944496e-01 8.400873813343e-01 8.383870381232e-01 8.360851957413e-01 8.333615446272e-01 8.304453401923e-01 8.275711242696e-01 8.249917013239e-01 8.229438999123e-01 8.216226195980e-01 8.211892280626e-01 8.217274596849e-01 8.232605836556e-01 8.257483044665e-01 8.290794444328e-01 8.331219433032e-01 8.377078790845e-01 8.426791802768e-01 8.479047728826e-01 8.532822397900e-01 8.587789233635e-01 8.644006682533e-01 8.702126392648e-01 8.763181322436e-01 8.828256228189e-01 8.898588602423e-01 8.974943518360e-01 9.057656773314e-01 9.146497722604e-01 9.240365741681e-01 9.337701282205e-01 9.436274430985e-01 9.533580811616e-01 9.627127481363e-01 9.714442951508e-01 9.793663196332e-01 9.863348094849e-01 9.922687783891e-01 9.971716398241e-01 1.001065972701e+00 1.004037707114e+00 1.006176944517e+00 1.007552622975e+00 1.008228835941e+00 1.008196134853e+00 1.007428864694e+00 1.005857871850e+00 1.003388282562e+00 9.999727097962e-01 9.955814664084e-01 9.902858677862e-01 9.842600091582e-01 9.777635530213e-01 9.711932146555e-01 9.649778334042e-01 9.595759018755e-01 9.554114262525e-01 9.527623860263e-01 9.517748433389e-01 9.523697871960e-01 9.542810152243e-01 9.570983911952e-01 9.602916380795e-01 9.633643752530e-01 9.658754952305e-01 9.675490760184e-01 9.683383090218e-01 9.683795647243e-01 9.680561741881e-01 9.678627481877e-01 9.683512903631e-01 9.700490097013e-01 9.732836205841e-01 9.782070739100e-01 9.846952591133e-01 9.923965284681e-01 1.000858687895e+00 1.009533537152e+00 1.018007003125e+00 1.026018112783e+00 1.033519709415e+00 1.040757217491e+00 1.048107574964e+00 1.056092841315e+00 1.065193798753e+00 1.075697954931e+00 1.087697835555e+00 1.100906542095e+00 1.114783545277e+00 1.128594168378e+00 1.141472947530e+00 1.152692182754e+00 1.161669534117e+00 1.168131657337e+00 1.172173575425e+00 1.174150253268e+00 1.174740877818e+00 1.174707951078e+00 1.174814034489e+00 1.175717849255e+00 1.177752191789e+00 1.181014983031e+00 1.185283239886e+00 1.190106016709e+00 1.194997947938e+00 1.199421230755e+00 1.203030198191e+00 1.205662062339e+00 1.207333197808e+00 1.208320028785e+00 1.208946585729e+00 1.209626443527e+00 1.210734610616e+00 1.212480379715e+00 1.215000232532e+00 1.218210577997e+00 1.221936631462e+00 1.225958191152e+00 1.229979591799e+00 1.233833411042e+00 1.237359290845e+00 1.240496379715e+00 1.237761464012e+00 1.229480036891e+00 1.225137580253e+00 1.230455237526e+00 1.241913300644e+00 1.250165355090e+00 1.248707700034e+00 1.239528282192e+00 1.231268298751e+00 1.231348503869e+00 1.238858272594e+00 1.245362826517e+00 1.242771884099e+00 1.230465243022e+00 1.215665255785e+00 1.206896710870e+00 1.205960157994e+00 1.206099946713e+00 1.198412319920e+00 1.180054439963e+00 1.156959823677e+00 1.138950125188e+00 1.131153458145e+00 1.129564081642e+00 1.125528840017e+00 1.114521655140e+00 1.100723340765e+00 1.093432872334e+00 1.098230259915e+00 1.111204577851e+00 1.122298483898e+00 1.124185494016e+00 1.118129769302e+00 1.112167279253e+00 1.113318586156e+00 1.120856919542e+00 1.127334173299e+00 1.126228078590e+00 1.118707635893e+00 1.113398817764e+00 1.118868515054e+00 1.135176331424e+00 1.153016097938e+00 1.161287763122e+00 1.155759345705e+00 1.126791782934e+00 1.041617890726e+00 1.006966437552e+00 9.812612951064e-01 9.929264598986e-01 1.036016343018e+00 1.078305955200e+00 1.089017785692e+00 1.061743842920e+00 1.020626416101e+00 1.003615078908e+00 1.025926281421e+00 1.063190470994e+00 1.080409627971e+00 1.065630425862e+00 1.035827380823e+00 1.017747219267e+00 1.021651731071e+00 1.036296409797e+00 1.047781296285e+00 1.053266222413e+00 1.056065199376e+00 1.055026766123e+00 1.044576860560e+00 1.024146369007e+00 1.003540974168e+00 9.974113203414e-01 1.014112224267e+00 1.049859147966e+00 1.090378148083e+00 1.115357410722e+00 1.106079692207e+00 1.058652702826e+00 9.982072535602e-01 9.749822108113e-01 1.019329189502e+00 1.098496748375e+00 1.149056481123e+00 1.134914388809e+00 1.072320410922e+00 1.019750251409e+00 1.026170367205e+00 1.074692130427e+00 1.108463090148e+00 1.095904845279e+00 1.053443052840e+00 1.023628575524e+00 1.029371759304e+00 1.052817257265e+00 1.066248116472e+00 1.064594285243e+00 1.060726023429e+00 1.058707444668e+00 1.043596352891e+00 1.002762753469e+00 9.514659038372e-01 9.294957255713e-01 9.582041446362e-01 1.008256134846e+00 1.030845948882e+00 1.002834005313e+00 9.400562247169e-01 8.816550149690e-01 8.565417868201e-01 8.615399951030e-01 8.791746068557e-01 9.025153566305e-01 9.298989888865e-01 9.479210548561e-01 9.356332470091e-01 8.893567375996e-01 8.420999862468e-01 8.464078953805e-01 9.124351466840e-01 9.879860849480e-01 1.017573232511e+00 9.894261999558e-01 9.416440130014e-01 9.306858533514e-01 9.702315451139e-01 1.016878886923e+00 1.026961344533e+00 9.991439949104e-01 9.707240011959e-01 9.770490312199e-01 1.010166760356e+00 1.032611200621e+00 1.022486410455e+00 9.924630784768e-01 9.728233748660e-01 9.772601259718e-01 9.902429445213e-01 9.912726210458e-01 9.797558263934e-01 9.719190989007e-01 9.773741925011e-01 9.849787058621e-01 9.763238950733e-01 9.483662541656e-01 9.196317783226e-01 9.132682660347e-01 9.313378091084e-01 9.513517628967e-01 9.494803174340e-01 9.212459764955e-01 8.846706496850e-01 8.660863123957e-01 8.758695536415e-01 8.987089854278e-01 9.111887635405e-01 9.036584393470e-01 8.858130554098e-01 8.746194018036e-01 8.761624843462e-01 8.812522200702e-01 8.801582588427e-01 8.756258876864e-01 8.769125180482e-01 8.828118174581e-01 8.783855574246e-01 8.535176931644e-01 8.215004427129e-01 8.119817739537e-01 8.351413088519e-01 8.624112114214e-01 8.581657176893e-01 8.193209103971e-01 7.837775775725e-01 7.938161274646e-01 8.395801934675e-01 8.705505499805e-01 8.566591155689e-01 8.174212987911e-01 8.031965033267e-01 8.351950588202e-01 8.761387645082e-01 8.811319358583e-01 8.471677360300e-01 8.147042638634e-01 8.229424351922e-01 8.590776707721e-01 8.784319721767e-01 8.607511513882e-01 8.293592405967e-01 8.235065420049e-01 8.489396961193e-01 8.723227975692e-01 8.669185818269e-01 8.421679582280e-01 8.298832933521e-01 8.428473736335e-01 8.575432361991e-01
 5.963613328300e-02 6.080608608869e-02 6.190837539186e-02 6.288437086835e-02 6.391675154122e-02 6.517550258858e-02 6.655649100273e-02 6.781439085270e-02 6.891797084892e-02 7.010958971627e-02 7.155827807957e-02 7.309778005540e-02 7.445498042035e-02 7.564258864259e-02 7.694984690333e-02 7.853004084929e-02 8.016992978016e-02 8.158609747102e-02 8.282935910199e-02 8.421536435915e-02 8.587493614486e-02 8.756453307730e-02 8.901172446139e-02 9.029605313553e-02 9.173406009313e-02 9.343205369196e-02 9.513794833492e-02 9.660079279061e-02 9.791505674613e-02 9.938116017411e-02 1.010863754376e-01 1.027919019008e-01 1.042666398676e-01 1.055960876402e-01 1.070626519457e-01 1.087615629831e-01 1.104710704644e-01 1.119528167767e-01 1.132762528683e-01 1.147298537953e-01 1.164305903748e-01 1.181534896499e-01 1.196341495755e-01 1.209318615916e-01 1.223559031612e-01 1.240472437272e-01 1.257747916625e-01 1.272448558452e-01 1.285031984229e-01 1.298822050856e-01 1.315497246759e-01 1.332663901300e-01 1.347103482042e-01 1.359283765531e-01 1.372767107191e-01 1.389260614840e-01 1.406191595679e-01 1.420280600931e-01 1.432125639702e-01 1.445433154375e-01 1.461888902056e-01 1.478738557473e-01 1.492548698253e-01 1.503965077711e-01 1.516917613501e-01 1.533192297371e-01 1.549963450034e-01 1.563589093975e-01 1.574579570473e-01 1.586871677463e-01 1.602507711549e-01 1.618923573696e-01 1.632450514689e-01 1.643171254001e-01 1.654788725122e-01 1.669625542133e-01 1.685581946361e-01 1.699046566860e-01 1.709676710976e-01 1.720799832399e-01 1.734887226304e-01 1.750411556072e-01 1.763897353228e-01 1.774503225392e-01 1.784976637762e-01 1.798056953774e-01 1.812961521185e-01 1.826486308884e-01 1.837160811111e-01 1.847033946277e-01 1.858885660700e-01 1.872808874944e-01 1.886209008442e-01 1.897188669932e-01 1.906784075338e-01 1.917535892518e-01 1.930305109401e-01 1.943328897756e-01 1.954593479323e-01 1.964268654978e-01 1.974282494108e-01 1.985890249178e-01 1.998225815344e-01 2.009553854304e-01 2.019354489886e-01 2.028848165312e-01 2.039367720347e-01 2.050780491353e-01 2.061797286799e-01 2.071603538341e-01 2.080751850660e-01 2.090320528621e-01 2.100708803208e-01 2.111180091660e-01 2.120852225388e-01 2.129739405993e-01 2.138607528173e-01 2.148073595384e-01 2.157879988658e-01 2.167324600077e-01 2.176058005291e-01 2.184486460451e-01 2.193211921777e-01 2.202359438640e-01 2.211439866145e-01 2.219977949556e-01 2.228044563541e-01 2.236151081469e-01 2.244636552265e-01 2.253288709723e-01 2.261606351159e-01 2.269344230805e-01 2.276807693439e-01 2.284499099080e-01 2.292513744313e-01 2.300467650005e-01 2.307897447840e-01 2.314748952748e-01 2.321408894579e-01 2.328269159375e-01 2.335298058198e-01 2.342121166524e-01 2.348495754553e-01 2.354555819628e-01 2.360608833320e-01 2.366795784772e-01 2.372990060340e-01 2.378971409976e-01 2.384740674148e-01 2.390494666207e-01 2.396349831237e-01 2.402163360345e-01 2.407678474590e-01 2.412724066494e-01 2.417398384665e-01 2.422052759236e-01 2.426932337668e-01 2.431906214013e-01 2.436560375950e-01 2.440537132584e-01 2.443972972263e-01 2.447540791862e-01 2.451852181676e-01 2.456817062190e-01 2.461665484207e-01 2.465680957398e-01 2.468961855967e-01 2.472393285321e-01 2.476721117444e-01 2.481719854998e-01 2.486398869516e-01 2.489989348245e-01 2.492637702527e-01 2.495178995026e-01 2.498253806543e-01 2.501681501615e-01 2.504760992844e-01 2.506980378576e-01 2.508401226968e-01 2.509496878645e-01 2.510825732569e-01 2.512581415941e-01 2.514515168088e-01 2.516120622134e-01 2.517018920056e-01 2.517416864226e-01 2.518025496041e-01 2.519453133027e-01 2.521453329966e-01 2.523159408900e-01 2.523918199151e-01 2.524078273968e-01 2.524652483165e-01 2.526229318723e-01 2.528232784490e-01 2.529519106509e-01 2.529608443657e-01 2.529229543318e-01 2.529517119438e-01 2.530691026670e-01 2.531789813928e-01 2.531733712217e-01 2.530546119094e-01 2.529309266109e-01 2.528912453161e-01 2.529029287181e-01 2.528522464042e-01 2.526747860595e-01 2.524307107394e-01 2.522279233397e-01 2.521018221791e-01 2.519783642288e-01 2.517596058487e-01 2.514383210145e-01 2.511056792650e-01 2.508433974334e-01 2.506343784051e-01 2.503775404081e-01 2.500116595608e-01 2.495845588778e-01 2.492021520889e-01 2.489014312973e-01 2.486053196671e-01 2.482171438662e-01 2.477370335845e-01 2.472654546965e-01 2.468787471452e-01 2.465355525392e-01 2.461275272667e-01 2.456172359512e-01 2.450853948364e-01 2.446234032383e-01 2.442224212431e-01 2.437812727019e-01 2.432427734901e-01 2.426628199765e-01 2.421358261257e-01 2.416686158471e-01 2.411774907017e-01 2.405961808866e-01 2.399650582162e-01 2.393733591703e-01 2.388406784369e-01 2.382905756152e-01 2.376570053859e-01 2.369736872565e-01 2.363190388047e-01 2.357189756976e-01 2.351081450962e-01 2.344208980920e-01 2.336834871112e-01 2.329692561667e-01 2.323002186336e-01 2.316208992292e-01 2.308757360754e-01 2.300841960771e-01 2.293108175810e-01 2.285719333634e-01 2.278159653972e-01 2.269997275657e-01 2.261483573341e-01 2.253147879497e-01 2.245072746767e-01 2.236747748429e-01 2.227852815646e-01 2.218710815202e-01 2.209793734597e-01 2.201015742456e-01 2.191914581933e-01 2.182289104024e-01 2.172545071718e-01 2.163044227692e-01 2.153557858320e-01 2.143614356675e-01 2.133262380626e-01 2.122939292267e-01 2.112854079580e-01 2.102631157582e-01 2.091892123196e-01 2.080828097430e-01 2.069952747774e-01 2.059253890793e-01 2.048301909131e-01 2.036856753836e-01 2.025242592678e-01 2.013847508334e-01 2.002506451520e-01 1.990826015669e-01 1.978783829151e-01 1.966743628662e-01 1.954857507907e-01 1.942834056988e-01 1.930454163930e-01 1.917896717971e-01 1.905457507645e-01 1.893019352415e-01 1.880291676564e-01 1.867245435997e-01 1.854182299368e-01 1.841210478490e-01 1.828111379335e-01 1.814675959439e-01 1.801024025938e-01 1.787393205974e-01 1.773732981012e-01 1.759871253522e-01 1.745754457434e-01 1.731519874759e-01 1.717219563026e-01 1.702765145483e-01 1.688118789099e-01 1.673373322101e-01 1.658534414886e-01 1.643499160291e-01 1.628270772129e-01 1.612933101210e-01 1.597570332621e-01 1.582083508294e-01 1.566343199964e-01 1.550425721768e-01 1.534484002347e-01 1.518518690371e-01 1.502387709377e-01 1.486039340962e-01 1.469565763550e-01 1.453066185738e-01 1.436483369734e-01 1.419747038694e-01 1.402877196035e-01 1.385884582041e-01 1.368813063935e-01 1.351641329064e-01 1.334367626383e-01 1.316998285296e-01 1.299489690540e-01 1.281832884491e-01 1.264132349785e-01 1.246368026092e-01 1.228501740615e-01 1.210484603558e-01 1.192342074453e-01 1.174181634007e-01 1.155992061134e-01 1.137674134745e-01 1.119253787574e-01 1.100757898317e-01 1.082233643537e-01 1.063678119559e-01 1.045044941254e-01 1.026358916064e-01 1.007638427856e-01 9.888817401821e-02 9.701126313424e-02 9.513248579544e-02 9.325227906110e-02 9.137207751689e-02 8.949303853499e-02 8.761610987942e-02 8.574452590987e-02 8.387462378941e-02 8.201185531378e-02 8.015915624612e-02 7.831548993487e-02 7.648451326997e-02 7.466544596876e-02 7.286327000312e-02 7.108217817479e-02 6.932112366547e-02 6.758554620977e-02 6.587937014849e-02 6.420323033892e-02 6.256560973252e-02 6.096816125939e-02 5.941536045512e-02 5.791425770577e-02 5.646813354714e-02 5.508394643571e-02 5.377023795279e-02 5.253120196765e-02 5.137591376541e-02 5.030983840970e-02 4.934182328311e-02 4.848010212890e-02 4.773166385367e-02 4.710213284197e-02 4.660032118254e-02 4.622920610894e-02 4.599628089985e-02 4.590576434987e-02 4.595814489533e-02 4.615647143609e-02 4.649839632206e-02 4.698177382763e-02 4.760721962179e-02 4.836664617140e-02 4.925727638878e-02 5.027408773748e-02 5.140797091664e-02 5.265470146645e-02 5.400728337235e-02 5.545763049226e-02 5.700155490395e-02 5.862981646202e-02 6.033614938950e-02 6.211786981629e-02 6.396581668702e-02 6.587706614172e-02 6.784590058652e-02 6.986744377081e-02 7.193986510824e-02 7.405618839430e-02 7.621441676720e-02 7.841217165378e-02 8.064406310894e-02 8.290988703528e-02 8.520568166360e-02 8.752728315396e-02 8.987659795614e-02 9.224844826423e-02 9.464242352061e-02 9.705633448476e-02 9.948695713416e-02 1.019357088371e-01 1.044000847098e-01 1.068767797979e-01 1.093668398498e-01 1.118676410106e-01 1.143789048726e-01 1.169000889292e-01 1.194267968201e-01 1.219628133947e-01 1.245039916469e-01 1.270494143489e-01 1.296011211978e-01 1.321543501813e-01 1.347102934889e-01 1.372680641805e-01 1.398247144285e-01 1.423844861525e-01 1.449413795088e-01 1.474970951203e-01 1.500522515988e-01 1.526013573801e-01 1.551502293273e-01 1.576939207499e-01 1.602300332523e-01 1.627646817879e-01 1.652888691939e-01 1.678080299951e-01 1.703207736367e-01 1.728211845636e-01 1.753184252562e-01 1.778023790930e-01 1.802772347059e-01 1.827439575709e-01 1.851945031349e-01 1.876365636930e-01 1.900640372386e-01 1.924780097296e-01 1.948810114819e-01 1.972660127961e-01 1.996382495592e-01 2.019948992012e-01 2.043315419408e-01 2.066572991257e-01 2.089609518462e-01 2.112484755421e-01 2.135178574109e-01 2.157632031217e-01 2.179938957635e-01 2.202021954551e-01 2.223891611493e-01 2.245561710488e-01 2.266961552594e-01 2.288166197683e-01 2.309148265875e-01 2.329863726612e-01 2.350370039399e-01 2.370562170017e-01 2.390524355272e-01 2.410247957042e-01 2.429670944065e-01 2.448859463449e-01 2.467713052955e-01 2.486292761620e-01 2.504624474727e-01 2.522593654689e-01 2.540323746701e-01 2.557688597639e-01 2.574737015195e-01 2.591534921887e-01 2.607923642785e-01 2.624045293928e-01 2.639787803050e-01 2.655164959888e-01 2.670288153867e-01 2.684962337030e-01 2.699329781765e-01 2.713321119296e-01 2.726880893807e-01 2.740185698296e-01 2.753009100750e-01 2.765490087014e-01 2.777594457669e-01 2.789226746876e-01 2.800590295378e-01 2.811431335735e-01 2.821911159696e-01 2.831989375660e-01 2.841566070846e-01 2.850858081912e-01 2.859604298047e-01 2.867947790893e-01 2.875888617460e-01 2.883292818197e-01 2.890387872176e-01 2.896930314410e-01 2.903032585625e-01 2.908714611486e-01 2.913835717307e-01 2.918618893043e-01 2.922847837010e-01 2.926618852121e-01 2.929961716271e-01 2.932726329919e-01 2.935105638734e-01 2.936929049528e-01 2.938273863394e-01 2.939191198602e-01 2.939513435504e-01 2.939421594814e-01 2.938761041842e-01 2.937600459997e-01 2.935994078426e-01 2.933810978138e-01 2.931179994600e-01 2.927982685494e-01 2.924242678930e-01 2.920032641984e-01 2.915242931164e-01 2.909993264808e-01 2.904212781309e-01 2.897867171497e-01 2.891037531725e-01 2.883623347265e-01 2.875720405707e-01 2.867308090979e-01 2.858354219508e-01 2.848896785273e-01 2.838880263088e-01 2.828332826744e-01 2.817284366516e-01 2.805713711807e-01 2.793632277023e-01 2.781012335170e-01 2.767861565774e-01 2.754211966971e-01 2.740024246855e-01 2.725330402352e-01 2.710110097528e-01 2.694370601732e-01 2.678148305527e-01 2.661421493154e-01 2.644179821620e-01 2.626443674526e-01 2.608193137373e-01 2.589475197876e-01 2.570289386916e-01 2.550623812806e-01 2.530478756998e-01 2.509829696472e-01 2.488726394805e-01 2.467205755177e-01 2.445233837568e-01 2.422835547010e-01 2.399966986644e-01 2.376640386675e-01 2.352927373741e-01 2.328801214910e-01 2.304301794380e-01 2.279378732436e-01 2.254034816412e-01 2.228345989947e-01 2.202280367540e-01 2.175898336721e-01 2.149168994972e-01 2.122072920068e-01 2.094670497628e-01 2.066963819253e-01 2.038979225773e-01 2.010750108049e-01 1.982212727976e-01 1.953466471693e-01 1.924476878479e-01 1.895289037462e-01 1.865949525921e-01 1.836421908537e-01 1.806769477768e-01 1.776984820555e-01 1.747096448127e-01 1.717172953040e-01 1.687212892864e-01 1.657248973882e-01 1.627312525674e-01 1.597391075489e-01 1.567601868697e-01 1.537931063218e-01 1.508477664621e-01 1.479229500914e-01 1.450176917850e-01 1.421476381246e-01 1.393117223295e-01 1.365223892416e-01 1.337799689414e-01 1.310851258954e-01 1.284506861575e-01 1.258821349499e-01 1.233893348470e-01 1.209799402229e-01 1.186523146781e-01 1.164218469980e-01 1.142958761034e-01 1.122842807751e-01 1.103961009803e-01 1.086333057077e-01 1.070075229647e-01 1.055296166788e-01 1.042068493196e-01 1.030475786476e-01 1.020519941310e-01 1.012325842926e-01 1.005968553353e-01 1.001442309831e-01 9.987976415336e-02 9.979994930691e-02 9.991377635780e-02 1.002167251406e-01 1.007061499623e-01 1.013801464341e-01 1.022307101208e-01 1.032561316153e-01 1.044503422816e-01 1.058039537281e-01 1.073129908940e-01 1.089626752189e-01 1.107486608421e-01 1.126643623612e-01 1.146967332387e-01 1.168420176600e-01 1.190869503554e-01 1.214236864799e-01 1.238483582542e-01 1.263477398594e-01 1.289212923177e-01 1.315546977611e-01 1.342407239986e-01 1.369808551636e-01 1.397600875473e-01 1.425791128834e-01 1.454284943619e-01 1.483007794677e-01 1.511985321781e-01 1.541092018390e-01 1.570328093048e-01 1.599632674780e-01 1.628927207457e-01 1.658261708777e-01 1.687520050313e-01 1.716713913514e-01 1.745788787456e-01 1.774663138321e-01 1.803414085346e-01 1.831946643040e-01 1.860228986546e-01 1.888278054293e-01 1.915969586543e-01 1.943396834285e-01 1.970466835594e-01 1.997173472097e-01 2.023535395232e-01 2.049410373308e-01 2.074910430017e-01 2.099954791973e-01 2.124533752232e-01 2.148655135330e-01 2.172206270068e-01 2.195282898602e-01 2.217831750775e-01 2.239782041420e-01 2.261229344017e-01 2.282021221083e-01 2.302247959321e-01 2.321866580703e-01 2.340830104907e-01 2.359201234619e-01 2.376861473125e-01 2.393877122232e-01 2.410233771912e-01 2.425855369232e-01 2.440837938348e-01 2.455034227843e-01 2.468540991352e-01 2.481334987670e-01 2.493333958119e-01 2.504638582371e-01 2.515132480865e-01 2.524872549117e-01 2.533856263724e-01 2.542007370299e-01 2.549415186723e-01 2.555991633213e-01 2.561753190592e-01 2.566741722472e-01 2.570863726625e-01 2.574212792491e-01 2.576709788332e-01 2.578369737571e-01 2.579229238539e-01 2.579198938804e-01 2.578373898049e-01 2.576686576462e-01 2.574145150451e-01 2.570793901836e-01 2.566553927284e-01 2.561515370765e-01 2.555610394145e-01 2.548862881302e-01 2.541303202615e-01 2.532872884963e-01 2.523635074718e-01 2.513562590218e-01 2.502651206452e-01 2.490952964512e-01 2.478415020742e-01 2.465098779248e-01 2.450988111068e-01 2.436080446058e-01 2.420434482516e-01 2.403988457150e-01 2.386820538454e-01 2.368918809183e-01 2.350276945402e-01 2.330978123695e-01 2.310950510066e-01 2.290303958710e-01 2.269009822098e-01 2.247086140153e-01 2.224603003788e-01 2.201531224806e-01 2.177941787832e-01 2.153849546109e-01 2.129282124639e-01 2.104319920703e-01 2.078929286483e-01 2.053224209996e-01 2.027226208411e-01 2.000946326523e-01 1.974515932546e-01 1.947900053989e-01 1.921234089011e-01 1.894542908282e-01 1.867888729458e-01 1.841391241685e-01 1.815070125894e-01 1.789062844262e-01 1.763423238633e-01 1.738229218605e-01 1.713635659340e-01 1.689660462447e-01 1.666486577569e-01 1.644194099232e-01 1.622867956420e-01 1.602710189138e-01 1.583746915112e-01 1.566162030034e-01 1.550069633161e-01 1.535543169237e-01 1.522795281574e-01 1.511841200260e-01 1.502850060465e-01 1.495921843466e-01 1.491113374976e-01 1.488572381113e-01 1.488304554383e-01 1.490410359918e-01 1.494922536344e-01 1.501819221284e-01 1.511187579330e-01 1.522947745370e-01 1.537112914146e-01 1.553665533561e-01 1.572480674682e-01 1.593601380253e-01 1.616851292862e-01 1.642188587085e-01 1.669550875077e-01 1.698751259528e-01 1.729790370788e-01 1.762463377490e-01 1.796705709683e-01 1.832434945304e-01 1.869461733454e-01 1.907753900702e-01 1.947170742130e-01 1.987572475603e-01 2.028910904681e-01 2.071014281172e-01 2.113844965023e-01 2.157256792173e-01 2.201157938074e-01 2.245491135616e-01 2.290125183303e-01 2.335000396558e-01 2.380017920506e-01 2.425086885328e-01 2.470146887320e-01 2.515091761791e-01 2.559856609972e-01 2.604372943197e-01 2.648557398730e-01 2.692345685550e-01 2.735681615039e-01 2.778480441870e-01 2.820697880294e-01 2.862257467423e-01 2.903087621243e-01 2.943145546624e-01 2.982357315841e-01 3.020682108019e-01 3.058081655071e-01 3.094458988429e-01 3.129813000339e-01 3.164078893699e-01 3.197196516595e-01 3.229146858942e-01 3.259864901407e-01 3.289316577156e-01 3.317484122123e-01 3.344306864694e-01 3.369771065991e-01 3.393846096499e-01 3.416493188426e-01 3.437733106669e-01 3.457491289900e-01 3.475788390374e-01 3.492598027084e-01 3.507895165173e-01 3.521708880045e-01 3.534015643347e-01 3.544797765758e-01 3.554135934269e-01 3.561963482300e-01 3.568355405573e-01 3.573321417789e-01 3.576857985591e-01 3.579053631213e-01 3.579882047606e-01 3.579451081915e-01 3.577800090834e-01 3.574958299712e-01 3.571041118424e-01 3.566105261325e-01 3.560231049864e-01 3.553530069221e-01 3.546069834610e-01 3.537991057770e-01 3.529383726059e-01 3.520379642411e-01 3.511137963867e-01 3.501762427823e-01 3.492432557938e-01 3.483310623262e-01 3.474529194605e-01 3.466301727612e-01 3.458754557434e-01 3.452099964902e-01 3.446537645084e-01 3.442179206761e-01 3.439298828327e-01 3.438020561452e-01 3.438537115678e-01 3.441077824082e-01 3.445724345942e-01 3.452693789892e-01 3.462137391305e-01 3.474114068952e-01 3.488840704921e-01 3.506335286560e-01 3.526708254053e-01 3.550058374640e-01 3.576336760496e-01 3.605656849059e-01 3.637944485311e-01 3.673183282500e-01 3.711364193984e-01 3.752336612070e-01 3.796057125753e-01 3.842403304244e-01 3.891209769402e-01 3.942388630675e-01 3.995711498225e-01 4.051009451582e-01 4.108116949468e-01 4.166783909400e-01 4.226829459389e-01 4.288009217547e-01 4.350079255942e-01 4.412830540716e-01 4.476001464980e-01 4.539354910441e-01 4.602657760535e-01 4.665625751871e-01 4.728060950129e-01 4.789700896898e-01 4.850292947103e-01 4.909597775566e-01 4.967377218745e-01 5.023410092799e-01 5.077469390353e-01 5.129327225198e-01 5.178771576157e-01 5.225607084912e-01 5.269621209785e-01 5.310653126832e-01 5.348475448912e-01 5.382952612635e-01 5.413895432357e-01 5.441190048298e-01 5.464675838394e-01 5.484224978295e-01 5.499757473829e-01 5.511154425263e-01 5.518339366170e-01 5.521257726123e-01 5.519835019926e-01 5.514078908781e-01 5.503955908235e-01 5.489443030771e-01 5.470643431609e-01 5.447525102411e-01 5.420196629972e-01 5.388788295646e-01 5.353322665605e-01 5.314045196693e-01 5.271054593639e-01 5.224553129023e-01 5.174801501796e-01 5.121956013195e-01 5.066386411143e-01 5.008364419352e-01 4.948188215520e-01 4.886294629816e-01 4.822984833683e-01 4.758750953819e-01 4.693991851509e-01 4.629167905405e-01 4.564822123948e-01 4.501383465997e-01 4.439455192962e-01 4.379517802208e-01 4.322097979628e-01 4.267801554497e-01 4.217056709726e-01 4.170426710115e-01 4.128354656299e-01 4.091219356199e-01 4.059490348073e-01 4.033369563368e-01 4.013180442199e-01 3.999056050746e-01 3.991034106305e-01 3.989202897334e-01 3.993359800101e-01 4.003422279022e-01 4.019088397662e-01 4.039999700396e-01 4.065856968776e-01 4.096116689380e-01 4.130372647231e-01 4.168093156629e-01 4.208714953217e-01 4.251801292549e-01 4.296680199182e-01 4.342928006634e-01 4.390029042612e-01 4.437416151136e-01 4.484773436430e-01 4.531576906744e-01 4.577473665913e-01 4.622202831955e-01 4.665329455459e-01 4.706758346577e-01 4.746163813367e-01 4.783428958286e-01 4.818468147065e-01 4.851130228943e-01 4.881440782184e-01 4.909372359785e-01 4.934972157398e-01 4.958339666965e-01 4.979514388117e-01 4.998695168883e-01 5.015974333944e-01 5.031560541125e-01 5.045605439337e-01 5.058277437417e-01 5.069817380714e-01 5.080337682515e-01 5.090058926933e-01 5.099132509307e-01 5.107658574654e-01 5.115819066826e-01 5.123637610963e-01 5.131185329470e-01 5.138516478035e-01 5.145569745932e-01 5.152346634404e-01 5.158729330188e-01 5.164628079672e-01 5.169926431414e-01 5.174421427216e-01 5.177985231143e-01 5.180368467427e-01 5.181382827303e-01 5.180881567076e-01 5.178573624444e-01 5.174392811430e-01 5.168110306527e-01 5.159589305089e-01 5.148842418675e-01 5.135710429758e-01 5.120259327906e-01 5.102566270183e-01 5.082710898512e-01 5.060956905204e-01 5.037467352311e-01 5.012656361331e-01 4.986871427795e-01 4.960549705608e-01 4.934283124075e-01 4.908541357323e-01 4.884001605753e-01 4.861289310096e-01 4.841010495151e-01 4.823876950172e-01 4.810468895323e-01 4.801399191948e-01 4.797199462102e-01 4.798302996335e-01 4.805081656215e-01 4.817781725976e-01 4.836519120310e-01 4.861307743023e-01 4.892039996531e-01 4.928455833563e-01 4.970200669855e-01 5.016847899090e-01 5.067825006516e-01 5.122584653163e-01 5.180459759470e-01 5.240772459166e-01 5.302904071008e-01 5.366148660381e-01 5.429917113060e-01 5.493629661617e-01 5.556692436461e-01 5.618728495695e-01 5.679244538242e-01 5.737945793860e-01 5.794554878555e-01 5.848820380062e-01 5.900646752128e-01 5.949843232001e-01 5.996374395333e-01 6.040199746595e-01 6.081199301491e-01 6.119427608544e-01 6.154735709785e-01 6.187038849108e-01 6.216255204929e-01 6.242109031952e-01 6.264436222817e-01 6.282897264072e-01 6.297100853395e-01 6.306685047963e-01 6.311113322532e-01 6.309914360528e-01 6.302539400225e-01 6.288409342641e-01 6.267037687793e-01 6.237881908102e-01 6.200548131020e-01 6.154664634153e-01 6.099982704207e-01 6.036452312937e-01 5.964117198616e-01 5.883280585309e-01 5.794429645160e-01 5.698309302185e-01 5.595954120642e-01 5.488601514631e-01 5.377896012309e-01 5.265644512442e-01 5.153984583210e-01 5.045320467655e-01 4.942117051318e-01 4.847073875405e-01 4.762787725170e-01 4.691752684346e-01 4.636175722952e-01 4.597785942209e-01 4.577866462720e-01 4.576858755228e-01 4.594615896974e-01 4.630255315287e-01 4.682191190381e-01 4.748487657878e-01 4.826704967993e-01 4.914286062438e-01 5.008695867318e-01 5.107360159197e-01 5.208088358219e-01 5.308841008377e-01 5.407958617246e-01 5.504225415524e-01 5.596684111802e-01 5.684864393490e-01 5.768589588720e-01 5.847992696264e-01 5.923517812454e-01 5.995783257035e-01 6.065551844757e-01 6.133670575286e-01 6.200965183811e-01 6.268190224433e-01 6.335941926361e-01 6.404673743378e-01 6.474528081498e-01 6.545466933758e-01 6.617187518680e-01 6.689139165482e-01 6.760645288983e-01 6.830830839813e-01 6.898779393313e-01 6.963601942502e-01 7.024386706110e-01 7.080453035616e-01 7.131247729870e-01 7.176414158932e-01 7.215931555310e-01 7.249956974535e-01 7.278979192895e-01 7.303688989785e-01 7.324970297403e-01 7.343913022676e-01 7.361611792335e-01 7.379256056033e-01 7.397962946096e-01 7.418706374998e-01 7.442365581232e-01 7.469531148563e-01 7.500623324297e-01 7.535806932707e-01 7.575057140435e-01 7.618165664526e-01 7.664748225447e-01 7.714437667481e-01 7.766721378835e-01 7.821164361981e-01 7.877385680558e-01 7.934952812993e-01 7.993615279059e-01 8.053027493817e-01 8.112850730986e-01 8.172790959963e-01 8.232277522972e-01 8.290774087835e-01 8.347490792896e-01 8.401485448867e-01 8.451776200212e-01 8.497152933725e-01 8.536505988696e-01 8.568763607328e-01 8.592964877086e-01 8.608522171051e-01 8.615090422673e-01 8.612867772581e-01 8.602505366984e-01 8.585108323854e-01 8.562430323678e-01 8.536439277442e-01 8.509557548981e-01 8.484303362313e-01 8.463052664021e-01 8.448098239119e-01 8.441130708406e-01 8.443319199991e-01 8.455210764897e-01 8.476502772972e-01 8.506448822502e-01 8.543707132023e-01 8.586651923319e-01 8.633751146863e-01 8.683422420347e-01 8.734665603772e-01 8.786869568647e-01 8.839994774607e-01 8.894658522023e-01 8.951734275855e-01 9.012560766952e-01 9.078382967927e-01 9.150207287415e-01 9.228768644964e-01 9.313937288734e-01 9.405062255797e-01 9.500699830668e-01 9.598762984494e-01 9.696884881188e-01 9.792339827992e-01 9.882709948266e-01 9.965765363697e-01 1.003975832600e+00 1.010380412610e+00 1.015732157064e+00 1.020055754958e+00 1.023410600097e+00 1.025859072445e+00 1.027489632091e+00 1.028335721043e+00 1.028413308276e+00 1.027696965315e+00 1.026106357684e+00 1.023580659895e+00 1.020043721529e+00 1.015476761976e+00 1.009951896574e+00 1.003609488916e+00 9.967375967899e-01 9.896997123173e-01 9.829328978315e-01 9.769203798702e-01 9.720654353681e-01 9.686992175772e-01 9.669692060236e-01 9.668210254133e-01 9.680297221055e-01 9.701646378356e-01 9.727416111504e-01 9.752474429236e-01 9.772434978636e-01 9.784842439417e-01 9.788915508910e-01 9.786579746388e-01 9.781673873303e-01 9.779394830193e-01 9.785901298003e-01 9.806251829990e-01 9.844313927400e-01 9.901470131542e-01 9.976186792263e-01 1.006512034579e+00 1.016276736043e+00 1.026366399727e+00 1.036309572090e+00 1.045777742999e+00 1.054743614019e+00 1.063362813921e+00 1.072021891426e+00 1.081216377161e+00 1.091353182834e+00 1.102753618676e+00 1.115414780976e+00 1.129037255135e+00 1.143071303369e+00 1.156698968528e+00 1.169109227259e+00 1.179523834836e+00 1.187382880076e+00 1.192478872251e+00 1.194889806110e+00 1.195096510974e+00 1.193805792726e+00 1.191847861976e+00 1.190101341177e+00 1.189210464740e+00 1.189607869914e+00 1.191384722324e+00 1.194294625688e+00 1.197939344978e+00 1.201744087110e+00 1.205213098488e+00 1.208004297869e+00 1.209934092932e+00 1.211130719981e+00 1.211854061305e+00 1.212519480282e+00 1.213597931558e+00 1.215429676158e+00 1.218285805070e+00 1.222191096989e+00 1.226996722172e+00 1.232440577331e+00 1.238106724751e+00 1.243654701100e+00 1.248757512009e+00 1.253184467041e+00 1.251142493240e+00 1.243266771693e+00 1.239081578637e+00 1.244370889517e+00 1.255662104196e+00 1.263605372781e+00 1.261648721821e+00 1.251735449167e+00 1.242490484578e+00 1.241377853963e+00 1.247571887870e+00 1.252653136211e+00 1.248456957770e+00 1.234282417764e+00 1.217362416969e+00 1.206373166796e+00 1.203335797374e+00 1.201637717964e+00 1.192366467405e+00 1.172607793186e+00 1.148280808172e+00 1.129275272435e+00 1.120780223744e+00 1.118788096290e+00 1.114596068007e+00 1.103691513246e+00 1.090383821616e+00 1.084135002070e+00 1.090526125135e+00 1.105441018425e+00 1.118577389190e+00 1.122481108582e+00 1.118396497845e+00 1.114352987187e+00 1.117250934498e+00 1.126107589761e+00 1.133187474396e+00 1.131778290796e+00 1.123051198951e+00 1.115991929757e+00 1.119921622883e+00 1.135718411321e+00 1.154365781093e+00 1.163982885965e+00 1.156615205559e+00 1.088789133365e+00 1.032882061863e+00 9.784344933212e-01 9.631689125351e-01 9.991862822223e-01 1.053725482838e+00 1.083788995006e+00 1.069112734804e+00 1.023650339157e+00 9.877253042219e-01 9.953477478604e-01 1.037425099549e+00 1.072315179640e+00 1.069762051041e+00 1.035553581642e+00 1.003921809485e+00 1.003933435933e+00 1.029167193748e+00 1.050806600326e+00 1.052695166155e+00 1.043332542107e+00 1.039443551384e+00 1.043034345458e+00 1.039830783425e+00 1.019283836602e+00 9.907382582067e-01 9.796612250386e-01 1.004964684403e+00 1.058576437405e+00 1.110265413107e+00 1.128225748357e+00 1.096344808573e+00 1.026251902120e+00 9.630597058314e-01 9.632853530324e-01 1.034674857545e+00 1.119705530782e+00 1.154880680214e+00 1.119085110449e+00 1.045464314364e+00 1.000542801972e+00 1.021597088306e+00 1.073037803066e+00 1.096047089620e+00 1.070644265924e+00 1.025871822823e+00 1.007033724740e+00 1.025384474240e+00 1.050494210189e+00 1.054189569258e+00 1.039948434217e+00 1.030041543928e+00 1.031782295022e+00 1.026395639778e+00 9.955427545327e-01 9.499749120848e-01 9.268066328352e-01 9.493283632265e-01 9.944370228136e-01 1.017706759461e+00 9.953886301815e-01 9.383087100805e-01 8.796933080829e-01 8.487139233491e-01 8.501057913584e-01 8.712169450373e-01 8.996214600880e-01 9.243817138248e-01 9.305715188236e-01 9.058432919782e-01 8.573973271928e-01 8.210659855980e-01 8.372603965153e-01 9.015281163857e-01 9.646091178638e-01 9.837749257432e-01 9.561819086775e-01 9.193076564917e-01 9.188797358375e-01 9.591821919059e-01 1.000639384696e+00 1.008666754227e+00 9.854758881340e-01 9.635967368907e-01 9.705043186407e-01 9.976953290367e-01 1.014913267658e+00 1.006147849363e+00 9.830765224485e-01 9.686784862114e-01 9.702973323526e-01 9.742041687399e-01 9.671797905655e-01 9.542658089219e-01 9.513265610704e-01 9.622179162269e-01 9.706812134036e-01 9.584005724471e-01 9.262929728723e-01 8.968497941681e-01 8.933858392816e-01 9.139919708829e-01 9.331737709001e-01 9.285249414324e-01 8.996142261703e-01 8.669163787244e-01 8.537840678134e-01 8.639386826696e-01 8.796975267739e-01 8.827345388582e-01 8.713951526943e-01 8.595844549304e-01 8.598799968119e-01 8.683019914545e-01 8.698604650061e-01 8.582346206282e-01 8.453877673072e-01 8.482152585146e-01 8.647799500465e-01 8.725915602157e-01 8.541957850017e-01 8.194292280067e-01 8.001463636090e-01 8.144441098243e-01 8.404507268888e-01 8.427869371237e-01 8.135452898034e-01 7.823472496696e-01 7.853021618520e-01 8.173863556709e-01 8.385610291706e-01 8.248839454353e-01 7.950835686413e-01 7.909320514346e-01 8.237668224697e-01 8.571765863835e-01 8.547562504034e-01 8.207617629223e-01 7.968350408761e-01 8.148378813261e-01 8.541200900158e-01 8.708663680951e-01 8.503435929922e-01 8.198774760492e-01 8.178969570616e-01 8.458863778649e-01 8.688424592162e-01 8.620235340495e-01 8.370818140764e-01 8.257426444800e-01 8.388270221579e-01 8.519979099169e-01
 5.717164045984e-02 5.764926676796e-02 5.815671424762e-02 5.854859749593e-02 5.894014770461e-02 5.955472257050e-02 6.038432714972e-02 6.117947688351e-02 6.180991370835e-02 6.247021334546e-02 6.340363137559e-02 6.453182789500e-02 6.554990169215e-02 6.636788777097e-02 6.725047043415e-02 6.843830477761e-02 6.978757308758e-02 7.096454013431e-02 7.192435606059e-02 7.298013290737e-02 7.435306754655e-02 7.584632504852e-02 7.712626053952e-02 7.819418609363e-02 7.938099830062e-02 8.087468172548e-02 8.245251345819e-02 8.380072324044e-02 8.495077428013e-02 8.622762223407e-02 8.779219244269e-02 8.941983457829e-02 9.081818152007e-02 9.202511172311e-02 9.335277830703e-02 9.495716621796e-02 9.662399018237e-02 9.806046462011e-02 9.929557373951e-02 1.006475106796e-01 1.022870807690e-01 1.039941901895e-01 1.054551211750e-01 1.066934660086e-01 1.080455918678e-01 1.097016171342e-01 1.114348120642e-01 1.129056502260e-01 1.141291935042e-01 1.154604803772e-01 1.171130628120e-01 1.188510091162e-01 1.203124534046e-01 1.215138196217e-01 1.228324714869e-01 1.244815914690e-01 1.262087776968e-01 1.276477671439e-01 1.288305928086e-01 1.301466370746e-01 1.318033559480e-01 1.335321802504e-01 1.349555755843e-01 1.361110338303e-01 1.374056976572e-01 1.390542590589e-01 1.407831272755e-01 1.421991659298e-01 1.433261462625e-01 1.445688508860e-01 1.461613770456e-01 1.478603822706e-01 1.492741285681e-01 1.503870760372e-01 1.515739343269e-01 1.530931544736e-01 1.547487374570e-01 1.561624644606e-01 1.572776424831e-01 1.584252897651e-01 1.598754016980e-01 1.614885836184e-01 1.629094700504e-01 1.640330342104e-01 1.651273192873e-01 1.664823041451e-01 1.680351297356e-01 1.694625065577e-01 1.706022767851e-01 1.716480466252e-01 1.728877047100e-01 1.743433741808e-01 1.757591078273e-01 1.769342749657e-01 1.779628296693e-01 1.791007318399e-01 1.804435330065e-01 1.818211959610e-01 1.830280701488e-01 1.840726447946e-01 1.851454111414e-01 1.863766971798e-01 1.876863517653e-01 1.888998607184e-01 1.899626044930e-01 1.909913428434e-01 1.921206052517e-01 1.933394205281e-01 1.945224807263e-01 1.955887161375e-01 1.965878351716e-01 1.976290005588e-01 1.987500889526e-01 1.998792960361e-01 2.009327960723e-01 2.019086896409e-01 2.028847960197e-01 2.039187216986e-01 2.049862091645e-01 2.060171344498e-01 2.069796737172e-01 2.079138146397e-01 2.088793666998e-01 2.098857599709e-01 2.108837901435e-01 2.118281283229e-01 2.127277793488e-01 2.136353848342e-01 2.145806415776e-01 2.155418677863e-01 2.164672959609e-01 2.173362120336e-01 2.181806035961e-01 2.190504861722e-01 2.199528359380e-01 2.208476307519e-01 2.216889266883e-01 2.224732888652e-01 2.232417487444e-01 2.240314681861e-01 2.248376794469e-01 2.256225802447e-01 2.263616049330e-01 2.270702075029e-01 2.277799704786e-01 2.285036376777e-01 2.292281880436e-01 2.299311315921e-01 2.306129381646e-01 2.312953479795e-01 2.319872163845e-01 2.326758270105e-01 2.333347905046e-01 2.339467453007e-01 2.345224749311e-01 2.350972119913e-01 2.356947944256e-01 2.363018650806e-01 2.368754692064e-01 2.373819351985e-01 2.378340526139e-01 2.383020976938e-01 2.388453522145e-01 2.394531639092e-01 2.400486172182e-01 2.405579025119e-01 2.409974992634e-01 2.414552360883e-01 2.420040853870e-01 2.426194185990e-01 2.431993253114e-01 2.436705516386e-01 2.440501756647e-01 2.444217249528e-01 2.448481633706e-01 2.453081393312e-01 2.457319367535e-01 2.460690375463e-01 2.463262049844e-01 2.465526480692e-01 2.468028420746e-01 2.470978452827e-01 2.474093091695e-01 2.476855150206e-01 2.478892674935e-01 2.480444189008e-01 2.482251646252e-01 2.484894725614e-01 2.488098655112e-01 2.490958587786e-01 2.492865923973e-01 2.494203935993e-01 2.496016309186e-01 2.498860137641e-01 2.502082349479e-01 2.504537279870e-01 2.505806099057e-01 2.506663202430e-01 2.508235418802e-01 2.510691739126e-01 2.513012226426e-01 2.514143850842e-01 2.514183046660e-01 2.514235057304e-01 2.515148149421e-01 2.516537283339e-01 2.517241373418e-01 2.516687139760e-01 2.515510452630e-01 2.514789364083e-01 2.514840093626e-01 2.514854184385e-01 2.513877707178e-01 2.511906856287e-01 2.509872265227e-01 2.508569402306e-01 2.507753702959e-01 2.506421448861e-01 2.503972890383e-01 2.500981157698e-01 2.498470269961e-01 2.496764946815e-01 2.495052428197e-01 2.492384390417e-01 2.488829534286e-01 2.485418122210e-01 2.482869523465e-01 2.480707296524e-01 2.477845486983e-01 2.473977945378e-01 2.469944499141e-01 2.466654974294e-01 2.463926355036e-01 2.460750505608e-01 2.456597836681e-01 2.452084049408e-01 2.448135651174e-01 2.444768422431e-01 2.441094772779e-01 2.436520898994e-01 2.431489567023e-01 2.426905452952e-01 2.422881699184e-01 2.418634661098e-01 2.413547408288e-01 2.407989494189e-01 2.402777666421e-01 2.398091305089e-01 2.393233720888e-01 2.387620832894e-01 2.381529714874e-01 2.375713207704e-01 2.370337397289e-01 2.364815755578e-01 2.358618748387e-01 2.351996325301e-01 2.345586978681e-01 2.339509143941e-01 2.333212067789e-01 2.326317899045e-01 2.319097393486e-01 2.312087568522e-01 2.305315207243e-01 2.298253361054e-01 2.290627055894e-01 2.282791926445e-01 2.275188035713e-01 2.267712707900e-01 2.259865334627e-01 2.251515839688e-01 2.243082538349e-01 2.234897583637e-01 2.226689597602e-01 2.218016670508e-01 2.208937915231e-01 2.199938757620e-01 2.191152333455e-01 2.182201156419e-01 2.172716898184e-01 2.162953148184e-01 2.153380682822e-01 2.143973937843e-01 2.134278229781e-01 2.124092272217e-01 2.113766590275e-01 2.103677066784e-01 2.093610241896e-01 2.083172567974e-01 2.072403343818e-01 2.061648307325e-01 2.051032341030e-01 2.040267244697e-01 2.029120047255e-01 2.017835208181e-01 2.006657832662e-01 1.995469943719e-01 1.983963330064e-01 1.972162944949e-01 1.960347964744e-01 1.948618814793e-01 1.936738327063e-01 1.924504354073e-01 1.912085487179e-01 1.899682404006e-01 1.887230948855e-01 1.874559435936e-01 1.861632798618e-01 1.848598757620e-01 1.835490406411e-01 1.822208945159e-01 1.808733887237e-01 1.795159654521e-01 1.781478635814e-01 1.767596742423e-01 1.753504717410e-01 1.739319926533e-01 1.725093719311e-01 1.710723237180e-01 1.696087779317e-01 1.681280155766e-01 1.666452281700e-01 1.651576424957e-01 1.636521638758e-01 1.621234104013e-01 1.605827105477e-01 1.590383007821e-01 1.574841256751e-01 1.559122948392e-01 1.543267240047e-01 1.527273503743e-01 1.511188980293e-01 1.494997305412e-01 1.478680693195e-01 1.462257460593e-01 1.445663772397e-01 1.428921388995e-01 1.412109168166e-01 1.395233108651e-01 1.378212858011e-01 1.361023344286e-01 1.343696443604e-01 1.326328006622e-01 1.308900472822e-01 1.291323178156e-01 1.273610890556e-01 1.255803474937e-01 1.237934095355e-01 1.219997032788e-01 1.201949294475e-01 1.183809760803e-01 1.165605500513e-01 1.147311952344e-01 1.128973348475e-01 1.110559859314e-01 1.092078521980e-01 1.073551047047e-01 1.054960675568e-01 1.036346092546e-01 1.017701196123e-01 9.989962367005e-02 9.802926533430e-02 9.615878121216e-02 9.428766982931e-02 9.241862277230e-02 9.055079962702e-02 8.868676330364e-02 8.683049037482e-02 8.497860856526e-02 8.313613960262e-02 8.130404613128e-02 7.948346120785e-02 7.767877086938e-02 7.588993812243e-02 7.412092887510e-02 7.237557286835e-02 7.065250058637e-02 6.895838803380e-02 6.729810665679e-02 6.567263911653e-02 6.408947361885e-02 6.254925239988e-02 6.105922078958e-02 5.962692427947e-02 5.825419521282e-02 5.694904552710e-02 5.571787840801e-02 5.456563763135e-02 5.350289315933e-02 5.253473480057e-02 5.166766140007e-02 5.091036033250e-02 5.026623819208e-02 4.974449780341e-02 4.935036652172e-02 4.908719863833e-02 4.896052102438e-02 4.897166989317e-02 4.912144725890e-02 4.941248879264e-02 4.984233402715e-02 5.040944905777e-02 5.111088141801e-02 5.194043804937e-02 5.289589895275e-02 5.397123152068e-02 5.515749760626e-02 5.645333946766e-02 5.784959486226e-02 5.934025111463e-02 6.092103604793e-02 6.258315603414e-02 6.432243955811e-02 6.613393064917e-02 6.801107258457e-02 6.995096959201e-02 7.194608235188e-02 7.399398881527e-02 7.609227164432e-02 7.823367933117e-02 8.041782708371e-02 8.264159837153e-02 8.489828306085e-02 8.719040835039e-02 8.951237621428e-02 9.186117116963e-02 9.423778501585e-02 9.663558116695e-02 9.905730411146e-02 1.014994462121e-01 1.039578689441e-01 1.064351256935e-01 1.089270782031e-01 1.114325299799e-01 1.139527004696e-01 1.164817423239e-01 1.190220280994e-01 1.215709875344e-01 1.241270011704e-01 1.266922780855e-01 1.292606843737e-01 1.318361017946e-01 1.344159826533e-01 1.369955192505e-01 1.395815651793e-01 1.421677373528e-01 1.447519332784e-01 1.473391856097e-01 1.499211536094e-01 1.525056110169e-01 1.550862557176e-01 1.576603464182e-01 1.602358049029e-01 1.628027815173e-01 1.653656031170e-01 1.679243090736e-01 1.704712559199e-01 1.730147716187e-01 1.755475432031e-01 1.780715796932e-01 1.805891783868e-01 1.830913246006e-01 1.855863666875e-01 1.880687078954e-01 1.905373694420e-01 1.929967611163e-01 1.954391867371e-01 1.978687693702e-01 2.002843561452e-01 2.026798854128e-01 2.050642574241e-01 2.074305461555e-01 2.097790052286e-01 2.121116146917e-01 2.144195464280e-01 2.167132670036e-01 2.189869779231e-01 2.212385875573e-01 2.234722567668e-01 2.256779641266e-01 2.278645054020e-01 2.300305643491e-01 2.321697163868e-01 2.342892439168e-01 2.363777320200e-01 2.384440264488e-01 2.404868238096e-01 2.424982303979e-01 2.444885458331e-01 2.464442040613e-01 2.483733719373e-01 2.502790224409e-01 2.521475262135e-01 2.539932169234e-01 2.558028391914e-01 2.575805534689e-01 2.593336287595e-01 2.610451840867e-01 2.627309681560e-01 2.643793566954e-01 2.659905236981e-01 2.675764596833e-01 2.691167633322e-01 2.706281908712e-01 2.721016857824e-01 2.735322232757e-01 2.749389433514e-01 2.762941202001e-01 2.776177038955e-01 2.789015044337e-01 2.801397676947e-01 2.813511219907e-01 2.825081143096e-01 2.836306117024e-01 2.847123831151e-01 2.857441025181e-01 2.867474279327e-01 2.876951971897e-01 2.886040820412e-01 2.894700642072e-01 2.902833343441e-01 2.910658579984e-01 2.917917686866e-01 2.924766034511e-01 2.931183034778e-01 2.937040759261e-01 2.942541717263e-01 2.947477650912e-01 2.951980717798e-01 2.956044422219e-01 2.959540199313e-01 2.962632698401e-01 2.965154670947e-01 2.967204942909e-01 2.968812679818e-01 2.969842396846e-01 2.970458815187e-01 2.970484642644e-01 2.969993707439e-01 2.969038095193e-01 2.967498708519e-01 2.965520768738e-01 2.962991867170e-01 2.959923206000e-01 2.956358855636e-01 2.952213816375e-01 2.947590977217e-01 2.942448069628e-01 2.936759572873e-01 2.930577626375e-01 2.923809026805e-01 2.916538818072e-01 2.908738430674e-01 2.900408628656e-01 2.891576459995e-01 2.882182775757e-01 2.872259745932e-01 2.861816607676e-01 2.850819909372e-01 2.839314090437e-01 2.827269584443e-01 2.814686154396e-01 2.801607612966e-01 2.787995001631e-01 2.773861240080e-01 2.759198686388e-01 2.744007913751e-01 2.728330061526e-01 2.712150320844e-01 2.695472538969e-01 2.678287270087e-01 2.660562516911e-01 2.642362572098e-01 2.623704364943e-01 2.604566647910e-01 2.584963780708e-01 2.564843992544e-01 2.544240863777e-01 2.523208909273e-01 2.501713051352e-01 2.479808629735e-01 2.457414902958e-01 2.434566332207e-01 2.411307993749e-01 2.387634842724e-01 2.363580525647e-01 2.339107722955e-01 2.314215614189e-01 2.288949613809e-01 2.263307766850e-01 2.237322402393e-01 2.211003313258e-01 2.184309282020e-01 2.157309690826e-01 2.129976366894e-01 2.102363754574e-01 2.074500933987e-01 2.046323908104e-01 2.017935898705e-01 1.989284472305e-01 1.960415392140e-01 1.931387826725e-01 1.902164016685e-01 1.872816008395e-01 1.843318386438e-01 1.813689534159e-01 1.784005469113e-01 1.754263802665e-01 1.724536187299e-01 1.694807842884e-01 1.665051067712e-01 1.635404260917e-01 1.605853318683e-01 1.576478843286e-01 1.547306240536e-01 1.518297630330e-01 1.489559193879e-01 1.461132545194e-01 1.433117508259e-01 1.405524765649e-01 1.378351237487e-01 1.351711576597e-01 1.325662246861e-01 1.300291241188e-01 1.275658107621e-01 1.251771436418e-01 1.228742053962e-01 1.206655366255e-01 1.185591987312e-01 1.165639480910e-01 1.146809904910e-01 1.129237516842e-01 1.113009800327e-01 1.098193972622e-01 1.084861629373e-01 1.073034604214e-01 1.062837965612e-01 1.054326241208e-01 1.047522544953e-01 1.042486718245e-01 1.039211891224e-01 1.037746894504e-01 1.038110933521e-01 1.040289011100e-01 1.044269748131e-01 1.049987468868e-01 1.057434567392e-01 1.066579034471e-01 1.077342479690e-01 1.089693022257e-01 1.103512522957e-01 1.118741779878e-01 1.135346518195e-01 1.153189376464e-01 1.172246028108e-01 1.192383068123e-01 1.213524733802e-01 1.235640465995e-01 1.258592912299e-01 1.282359672358e-01 1.306822888608e-01 1.331908485940e-01 1.357617216899e-01 1.383793427309e-01 1.410440277430e-01 1.437471118590e-01 1.464794038914e-01 1.492449508389e-01 1.520283705774e-01 1.548320138348e-01 1.576494273350e-01 1.604697409203e-01 1.633005123114e-01 1.661281562293e-01 1.689542508612e-01 1.717748231165e-01 1.745780224570e-01 1.773730930205e-01 1.801486384041e-01 1.829045602894e-01 1.856412676063e-01 1.883440009309e-01 1.910241247488e-01 1.936720812243e-01 1.962858138275e-01 1.988677378008e-01 2.014034887704e-01 2.039048482650e-01 2.063624945299e-01 2.087739849169e-01 2.111435794967e-01 2.134580018675e-01 2.157261297754e-01 2.179427797009e-01 2.201022441730e-01 2.222124108126e-01 2.242583055302e-01 2.262490551897e-01 2.281803576100e-01 2.300469222377e-01 2.318558383097e-01 2.335935643778e-01 2.352690119050e-01 2.368788697477e-01 2.384155639796e-01 2.398884451914e-01 2.412860076242e-01 2.426136576360e-01 2.438708839875e-01 2.450482783260e-01 2.461575980245e-01 2.471860930034e-01 2.481376712339e-01 2.490167693560e-01 2.498112146713e-01 2.505323962837e-01 2.511702090639e-01 2.517269861298e-01 2.522072154895e-01 2.525988415237e-01 2.529140485590e-01 2.531439410629e-01 2.532900250642e-01 2.533552851036e-01 2.533326489258e-01 2.532302476908e-01 2.530415793996e-01 2.527670807045e-01 2.524118731379e-01 2.519673465227e-01 2.514413166434e-01 2.508294755795e-01 2.501322570266e-01 2.493537361422e-01 2.484875772992e-01 2.475405657455e-01 2.465107652058e-01 2.453962352523e-01 2.442034842475e-01 2.429255967809e-01 2.415701487444e-01 2.401347782667e-01 2.386187771457e-01 2.370292406668e-01 2.353590515281e-01 2.336192869635e-01 2.318050133833e-01 2.299178875398e-01 2.279644419261e-01 2.259401746503e-01 2.238536690053e-01 2.217034924554e-01 2.194909669304e-01 2.172251641687e-01 2.149009049838e-01 2.125281171745e-01 2.101091032312e-01 2.076430559327e-01 2.051421593561e-01 2.026004733428e-01 2.000329158134e-01 1.974386771802e-01 1.948226153668e-01 1.921972575900e-01 1.895601095535e-01 1.869247829701e-01 1.842966904542e-01 1.816793666510e-01 1.790889331602e-01 1.765258622178e-01 1.740039585538e-01 1.715336890167e-01 1.691193069678e-01 1.667820498489e-01 1.645231707708e-01 1.623613915713e-01 1.603061371403e-01 1.583676529615e-01 1.565642080500e-01 1.549027082749e-01 1.534000712704e-01 1.520690138014e-01 1.509173819629e-01 1.499663606904e-01 1.492173336835e-01 1.486882522305e-01 1.483864028030e-01 1.483159105747e-01 1.484896734938e-01 1.489075959684e-01 1.495762703231e-01 1.504980109748e-01 1.516686376918e-01 1.530950788458e-01 1.547643427923e-01 1.566770198996e-01 1.588281126781e-01 1.612041674534e-01 1.638052970203e-01 1.666140276988e-01 1.696232699650e-01 1.728263183345e-01 1.762042685905e-01 1.797542951769e-01 1.834591708788e-01 1.873088683747e-01 1.912936076361e-01 1.953963937880e-01 1.996134162211e-01 2.039289045334e-01 2.083304870071e-01 2.128142554254e-01 2.173634456047e-01 2.219724381217e-01 2.266290555180e-01 2.313230572390e-01 2.360495393788e-01 2.407941193127e-01 2.455501424665e-01 2.503102686810e-01 2.550638547922e-01 2.598062377494e-01 2.645278026746e-01 2.692212059371e-01 2.738799153531e-01 2.784951811218e-01 2.830610717934e-01 2.875698662481e-01 2.920147463072e-01 2.963918032727e-01 3.006920625841e-01 3.049100431205e-01 3.090414432842e-01 3.130799476350e-01 3.170182371544e-01 3.208532286322e-01 3.245780193764e-01 3.281898554020e-01 3.316813478138e-01 3.350479182657e-01 3.382893885231e-01 3.413970443791e-01 3.443690299480e-01 3.472033518441e-01 3.498948774516e-01 3.524408561424e-01 3.548392653258e-01 3.570851682643e-01 3.591806405584e-01 3.611189550179e-01 3.629028948881e-01 3.645313624104e-01 3.660009485517e-01 3.673158879066e-01 3.684724192955e-01 3.694730584623e-01 3.703210739732e-01 3.710129487412e-01 3.715551736522e-01 3.719509136796e-01 3.722026729934e-01 3.723151515144e-01 3.722931926735e-01 3.721436741070e-01 3.718721123238e-01 3.714840315945e-01 3.709910850405e-01 3.703981463081e-01 3.697170166841e-01 3.689589327397e-01 3.681315275767e-01 3.672534323225e-01 3.663320965078e-01 3.653831834479e-01 3.644255769559e-01 3.634665615683e-01 3.625292576646e-01 3.616299168864e-01 3.607814420903e-01 3.600082790196e-01 3.593241197656e-01 3.587503171849e-01 3.583082550325e-01 3.580117637066e-01 3.578849351191e-01 3.579433013260e-01 3.582033501855e-01 3.586872208433e-01 3.594042153175e-01 3.603737510970e-01 3.616097951857e-01 3.631191251214e-01 3.649186341799e-01 3.670100183927e-01 3.694016176578e-01 3.720988066483e-01 3.750976864277e-01 3.784018696906e-01 3.820047658953e-01 3.859001376238e-01 3.900833346757e-01 3.945399923823e-01 3.992602024714e-01 4.042311875483e-01 4.094310366777e-01 4.148475892255e-01 4.204594308875e-01 4.262434333782e-01 4.321827207164e-01 4.382495469363e-01 4.444237674131e-01 4.506819098288e-01 4.569945354519e-01 4.633422044349e-01 4.696970223227e-01 4.760326281928e-01 4.823257490902e-01 4.885477198280e-01 4.946744832435e-01 5.006839382145e-01 5.065467695037e-01 5.122438623790e-01 5.177473701528e-01 5.230364386283e-01 5.280898976687e-01 5.328840118697e-01 5.373971684001e-01 5.416120236813e-01 5.455075359703e-01 5.490688381952e-01 5.522759780905e-01 5.551149887881e-01 5.575725005032e-01 5.596351197062e-01 5.612913711051e-01 5.625288133552e-01 5.633450331421e-01 5.637274677128e-01 5.636712218459e-01 5.631793804265e-01 5.622427727907e-01 5.608667552819e-01 5.590571136544e-01 5.568096915489e-01 5.541429141043e-01 5.510580523027e-01 5.475696599682e-01 5.436948005360e-01 5.394428577444e-01 5.348434341084e-01 5.299135686245e-01 5.246781707002e-01 5.191698103554e-01 5.134130285616e-01 5.074469635506e-01 5.013059209994e-01 4.950261203491e-01 4.886558813174e-01 4.822319517353e-01 4.758080619269e-01 4.694286434201e-01 4.631429803113e-01 4.570079574527e-01 4.510701588072e-01 4.453856191040e-01 4.400049513345e-01 4.349731683912e-01 4.303470807626e-01 4.261610578547e-01 4.224624241350e-01 4.192846905384e-01 4.166516029963e-01 4.145946602674e-01 4.131176160481e-01 4.122334849902e-01 4.119399020400e-01 4.122216240803e-01 4.130673926195e-01 4.144462314572e-01 4.163298617302e-01 4.186799460142e-01 4.214508059070e-01 4.246044149632e-01 4.280795818472e-01 4.318364585235e-01 4.358217153099e-01 4.399757636938e-01 4.442625224856e-01 4.486234243020e-01 4.530172698286e-01 4.574066378798e-01 4.617417171805e-01 4.660005941363e-01 4.701439855552e-01 4.741462494469e-01 4.779927418060e-01 4.816539038418e-01 4.851271329590e-01 4.883976905499e-01 4.914611888538e-01 4.943211046139e-01 4.969739454005e-01 4.994310058874e-01 5.016987413530e-01 5.037892359300e-01 5.057177304998e-01 5.074962832790e-01 5.091469085966e-01 5.106809059713e-01 5.121205732128e-01 5.134824113237e-01 5.147778536815e-01 5.160287966974e-01 5.172397097379e-01 5.184252546772e-01 5.195926795510e-01 5.207401950254e-01 5.218753064738e-01 5.229891241675e-01 5.240768725829e-01 5.251315103406e-01 5.261352921071e-01 5.270778703580e-01 5.279332423266e-01 5.286868530201e-01 5.293164303841e-01 5.297944112379e-01 5.301095971505e-01 5.302309846144e-01 5.301404638887e-01 5.298286099301e-01 5.292702925848e-01 5.284626971107e-01 5.273990844585e-01 5.260757959167e-01 5.245042216580e-01 5.226887248623e-01 5.206531833677e-01 5.184208915563e-01 5.160200244512e-01 5.134974709348e-01 5.108892823359e-01 5.082510701964e-01 5.056407828401e-01 5.031113928457e-01 5.007356108835e-01 4.985722246774e-01 4.966878619465e-01 4.951482114880e-01 4.940105071735e-01 4.933296745192e-01 4.931539628796e-01 4.935195175036e-01 4.944547983180e-01 4.959748017584e-01 4.980856737040e-01 5.007758124189e-01 5.040283127722e-01 5.078088292882e-01 5.120796538666e-01 5.167899414823e-01 5.218825245742e-01 5.273037649319e-01 5.329832028785e-01 5.388635662420e-01 5.448833661494e-01 5.509785313196e-01 5.571023376238e-01 5.631974120062e-01 5.692220097596e-01 5.751436072484e-01 5.809227048410e-01 5.865422566851e-01 5.919767008900e-01 5.972144461301e-01 6.022462453219e-01 6.070597066610e-01 6.116565569319e-01 6.160226522814e-01 6.201530329039e-01 6.240416412269e-01 6.276662835709e-01 6.310150551845e-01 6.340595841747e-01 6.367655834283e-01 6.391011184295e-01 6.410139431327e-01 6.424569872162e-01 6.433735286230e-01 6.437001898388e-01 6.433788259108e-01 6.423439124728e-01 6.405377803901e-01 6.379041748117e-01 6.343913508777e-01 6.299688144474e-01 6.246040900723e-01 6.182914779494e-01 6.110416683272e-01 6.028819054683e-01 5.938700823949e-01 5.840852185994e-01 5.736391377288e-01 5.626671691288e-01 5.513378596449e-01 5.398534679361e-01 5.284331290997e-01 5.173278077095e-01 5.068040299841e-01 4.971334275464e-01 4.885903238825e-01 4.814256227192e-01 4.758701884342e-01 4.720974295302e-01 4.702243420186e-01 4.703015265439e-01 4.722940895051e-01 4.761110782669e-01 4.815867910852e-01 4.885091173471e-01 4.966404704259e-01 5.057107346278e-01 5.154697515309e-01 5.256635089443e-01 5.360644010481e-01 5.464859877514e-01 5.567619502248e-01 5.667761050330e-01 5.764496018843e-01 5.857310259595e-01 5.946191309511e-01 6.031306938930e-01 6.113129473235e-01 6.192308333189e-01 6.269581669621e-01 6.345733288695e-01 6.421513569507e-01 6.497571184444e-01 6.574329996542e-01 6.652086205882e-01 6.730860712028e-01 6.810360361941e-01 6.890204228314e-01 6.969662249368e-01 7.047911079576e-01 7.124055167814e-01 7.197068445224e-01 7.266066867244e-01 7.330207940047e-01 7.388777224356e-01 7.441355609406e-01 7.487661812115e-01 7.527748845302e-01 7.561927632587e-01 7.590698099228e-01 7.614873983006e-01 7.635370953208e-01 7.653255552145e-01 7.669670897413e-01 7.685715617814e-01 7.702478179289e-01 7.720843878606e-01 7.741581671913e-01 7.765251333259e-01 7.792186518903e-01 7.822564211242e-01 7.856319598923e-01 7.893334449402e-01 7.933341824111e-01 7.976056981799e-01 8.021226656260e-01 8.068557110745e-01 8.117888905299e-01 8.169036125417e-01 8.221830596534e-01 8.276153729052e-01 8.331700547001e-01 8.388184323651e-01 8.445056153352e-01 8.501592633701e-01 8.556973472245e-01 8.610033123680e-01 8.659590166350e-01 8.704388433368e-01 8.743068590406e-01 8.774562509104e-01 8.797875879919e-01 8.812453309660e-01 8.818153292584e-01 8.815236394238e-01 8.804716891097e-01 8.787911092589e-01 8.766710231140e-01 8.743455595138e-01 8.720480800348e-01 8.700396646401e-01 8.685477866703e-01 8.677621091793e-01 8.678326574285e-01 8.688199128381e-01 8.707327047686e-01 8.735069551081e-01 8.770147321693e-01 8.811123653720e-01 8.856215432317e-01 8.903902258105e-01 8.952948769107e-01 9.002552846413e-01 9.052619391296e-01 9.103480705785e-01 9.156135347801e-01 9.211866050282e-01 9.271988566938e-01 9.337935975979e-01 9.410474281975e-01 9.489958007091e-01 9.576023616009e-01 9.667417106482e-01 9.762407967427e-01 9.858549507931e-01 9.953303945189e-01 1.004408369350e+00 1.012839143683e+00 1.020449297828e+00 1.027096885378e+00 1.032718169203e+00 1.037315007054e+00 1.040912500883e+00 1.043588747531e+00 1.045401605951e+00 1.046399956181e+00 1.046606255987e+00 1.045980452962e+00 1.044476675520e+00 1.042010621252e+00 1.038510426894e+00 1.033966193991e+00 1.028406987705e+00 1.021992555900e+00 1.014975947703e+00 1.007704130122e+00 1.000634149913e+00 9.942066506556e-01 9.888639184009e-01 9.849361816281e-01 9.825770609943e-01 9.817870964646e-01 9.823184675006e-01 9.837951315427e-01 9.857364716210e-01 9.876232558043e-01 9.890631805852e-01 9.897775946645e-01 9.897380680133e-01 9.891456754090e-01 9.883925909628e-01 9.880760934730e-01 9.887909798494e-01 9.911077377223e-01 9.954304580223e-01 1.001865694295e+00 1.010301428538e+00 1.020317960166e+00 1.031355156097e+00 1.042827759943e+00 1.054172127394e+00 1.065080211614e+00 1.075429755147e+00 1.085366322825e+00 1.095266346630e+00 1.105533797092e+00 1.116615431766e+00 1.128750491822e+00 1.141904553709e+00 1.155791061526e+00 1.169764764683e+00 1.183057503527e+00 1.194817758864e+00 1.204269695113e+00 1.210925532430e+00 1.214551350821e+00 1.215336806770e+00 1.213805797867e+00 1.210708434269e+00 1.207004394692e+00 1.203557801087e+00 1.201102411360e+00 1.200084341004e+00 1.200551152726e+00 1.202310728508e+00 1.204873532300e+00 1.207673857158e+00 1.210230345798e+00 1.212155801037e+00 1.213375962210e+00 1.214021779109e+00 1.214439726623e+00 1.215144928354e+00 1.216603240308e+00 1.219249512576e+00 1.223293362118e+00 1.228701751058e+00 1.235270474772e+00 1.242533267778e+00 1.250005683726e+00 1.257178278502e+00 1.263594562734e+00 1.262865080442e+00 1.256065915114e+00 1.252702003649e+00 1.258543542214e+00 1.270126060481e+00 1.278101043789e+00 1.275909258797e+00 1.265492958827e+00 1.255486233769e+00 1.253398173293e+00 1.258479026499e+00 1.262330577990e+00 1.256717933577e+00 1.240846073959e+00 1.221937019726e+00 1.208780938887e+00 1.203596048786e+00 1.199921275787e+00 1.188847222679e+00 1.167386698783e+00 1.141428388613e+00 1.120926972646e+00 1.111150110341e+00 1.108104093890e+00 1.103030247982e+00 1.091389216393e+00 1.077604130859e+00 1.071357386149e+00 1.078362748844e+00 1.094414090228e+00 1.109011138360e+00 1.114564815895e+00 1.112307180321e+00 1.110295200026e+00 1.115365892890e+00 1.126311313152e+00 1.135081913585e+00 1.134674608871e+00 1.126059599060e+00 1.118281611121e+00 1.121164886029e+00 1.136485536349e+00 1.156143085714e+00 1.169135305981e+00 1.166780326279e+00 1.070788292733e+00 1.008685154209e+00 9.533091703008e-01 9.571966456778e-01 1.013828885415e+00 1.070963671528e+00 1.084509968802e+00 1.046533860036e+00 9.876460509138e-01 9.587425334116e-01 9.859130630757e-01 1.040480385924e+00 1.072302233242e+00 1.057169748605e+00 1.012683163828e+00 9.821203250213e-01 9.924954922105e-01 1.026300822742e+00 1.048104568836e+00 1.044517238265e+00 1.031195932645e+00 1.029040398142e+00 1.036757583364e+00 1.033478709497e+00 1.006583225336e+00 9.712032635517e-01 9.626320771390e-01 1.002092985846e+00 1.070537378471e+00 1.125026014518e+00 1.130487827106e+00 1.078168571790e+00 9.941854151822e-01 9.373808052478e-01 9.604628890581e-01 1.047555408345e+00 1.128691306647e+00 1.147836722289e+00 1.098213644455e+00 1.024670538191e+00 9.929328583621e-01 1.023354221616e+00 1.068455630434e+00 1.075708688882e+00 1.039181820360e+00 9.984998439002e-01 9.959604742162e-01 1.026850739484e+00 1.050303409296e+00 1.041120257694e+00 1.012415983340e+00 9.955659536267e-01 1.000501405095e+00 1.004332987527e+00 9.834572409845e-01 9.445205249995e-01 9.215002059054e-01 9.384522458284e-01 9.780625777036e-01 1.000892805156e+00 9.831693494658e-01 9.312112255605e-01 8.731981889953e-01 8.390633982419e-01 8.405014276402e-01 8.676967203858e-01 9.013029950816e-01 9.217912136553e-01 9.143901148509e-01 8.766275349083e-01 8.272151703290e-01 8.034427540832e-01 8.310272742661e-01 8.917211634651e-01 9.410190934368e-01 9.494315593949e-01 9.225437405290e-01 8.956134534758e-01 9.029461606875e-01 9.416569592198e-01 9.779803354733e-01 9.862383176992e-01 9.704290715794e-01 9.560469913528e-01 9.621838777807e-01 9.815289403440e-01 9.929905365096e-01 9.870843150877e-01 9.733889808368e-01 9.659387656915e-01 9.652662820753e-01 9.600200487927e-01 9.449342603372e-01 9.307556221800e-01 9.322079589913e-01 9.470500873997e-01 9.550050601710e-01 9.391954652082e-01 9.046989639029e-01 8.765470737043e-01 8.760364297701e-01 8.968937080838e-01 9.126484062932e-01 9.044506998968e-01 8.764719140668e-01 8.502643887513e-01 8.439973803253e-01 8.542218244616e-01 8.621662865944e-01 8.554451852705e-01 8.401394555915e-01 8.335724258274e-01 8.437979805914e-01 8.584496297121e-01 8.582637831583e-01 8.389700605109e-01 8.184803037328e-01 8.197370195281e-01 8.423574678456e-01 8.604308242410e-01 8.515502698104e-01 8.205589212932e-01 7.960987491785e-01 7.998230546977e-01 8.192197521700e-01 8.250233855483e-01 8.075954460536e-01 7.869303022997e-01 7.877034963616e-01 8.053047987337e-01 8.118970284844e-01 7.944371700047e-01 7.736789940303e-01 7.817006152330e-01 8.169358476558e-01 8.422751631150e-01 8.304420524259e-01 7.946481575004e-01 7.786549279945e-01 8.064076257215e-01 8.490220242750e-01 8.637737726149e-01 8.415593299575e-01 8.132248830338e-01 8.153410861426e-01 8.451042924566e-01 8.672096727313e-01 8.599960966708e-01 8.370283368147e-01 8.282203530819e-01 8.411173069587e-01 8.516011427251e-01
 6.421913310903e-02 6.391381614886e-02 6.373940384860e-02 6.347538278111e-02 6.312199653270e-02 6.291722233122e-02 6.298829630977e-02 6.314221888291e-02 6.314522623469e-02 6.308126622186e-02 6.324358173876e-02 6.369667537146e-02 6.416195883125e-02 6.442214383500e-02 6.464991692041e-02 6.516536449915e-02 6.595882644443e-02 6.668935646582e-02 6.717849822115e-02 6.767494991022e-02 6.849680897961e-02 6.955840425819e-02 7.049103970867e-02 7.117250670487e-02 7.190043613864e-02 7.296179435023e-02 7.421549643701e-02 7.529868057612e-02 7.613847244762e-02 7.704876348666e-02 7.828318675440e-02 7.967377156715e-02 8.087414955394e-02 8.183687906462e-02 8.287706934171e-02 8.423191919347e-02 8.572801776382e-02 8.702063160006e-02 8.806790815140e-02 8.919510870410e-02 9.064574813560e-02 9.223369361921e-02 9.359612480502e-02 9.469393650488e-02 9.587234495729e-02 9.738758088771e-02 9.904204356734e-02 1.004512453261e-01 1.015728514028e-01 1.027722488469e-01 1.043223672486e-01 1.060127998990e-01 1.074402449978e-01 1.085699798029e-01 1.097878628659e-01 1.113638092291e-01 1.130675930270e-01 1.144933489755e-01 1.156276129999e-01 1.168684229232e-01 1.184742047235e-01 1.201989708275e-01 1.216281974912e-01 1.227582215296e-01 1.239997907332e-01 1.256169908805e-01 1.273559930748e-01 1.287947431921e-01 1.299167336795e-01 1.311287465158e-01 1.327050265977e-01 1.344247070033e-01 1.358731205858e-01 1.369988765433e-01 1.381732048730e-01 1.396890860622e-01 1.413716949061e-01 1.428280964790e-01 1.439713391075e-01 1.451225817541e-01 1.465797803003e-01 1.482245392758e-01 1.496955817358e-01 1.508601297485e-01 1.519755776012e-01 1.533471539585e-01 1.549357267565e-01 1.564170744671e-01 1.576094397317e-01 1.586917747177e-01 1.599603388035e-01 1.614542412443e-01 1.629257335762e-01 1.641603273965e-01 1.652391020888e-01 1.664177734995e-01 1.678039514627e-01 1.692379618819e-01 1.705078807378e-01 1.716126780221e-01 1.727380573577e-01 1.740202099807e-01 1.753871813774e-01 1.766658072798e-01 1.777954092394e-01 1.788870485798e-01 1.800764071283e-01 1.813560243743e-01 1.826051864998e-01 1.837427709920e-01 1.848108543340e-01 1.859212603401e-01 1.871091511169e-01 1.883066565855e-01 1.894315780865e-01 1.904815309229e-01 1.915325240904e-01 1.926407083670e-01 1.937803390111e-01 1.948845323230e-01 1.959238550884e-01 1.969360790229e-01 1.979821683527e-01 1.990669186777e-01 2.001427083634e-01 2.011657264830e-01 2.021465395364e-01 2.031383740452e-01 2.041691185289e-01 2.052143628700e-01 2.062226867092e-01 2.071755967273e-01 2.081074755373e-01 2.090669601689e-01 2.100598080141e-01 2.110433178920e-01 2.119729350600e-01 2.128473952508e-01 2.137073795993e-01 2.145909371800e-01 2.154912763188e-01 2.163690726531e-01 2.172004690692e-01 2.180023788190e-01 2.188067361347e-01 2.196265722229e-01 2.204472976855e-01 2.212459075722e-01 2.220245119258e-01 2.228041935786e-01 2.235942581780e-01 2.243823911313e-01 2.251403014786e-01 2.258520277690e-01 2.265277552643e-01 2.272040454186e-01 2.279035975925e-01 2.286117699430e-01 2.292872546607e-01 2.298938429268e-01 2.304476978007e-01 2.310188501086e-01 2.316669956761e-01 2.323789132310e-01 2.330758703812e-01 2.336877637342e-01 2.342314960935e-01 2.347964698931e-01 2.354545452998e-01 2.361779046869e-01 2.368643618585e-01 2.374418716458e-01 2.379301004658e-01 2.384131359506e-01 2.389516033884e-01 2.395230701204e-01 2.400570959269e-01 2.405044778997e-01 2.408711007280e-01 2.412085487178e-01 2.415710397926e-01 2.419788501769e-01 2.424036911792e-01 2.427896531478e-01 2.431025499689e-01 2.433674468133e-01 2.436634578061e-01 2.440432596054e-01 2.444785948058e-01 2.448748475998e-01 2.451754270121e-01 2.454227732963e-01 2.457235836698e-01 2.461280426373e-01 2.465673936323e-01 2.469263423966e-01 2.471672381687e-01 2.473724942193e-01 2.476541902570e-01 2.480235676257e-01 2.483737866108e-01 2.486021830220e-01 2.487253371138e-01 2.488554839947e-01 2.490741922792e-01 2.493369638217e-01 2.495254397627e-01 2.495889537930e-01 2.495943206229e-01 2.496507617481e-01 2.497826358881e-01 2.499059075663e-01 2.499275914543e-01 2.498523667842e-01 2.497748965774e-01 2.497735503807e-01 2.498169111731e-01 2.498038254871e-01 2.496794152417e-01 2.495047266313e-01 2.493830158917e-01 2.493399403463e-01 2.492921889495e-01 2.491443241384e-01 2.489115856937e-01 2.486983715951e-01 2.485737919173e-01 2.484829217856e-01 2.483165940727e-01 2.480518516332e-01 2.477766445337e-01 2.475783236857e-01 2.474321552859e-01 2.472368128800e-01 2.469437124296e-01 2.466197928276e-01 2.463563569289e-01 2.461484113886e-01 2.459041313002e-01 2.455696380068e-01 2.451943879336e-01 2.448682442561e-01 2.445960088125e-01 2.442956899349e-01 2.439114965638e-01 2.434840004674e-01 2.430955776124e-01 2.427578644771e-01 2.423982815801e-01 2.419618283511e-01 2.414823461294e-01 2.410332216120e-01 2.406271587558e-01 2.402023419640e-01 2.397090799635e-01 2.391770553767e-01 2.386699485731e-01 2.381931458876e-01 2.376912812996e-01 2.371293456922e-01 2.365379900562e-01 2.359711410602e-01 2.354253994988e-01 2.348467812239e-01 2.342124648193e-01 2.335619725271e-01 2.329347867187e-01 2.323181258418e-01 2.316614975191e-01 2.309564479717e-01 2.302465583400e-01 2.295610559638e-01 2.288705607901e-01 2.281327084159e-01 2.273565892447e-01 2.265894250780e-01 2.258447772178e-01 2.250793110134e-01 2.242597045922e-01 2.234164146960e-01 2.225935966313e-01 2.217851011405e-01 2.209442402337e-01 2.200553069840e-01 2.191566492497e-01 2.182806963811e-01 2.174057540286e-01 2.164903692944e-01 2.155442084209e-01 2.146014911204e-01 2.136721405435e-01 2.127248760332e-01 2.117391610291e-01 2.107421424962e-01 2.097557101654e-01 2.087654938741e-01 2.077432327995e-01 2.066929293428e-01 2.056419925996e-01 2.045988678144e-01 2.035374793521e-01 2.024406841186e-01 2.013278377296e-01 2.002158202836e-01 1.990979254585e-01 1.979560815776e-01 1.967897539209e-01 1.956122456581e-01 1.944275410421e-01 1.932235455964e-01 1.920006456440e-01 1.907672872340e-01 1.895221651651e-01 1.882573025114e-01 1.869698847021e-01 1.856736069041e-01 1.843741101183e-01 1.830561391122e-01 1.817125404446e-01 1.803515757719e-01 1.789890015162e-01 1.776196333654e-01 1.762306788532e-01 1.748185133691e-01 1.733941256136e-01 1.719658827720e-01 1.705252879744e-01 1.690670917585e-01 1.675934623543e-01 1.661063499122e-01 1.646072983093e-01 1.630973878102e-01 1.615749721226e-01 1.600394745412e-01 1.584853372379e-01 1.569160233457e-01 1.553386503213e-01 1.537524243880e-01 1.521512096854e-01 1.505304238725e-01 1.488948686484e-01 1.472549209835e-01 1.456058015031e-01 1.439393585403e-01 1.422580653144e-01 1.405657415741e-01 1.388653498977e-01 1.371557970649e-01 1.354314644221e-01 1.336968870482e-01 1.319525143352e-01 1.301964638327e-01 1.284327438200e-01 1.266596232425e-01 1.248751160897e-01 1.230827716936e-01 1.212798910166e-01 1.194710039439e-01 1.176541876073e-01 1.158274964476e-01 1.139951885830e-01 1.121579594381e-01 1.103140396286e-01 1.084663152421e-01 1.066119208848e-01 1.047555500543e-01 1.028980443717e-01 1.010375056616e-01 9.917716526178e-02 9.731665621279e-02 9.545779672577e-02 9.360214993352e-02 9.175014578285e-02 8.990432762518e-02 8.806631539751e-02 8.623491467996e-02 8.441483752730e-02 8.260760614271e-02 8.081519625262e-02 7.904013165112e-02 7.728417696898e-02 7.554976467244e-02 7.384364649264e-02 7.216448289096e-02 7.051834410058e-02 6.890729214838e-02 6.733616487880e-02 6.581209412951e-02 6.433710489546e-02 6.291719261993e-02 6.155809552511e-02 6.026345504107e-02 5.904252143970e-02 5.790025774982e-02 5.684154960999e-02 5.587629265180e-02 5.500767093561e-02 5.424317666857e-02 5.359161058850e-02 5.305491716035e-02 5.264120748639e-02 5.235435113290e-02 5.219692242032e-02 5.217386321427e-02 5.228452656987e-02 5.253013784177e-02 5.291279847556e-02 5.342769604775e-02 5.407517586685e-02 5.485138941134e-02 5.574902134741e-02 5.676819636455e-02 5.790143046553e-02 5.914156727792e-02 6.048652884102e-02 6.192698312268e-02 6.345942523507e-02 6.507791865179e-02 6.677539059203e-02 6.854912008971e-02 7.039251915812e-02 7.229939757331e-02 7.426914324341e-02 7.629350583798e-02 7.836987461366e-02 8.049486565333e-02 8.266360052224e-02 8.487587475416e-02 8.712569483200e-02 8.941034356884e-02 9.172949192418e-02 9.407750926525e-02 9.645467208299e-02 9.885887874427e-02 1.012850801725e-01 1.037338420931e-01 1.062026753221e-01 1.086898720380e-01 1.111955529273e-01 1.137147332538e-01 1.162495486278e-01 1.187971324311e-01 1.213536399854e-01 1.239240505625e-01 1.265018326965e-01 1.290873402928e-01 1.316798876723e-01 1.342762940535e-01 1.368807326590e-01 1.394873206211e-01 1.420960860011e-01 1.447097468203e-01 1.473211621419e-01 1.499350663310e-01 1.525489665380e-01 1.551577471258e-01 1.577688927048e-01 1.603734687595e-01 1.629741916600e-01 1.655742423592e-01 1.681633626067e-01 1.707507334546e-01 1.733295000725e-01 1.758997395956e-01 1.784650685721e-01 1.810174668311e-01 1.835631136176e-01 1.860966679431e-01 1.886164877399e-01 1.911295683918e-01 1.936272840294e-01 1.961128212335e-01 1.985854592592e-01 2.010384347047e-01 2.034817060038e-01 2.059067131997e-01 2.083166247463e-01 2.107100311929e-01 2.130801478177e-01 2.154367288571e-01 2.177736430339e-01 2.200892973217e-01 2.223891456722e-01 2.246608011522e-01 2.269146337993e-01 2.291483839564e-01 2.313545319640e-01 2.335424617195e-01 2.357000711650e-01 2.378353169005e-01 2.399488346574e-01 2.420295573455e-01 2.440910931093e-01 2.461193023997e-01 2.481198250978e-01 2.500987052821e-01 2.520382696610e-01 2.539571159225e-01 2.558400471814e-01 2.576904348641e-01 2.595181905034e-01 2.613025518105e-01 2.630635207901e-01 2.647850995662e-01 2.664714913883e-01 2.681346109525e-01 2.697488404468e-01 2.713354641296e-01 2.728839419946e-01 2.743911333501e-01 2.758733146489e-01 2.773029197906e-01 2.787024690414e-01 2.800617932954e-01 2.813759884457e-01 2.826635582346e-01 2.838960686992e-01 2.850943875678e-01 2.862508772626e-01 2.873579964560e-01 2.884366316630e-01 2.894591579297e-01 2.904445474858e-01 2.913870593728e-01 2.922771506977e-01 2.931347273442e-01 2.939341384776e-01 2.946951834121e-01 2.954130687870e-01 2.960749837451e-01 2.967005278771e-01 2.972677473658e-01 2.977918562839e-01 2.982717924474e-01 2.986952506596e-01 2.990787764271e-01 2.994041612744e-01 2.996803260289e-01 2.999097701873e-01 3.000826354315e-01 3.002128023399e-01 3.002872530021e-01 3.003098276257e-01 3.002829811324e-01 3.001982055174e-01 3.000683768165e-01 2.998842669831e-01 2.996471457197e-01 2.993616052087e-01 2.990162311414e-01 2.986214459995e-01 2.981745396650e-01 2.976723964637e-01 2.971221449336e-01 2.965136637024e-01 2.958527600366e-01 2.951397832221e-01 2.943692885791e-01 2.935486117420e-01 2.926719541251e-01 2.917410156069e-01 2.907605950677e-01 2.897240274693e-01 2.886352185726e-01 2.874910755113e-01 2.862930046535e-01 2.850448792028e-01 2.837439397301e-01 2.823922658676e-01 2.809870684518e-01 2.795261379844e-01 2.780160829923e-01 2.764558128355e-01 2.748467818069e-01 2.731875309110e-01 2.714733709180e-01 2.697095377227e-01 2.678969814536e-01 2.660366379649e-01 2.641304824534e-01 2.621724078776e-01 2.601657157363e-01 2.581128294936e-01 2.560139107467e-01 2.538731556128e-01 2.516852233234e-01 2.494499769479e-01 2.471728477985e-01 2.448517595773e-01 2.424924046393e-01 2.400909313444e-01 2.376483851330e-01 2.351672238470e-01 2.326457045853e-01 2.300897321724e-01 2.275002666128e-01 2.248725219543e-01 2.222140314436e-01 2.195210797816e-01 2.167969897805e-01 2.140477013706e-01 2.112672888668e-01 2.084656270935e-01 2.056356684015e-01 2.027815951207e-01 1.999098707642e-01 1.970183268792e-01 1.941147654499e-01 1.911944883560e-01 1.882581454557e-01 1.853137181463e-01 1.823617934273e-01 1.794099990958e-01 1.764571726091e-01 1.734998347106e-01 1.705472885187e-01 1.676022050290e-01 1.646727483603e-01 1.617592794302e-01 1.588585045455e-01 1.559807059471e-01 1.531300017127e-01 1.503134579477e-01 1.475346712085e-01 1.447924198350e-01 1.420969755886e-01 1.394539365288e-01 1.368694423698e-01 1.343502235948e-01 1.318977401219e-01 1.295224087788e-01 1.272311413819e-01 1.250325404350e-01 1.229313480618e-01 1.209322329667e-01 1.190459850102e-01 1.172820430570e-01 1.156436340297e-01 1.141406419737e-01 1.127760803223e-01 1.115595072002e-01 1.104972376985e-01 1.095943102281e-01 1.088564067116e-01 1.082835172395e-01 1.078797709834e-01 1.076497241190e-01 1.075927371682e-01 1.077114705420e-01 1.079998343639e-01 1.084569873899e-01 1.090845259808e-01 1.098736660094e-01 1.108233643304e-01 1.119236089267e-01 1.131696546017e-01 1.145588888353e-01 1.160782327281e-01 1.177263937825e-01 1.194906020309e-01 1.213638908932e-01 1.233439162073e-01 1.254161724921e-01 1.275777401630e-01 1.298195828134e-01 1.321315843808e-01 1.345145730963e-01 1.369538536253e-01 1.394471465440e-01 1.419884714614e-01 1.445660064202e-01 1.471837304947e-01 1.498283773641e-01 1.524993767769e-01 1.551912375368e-01 1.578915485041e-01 1.606082488866e-01 1.633281070569e-01 1.660512431167e-01 1.687742519151e-01 1.714854462866e-01 1.741930097505e-01 1.768855839790e-01 1.795627129692e-01 1.822241683349e-01 1.848569130501e-01 1.874697435573e-01 1.900529736332e-01 1.926056465810e-01 1.951290483941e-01 1.976113129972e-01 2.000597850073e-01 2.024684535711e-01 2.048323754643e-01 2.071581088833e-01 2.094304800908e-01 2.116580217844e-01 2.138365341579e-01 2.159593743831e-01 2.180343023628e-01 2.200472511103e-01 2.220063285179e-01 2.239085562538e-01 2.257450525671e-01 2.275263793990e-01 2.292390153246e-01 2.308890886590e-01 2.324750004722e-01 2.339890731802e-01 2.354398698640e-01 2.368162856134e-01 2.381223719901e-01 2.393602814431e-01 2.405186294189e-01 2.416092736438e-01 2.426210283529e-01 2.435550317806e-01 2.444174523200e-01 2.451946595191e-01 2.458985618985e-01 2.465209671877e-01 2.470623398673e-01 2.475262477967e-01 2.479029456482e-01 2.482024876002e-01 2.484176000656e-01 2.485481347281e-01 2.485992130494e-01 2.485610588979e-01 2.484430265936e-01 2.482382984276e-01 2.479475909340e-01 2.475765438815e-01 2.471154068903e-01 2.465728159475e-01 2.459458853342e-01 2.452308083967e-01 2.444365999818e-01 2.435527426660e-01 2.425891980299e-01 2.415408949550e-01 2.404080207560e-01 2.391970843194e-01 2.379007753396e-01 2.365265208561e-01 2.350737083604e-01 2.335402345237e-01 2.319330519571e-01 2.302460519728e-01 2.284877928129e-01 2.266573650261e-01 2.247532383993e-01 2.227848579627e-01 2.207462609116e-01 2.186457206452e-01 2.164855586031e-01 2.142633798014e-01 2.119907674310e-01 2.096611990084e-01 2.072862741740e-01 2.048681250427e-01 2.024050854444e-01 1.999124983181e-01 1.973850477594e-01 1.948345605906e-01 1.922653090397e-01 1.896801785616e-01 1.870928509828e-01 1.845013950605e-01 1.819200122860e-01 1.793559712384e-01 1.768130016468e-01 1.743082290932e-01 1.718440474174e-01 1.694362458739e-01 1.670941989668e-01 1.648256458631e-01 1.626509126513e-01 1.605713980703e-01 1.586090539372e-01 1.567743189775e-01 1.550765270276e-01 1.535390046490e-01 1.521643251649e-01 1.509732189857e-01 1.499780663807e-01 1.491845691722e-01 1.486146660742e-01 1.482672001409e-01 1.481608571010e-01 1.483008285892e-01 1.486885975409e-01 1.493391135591e-01 1.502439616750e-01 1.514110096673e-01 1.528388585413e-01 1.545201927467e-01 1.564587116288e-01 1.586409862441e-01 1.610631827722e-01 1.637195735305e-01 1.665949330300e-01 1.696874912870e-01 1.729783343170e-01 1.764614818393e-01 1.801254806150e-01 1.839515024944e-01 1.879377916737e-01 1.920657770949e-01 1.963234493586e-01 2.007052781480e-01 2.051930029726e-01 2.097810543735e-01 2.144563828033e-01 2.192049677728e-01 2.240228262152e-01 2.288941484250e-01 2.338114430246e-01 2.387659036880e-01 2.437451759547e-01 2.487453033182e-01 2.537533654002e-01 2.587632581444e-01 2.637655388301e-01 2.687513354386e-01 2.737154338770e-01 2.786457798691e-01 2.835383859431e-01 2.883854713052e-01 2.931784095926e-01 2.979112369637e-01 3.025783888826e-01 3.071718915971e-01 3.116852105190e-01 3.161125959765e-01 3.204475030673e-01 3.246853392910e-01 3.288173032042e-01 3.328399796943e-01 3.367498774947e-01 3.405386393089e-01 3.442028091817e-01 3.477384833747e-01 3.511399355495e-01 3.544044503629e-01 3.575254815256e-01 3.605014065456e-01 3.633285915096e-01 3.660002333614e-01 3.685211186741e-01 3.708817069166e-01 3.730823546268e-01 3.751245452387e-01 3.770013180231e-01 3.787148209995e-01 3.802643197915e-01 3.816476848544e-01 3.828672421170e-01 3.839221836354e-01 3.848164282651e-01 3.855509756167e-01 3.861260794708e-01 3.865485148379e-01 3.868215841198e-01 3.869457616352e-01 3.869321079961e-01 3.867811627650e-01 3.865024039569e-01 3.861047314960e-01 3.855921208940e-01 3.849799371593e-01 3.842728295305e-01 3.834844814153e-01 3.826289707339e-01 3.817133666041e-01 3.807567371548e-01 3.797701508818e-01 3.787693908468e-01 3.777744630111e-01 3.767962043026e-01 3.758577206177e-01 3.749758235216e-01 3.741675226255e-01 3.734570715070e-01 3.728576996551e-01 3.723923382361e-01 3.720818930602e-01 3.719406828860e-01 3.719939743445e-01 3.722550278413e-01 3.727428943256e-01 3.734781448958e-01 3.744680995941e-01 3.757321041133e-01 3.772800489403e-01 3.791187538895e-01 3.812612870300e-01 3.837079173280e-01 3.864629113658e-01 3.895307579406e-01 3.929023161197e-01 3.965804647990e-01 4.005578064329e-01 4.048188356798e-01 4.093596348224e-01 4.141632681201e-01 4.192123810493e-01 4.244949725651e-01 4.299863931955e-01 4.356700683256e-01 4.415249941073e-01 4.475244492046e-01 4.536487965416e-01 4.598719607775e-01 4.661655457375e-01 4.725086923111e-01 4.788723726140e-01 4.852301148736e-01 4.915569182234e-01 4.978239714556e-01 5.040094329685e-01 5.100834268801e-01 5.160230358227e-01 5.218019274438e-01 5.273949049804e-01 5.327782215009e-01 5.379290326112e-01 5.428241255006e-01 5.474433944054e-01 5.517648093796e-01 5.557684725335e-01 5.594370813628e-01 5.627531327096e-01 5.657016024206e-01 5.682637504858e-01 5.704317045996e-01 5.721879605244e-01 5.735247742077e-01 5.744350845412e-01 5.749083631872e-01 5.749424216582e-01 5.745355728404e-01 5.736814985088e-01 5.723877901614e-01 5.706512296171e-01 5.684795485682e-01 5.658821349011e-01 5.628627887735e-01 5.594413720569e-01 5.556297160206e-01 5.514443383405e-01 5.469100404156e-01 5.420429191389e-01 5.368748026092e-01 5.314331280999e-01 5.257437813935e-01 5.198493015340e-01 5.137788340364e-01 5.075781931498e-01 5.012856184081e-01 4.949445122354e-01 4.886071632876e-01 4.823141588679e-01 4.761214256908e-01 4.700766360813e-01 4.642276401441e-01 4.586317673026e-01 4.533307954572e-01 4.483792096761e-01 4.438198119623e-01 4.396917717151e-01 4.360407661363e-01 4.328891704376e-01 4.302680765221e-01 4.281989503953e-01 4.266865777379e-01 4.257428917453e-01 4.253587094913e-01 4.255273963031e-01 4.262304061212e-01 4.274368984911e-01 4.291259415394e-01 4.312493787080e-01 4.337738263263e-01 4.366559403899e-01 4.398384578013e-01 4.432872161528e-01 4.469425358489e-01 4.507619972863e-01 4.547018419423e-01 4.587076928973e-01 4.627489910648e-01 4.667801916149e-01 4.707652972348e-01 4.746815104318e-01 4.784884149836e-01 4.821745763886e-01 4.857161900311e-01 4.890969015592e-01 4.923147193643e-01 4.953559166975e-01 4.982222546222e-01 5.009153013231e-01 5.034390881869e-01 5.058049530626e-01 5.080187993943e-01 5.100991918093e-01 5.120561479069e-01 5.139080279930e-01 5.156743014325e-01 5.173636660599e-01 5.190018654063e-01 5.205949988548e-01 5.221605445525e-01 5.237107674121e-01 5.252480616370e-01 5.267843888808e-01 5.283174543368e-01 5.298452244189e-01 5.313670103441e-01 5.328679876414e-01 5.343430499357e-01 5.357687796796e-01 5.371321091594e-01 5.384126164335e-01 5.395801167295e-01 5.406231002292e-01 5.415079448673e-01 5.422105660158e-01 5.427154859203e-01 5.429897014020e-01 5.430246982546e-01 5.427984021302e-01 5.422997510916e-01 5.415267010714e-01 5.404684849049e-01 5.391368883500e-01 5.375403429785e-01 5.356901574986e-01 5.336215567970e-01 5.313541925245e-01 5.289312456494e-01 5.263977743424e-01 5.237970156250e-01 5.211928059333e-01 5.186389469535e-01 5.161989423597e-01 5.139406448491e-01 5.119250928430e-01 5.102174878551e-01 5.088776951309e-01 5.079601317870e-01 5.075140431613e-01 5.075766770507e-01 5.081800113076e-01 5.093406533791e-01 5.110668658542e-01 5.133527084437e-01 5.161825020684e-01 5.195300132515e-01 5.233554549034e-01 5.276211481402e-01 5.322681001537e-01 5.372471036467e-01 5.424992122589e-01 5.479632418195e-01 5.535892510448e-01 5.593153879812e-01 5.650946618361e-01 5.708855708806e-01 5.766409746426e-01 5.823352328818e-01 5.879360655276e-01 5.934232258157e-01 5.987822929375e-01 6.039971419559e-01 6.090660659609e-01 6.139748768179e-01 6.187196896860e-01 6.232982428933e-01 6.276920967643e-01 6.318949755759e-01 6.358860748506e-01 6.396360646167e-01 6.431221750594e-01 6.462960221807e-01 6.491151839892e-01 6.515249415081e-01 6.534644132956e-01 6.548690302024e-01 6.556664782332e-01 6.557901256478e-01 6.551681425296e-01 6.537302308740e-01 6.514232106041e-01 6.481865834117e-01 6.439814211693e-01 6.387840386876e-01 6.325818776263e-01 6.253872270436e-01 6.172348544380e-01 6.081869940851e-01 5.983279182956e-01 5.877748367255e-01 5.766819306465e-01 5.652209137231e-01 5.536052068277e-01 5.420695725413e-01 5.308712179165e-01 5.202907753359e-01 5.106051759793e-01 5.020969975837e-01 4.950237647527e-01 4.896084406105e-01 4.860292702267e-01 4.843894874592e-01 4.847343208292e-01 4.870207005075e-01 4.911413185393e-01 4.969300010022e-01 5.041605370954e-01 5.125934590997e-01 5.219631170801e-01 5.320061416665e-01 5.424854450662e-01 5.531712687974e-01 5.638830972282e-01 5.744712188198e-01 5.848164638136e-01 5.948558597663e-01 6.045494048591e-01 6.138949936562e-01 6.229243814241e-01 6.316826713880e-01 6.402341756063e-01 6.486547905538e-01 6.570131610672e-01 6.653745736395e-01 6.737937011350e-01 6.823007147869e-01 6.909022564283e-01 6.995906216945e-01 7.083202332569e-01 7.170318188454e-01 7.256486560381e-01 7.340711368712e-01 7.422063368924e-01 7.499517393647e-01 7.572131075728e-01 7.639161165780e-01 7.699908116778e-01 7.754034598196e-01 7.801404692670e-01 7.842092261263e-01 7.876512376153e-01 7.905258668474e-01 7.929132909876e-01 7.949111751810e-01 7.966248607831e-01 7.981625295813e-01 7.996291677648e-01 8.011217929727e-01 8.027222224548e-01 8.044984509326e-01 8.064994401407e-01 8.087500734987e-01 8.112684263541e-01 8.140541303435e-01 8.170966200582e-01 8.203909161332e-01 8.239201192251e-01 8.276811112055e-01 8.316694306626e-01 8.358856185273e-01 8.403376845059e-01 8.450220132371e-01 8.499383106497e-01 8.550679799851e-01 8.603701470373e-01 8.657985651780e-01 8.712602029098e-01 8.766536815162e-01 8.818620981061e-01 8.867335438268e-01 8.911354611022e-01 8.949265889378e-01 8.979859060515e-01 9.002313756927e-01 9.016052308532e-01 9.021209897160e-01 9.018318507600e-01 9.008472430847e-01 8.993462702406e-01 8.975222808655e-01 8.956251084001e-01 8.939019579453e-01 8.925825284316e-01 8.918888488424e-01 8.919665045419e-01 8.929142724611e-01 8.947563231187e-01 8.974345189276e-01 9.008520194107e-01 9.048479633557e-01 9.092518316620e-01 9.138993871422e-01 9.186427975350e-01 9.233962497217e-01 9.281165051645e-01 9.328351910667e-01 9.376394256355e-01 9.426472811338e-01 9.480244657098e-01 9.539070927622e-01 9.604143397213e-01 9.676180101067e-01 9.755002117275e-01 9.839878130096e-01 9.929162442525e-01 1.002069214290e+00 1.011202974385e+00 1.020036887695e+00 1.028338179999e+00 1.035892771669e+00 1.042544915917e+00 1.048222786386e+00 1.052884197277e+00 1.056567488577e+00 1.059325514871e+00 1.061216858347e+00 1.062305512958e+00 1.062598585496e+00 1.062087244289e+00 1.060713494050e+00 1.058393232603e+00 1.055072402735e+00 1.050696606224e+00 1.045309054658e+00 1.039037003340e+00 1.032099703382e+00 1.024856752911e+00 1.017706782158e+00 1.011108956847e+00 1.005496775735e+00 1.001184009116e+00 9.983778737753e-01 9.970521961593e-01 9.970080708869e-01 9.978929769369e-01 9.992107887800e-01 1.000505985697e+00 1.001359863226e+00 1.001532780519e+00 1.001015652703e+00 1.000006183717e+00 9.989737328811e-01 9.984987755118e-01 9.992363260945e-01 1.001800562831e+00 1.006560363038e+00 1.013688172472e+00 1.023005312699e+00 1.034077384082e+00 1.046326881618e+00 1.059061391802e+00 1.071737539885e+00 1.083952697920e+00 1.095552331764e+00 1.106683167413e+00 1.117621653058e+00 1.128808040741e+00 1.140625226982e+00 1.153263935701e+00 1.166719755228e+00 1.180611047160e+00 1.194326349676e+00 1.207081803986e+00 1.217999428559e+00 1.226386984721e+00 1.231727013736e+00 1.233878559140e+00 1.233093524714e+00 1.229916444152e+00 1.225236330826e+00 1.220006509619e+00 1.215160886050e+00 1.211469376952e+00 1.209313642967e+00 1.208789110099e+00 1.209610040275e+00 1.211255557109e+00 1.213179772035e+00 1.214829001695e+00 1.215906943222e+00 1.216360659871e+00 1.216392524165e+00 1.216486781807e+00 1.217182632508e+00 1.219071027814e+00 1.222586861100e+00 1.227897147160e+00 1.234958238757e+00 1.243363132788e+00 1.252561393317e+00 1.261894869124e+00 1.270672733978e+00 1.271705340596e+00 1.266548262173e+00 1.264632969761e+00 1.271636760713e+00 1.284035249098e+00 1.292466607073e+00 1.290388624256e+00 1.279772658564e+00 1.269288446674e+00 1.266494771675e+00 1.270707334490e+00 1.273562587311e+00 1.266776403431e+00 1.249469322763e+00 1.228842445969e+00 1.213767070657e+00 1.206615973954e+00 1.201055931067e+00 1.188185003577e+00 1.164938172617e+00 1.137169268276e+00 1.114895370690e+00 1.103472901546e+00 1.098922912693e+00 1.092408935885e+00 1.079309416550e+00 1.064118063368e+00 1.056770153406e+00 1.063249099111e+00 1.079411700153e+00 1.094636275772e+00 1.101207387235e+00 1.100340446363e+00 1.100148652013e+00 1.107477737683e+00 1.120974534396e+00 1.132324983872e+00 1.134215250306e+00 1.127272192615e+00 1.120234872376e+00 1.122946062667e+00 1.137762097895e+00 1.157567865356e+00 1.171840805918e+00 1.130757563276e+00 1.054689698996e+00 9.811712923196e-01 9.378129382106e-01 9.646788479940e-01 1.033372045812e+00 1.083717254800e+00 1.079012266949e+00 1.023675493402e+00 9.589512268124e-01 9.377790384573e-01 9.758297010341e-01 1.033954906857e+00 1.062577231727e+00 1.043763785675e+00 9.996721067489e-01 9.723825804571e-01 9.832372075676e-01 1.012430918284e+00 1.028940822255e+00 1.025481856971e+00 1.019392175157e+00 1.025805069895e+00 1.035142990978e+00 1.024447678578e+00 9.872173730079e-01 9.488140746575e-01 9.503665147329e-01 1.005403541931e+00 1.080763143130e+00 1.128056027766e+00 1.117319876510e+00 1.050728173288e+00 9.660621977987e-01 9.255072688280e-01 9.664385095661e-01 1.054825009902e+00 1.122419593013e+00 1.126482738764e+00 1.073024755772e+00 1.011709801701e+00 9.972238809427e-01 1.030782867081e+00 1.061857040526e+00 1.050817995205e+00 1.006510040839e+00 9.753238310624e-01 9.903992231831e-01 1.030355958628e+00 1.048956628222e+00 1.026911426839e+00 9.858710878113e-01 9.631894929325e-01 9.693530275901e-01 9.784797385048e-01 9.645651369622e-01 9.321626024451e-01 9.118635196056e-01 9.259144312836e-01 9.604700333334e-01 9.811727396795e-01 9.655982833386e-01 9.170982356312e-01 8.602245549899e-01 8.259275042922e-01 8.311431672134e-01 8.665557954291e-01 9.053830020172e-01 9.210870675997e-01 9.002855794152e-01 8.503503559983e-01 8.009537425447e-01 7.894276281417e-01 8.264367471828e-01 8.826455976524e-01 9.192085507358e-01 9.185310279619e-01 8.926926005497e-01 8.729901907399e-01 8.833486181584e-01 9.175111386664e-01 9.493026978257e-01 9.606785809047e-01 9.546981603994e-01 9.477982988107e-01 9.513600677273e-01 9.613444836110e-01 9.670793102026e-01 9.653829583138e-01 9.623531822463e-01 9.623525548227e-01 9.599182398649e-01 9.467829618668e-01 9.252839834134e-01 9.107276001154e-01 9.155567675208e-01 9.319201910932e-01 9.375682879579e-01 9.186236658918e-01 8.841824419448e-01 8.597926692087e-01 8.622847704496e-01 8.809825441769e-01 8.907019918748e-01 8.781810322733e-01 8.525533828530e-01 8.349104750131e-01 8.363530111991e-01 8.464515665278e-01 8.467171517034e-01 8.310221477421e-01 8.121833992417e-01 8.096261984940e-01 8.271236739901e-01 8.464706528562e-01 8.461980675839e-01 8.229897471032e-01 7.968942795491e-01 7.939593983681e-01 8.171776360581e-01 8.419985443304e-01 8.440378846935e-01 8.223669100272e-01 7.981026928338e-01 7.915913776537e-01 8.000965207679e-01 8.056577845490e-01 8.006345661866e-01 7.950512335782e-01 7.988365174880e-01 8.037928865155e-01 7.934364030727e-01 7.687471042533e-01 7.555630501706e-01 7.762357380516e-01 8.148998226186e-01 8.326152317487e-01 8.107437414899e-01 7.719306071020e-01 7.624854369390e-01 7.984906453151e-01 8.435867898316e-01 8.567319891459e-01 8.342686497217e-01 8.095468134340e-01 8.158674532300e-01 8.462274944869e-01 8.666274384878e-01 8.597407880637e-01 8.408606126022e-01 8.363936809659e-01 8.492171415214e-01 8.561236143088e-01
 7.864712101815e-02 7.775234380014e-02 7.706302443127e-02 7.631300979572e-02 7.538774150236e-02 7.450474991469e-02 7.390647149320e-02 7.348798663363e-02 7.294525791803e-02 7.223128863320e-02 7.164182747177e-02 7.138480515699e-02 7.126087276257e-02 7.095068241602e-02 7.049095839477e-02 7.023389314459e-02 7.033173696922e-02 7.050040555852e-02 7.043152511320e-02 7.024999144094e-02 7.033662090488e-02 7.076648854449e-02 7.119466226792e-02 7.135803561686e-02 7.145746452340e-02 7.186416612368e-02 7.257700916341e-02 7.322728245058e-02 7.360782067486e-02 7.396536679191e-02 7.464464067193e-02 7.559113702076e-02 7.643396172750e-02 7.700634932451e-02 7.757883840258e-02 7.847641777731e-02 7.961735602794e-02 8.062373927747e-02 8.135044913764e-02 8.208914245872e-02 8.316763971583e-02 8.447810497269e-02 8.562104418664e-02 8.646268274382e-02 8.732454856109e-02 8.854195456985e-02 8.998399586205e-02 9.123083017215e-02 9.215308171268e-02 9.309880850826e-02 9.441317135150e-02 9.594546650785e-02 9.725554721114e-02 9.823097502993e-02 9.924466787349e-02 1.006350964061e-01 1.022230891088e-01 1.035663898927e-01 1.045813292286e-01 1.056579520650e-01 1.071188030302e-01 1.087615386807e-01 1.101387793245e-01 1.111825886462e-01 1.122964522508e-01 1.138015346991e-01 1.154855356730e-01 1.168976385534e-01 1.179648741450e-01 1.190824240738e-01 1.205750541990e-01 1.222588293875e-01 1.236995683470e-01 1.247949277455e-01 1.259044704561e-01 1.273584169589e-01 1.290191945030e-01 1.304808288749e-01 1.316143242099e-01 1.327255476339e-01 1.341395347899e-01 1.357730481813e-01 1.372598872885e-01 1.384336454872e-01 1.395323030661e-01 1.408791024551e-01 1.424645322312e-01 1.439687412290e-01 1.451854628007e-01 1.462729768903e-01 1.475337950992e-01 1.490326895885e-01 1.505299776493e-01 1.517985516201e-01 1.529002871697e-01 1.540890890470e-01 1.554888693449e-01 1.569510240076e-01 1.582606404003e-01 1.594015893135e-01 1.605538202724e-01 1.618600108298e-01 1.632594074371e-01 1.645807702556e-01 1.657553338477e-01 1.668880107491e-01 1.681130865774e-01 1.694317360089e-01 1.707264017127e-01 1.719135853670e-01 1.730333401177e-01 1.741905780726e-01 1.754246013764e-01 1.766717912411e-01 1.778489352881e-01 1.789555528406e-01 1.800625089333e-01 1.812256281964e-01 1.824199597898e-01 1.835800857196e-01 1.846784419864e-01 1.857531912195e-01 1.868615891176e-01 1.880086161031e-01 1.891462999914e-01 1.902312402309e-01 1.912787950436e-01 1.923384895862e-01 1.934393060905e-01 1.945536332050e-01 1.956307129140e-01 1.966531251544e-01 1.976581845055e-01 1.986931058512e-01 1.997621661841e-01 2.008217784183e-01 2.018268590250e-01 2.027785690247e-01 2.037171662486e-01 2.046820457001e-01 2.056635401054e-01 2.066216103560e-01 2.075338816411e-01 2.084179661585e-01 2.093044127850e-01 2.102086230923e-01 2.111139831343e-01 2.119973756896e-01 2.128615272479e-01 2.137268837497e-01 2.146049808461e-01 2.154812793408e-01 2.163287460370e-01 2.171293405931e-01 2.178957224860e-01 2.186631505139e-01 2.194537022616e-01 2.202543225161e-01 2.210216713568e-01 2.217187433817e-01 2.223649495535e-01 2.230297453657e-01 2.237724887253e-01 2.245792233111e-01 2.253688511954e-01 2.260749249640e-01 2.267129225043e-01 2.273760041014e-01 2.281350472121e-01 2.289573055335e-01 2.297423863045e-01 2.304188731797e-01 2.310076485737e-01 2.315944071974e-01 2.322369426462e-01 2.329121723342e-01 2.335495128152e-01 2.340999591489e-01 2.345691546573e-01 2.350099044965e-01 2.354778833559e-01 2.359917286830e-01 2.365221712133e-01 2.370118308361e-01 2.374261755556e-01 2.377948049797e-01 2.381976059463e-01 2.386878735465e-01 2.392298080019e-01 2.397307678179e-01 2.401344342139e-01 2.404895359899e-01 2.409030750541e-01 2.414209789530e-01 2.419713150482e-01 2.424379477742e-01 2.427872440700e-01 2.431069393254e-01 2.435077070508e-01 2.439946918949e-01 2.444581283030e-01 2.447973428454e-01 2.450339601835e-01 2.452844961665e-01 2.456257329115e-01 2.460068948114e-01 2.463101790637e-01 2.464872783318e-01 2.466120462068e-01 2.467923031156e-01 2.470466583388e-01 2.472875744456e-01 2.474243128021e-01 2.474668705521e-01 2.475126102287e-01 2.476350728078e-01 2.478004576385e-01 2.479030624953e-01 2.478964438163e-01 2.478420119839e-01 2.478460522845e-01 2.479272992914e-01 2.479982013805e-01 2.479668887767e-01 2.478538844553e-01 2.477662493912e-01 2.477679123644e-01 2.477985899024e-01 2.477500052537e-01 2.476044986651e-01 2.474547894421e-01 2.473842532718e-01 2.473630516642e-01 2.472865504912e-01 2.471128952412e-01 2.469149070371e-01 2.467808587243e-01 2.466982188139e-01 2.465764209960e-01 2.463618762021e-01 2.461136989650e-01 2.459175218582e-01 2.457734317919e-01 2.455959980026e-01 2.453344627554e-01 2.450349532458e-01 2.447773578763e-01 2.445695148136e-01 2.443348612064e-01 2.440212560569e-01 2.436714805342e-01 2.433545931569e-01 2.430785776326e-01 2.427799583364e-01 2.424126675622e-01 2.420109567044e-01 2.416372864920e-01 2.412909010285e-01 2.409167995094e-01 2.404819094650e-01 2.400223528322e-01 2.395888062564e-01 2.391748350572e-01 2.387241348116e-01 2.382185770154e-01 2.377010611596e-01 2.372089514361e-01 2.367231982058e-01 2.361963867319e-01 2.356213842836e-01 2.350460425280e-01 2.344953490131e-01 2.339362893014e-01 2.333277523797e-01 2.326859203379e-01 2.320538886108e-01 2.314441067218e-01 2.308097208660e-01 2.301213481391e-01 2.294128476939e-01 2.287273822736e-01 2.280524625194e-01 2.273434170736e-01 2.265866504117e-01 2.258239646624e-01 2.250849449307e-01 2.243426761515e-01 2.235598508046e-01 2.227470033310e-01 2.219402027048e-01 2.211459064600e-01 2.203304768753e-01 2.194787746537e-01 2.186153439313e-01 2.177648788893e-01 2.169075944653e-01 2.160170934267e-01 2.150992564672e-01 2.141846466248e-01 2.132747081538e-01 2.123439610702e-01 2.113797625043e-01 2.103996882152e-01 2.094213666935e-01 2.084350089138e-01 2.074239097305e-01 2.063885690474e-01 2.053432800802e-01 2.042894181177e-01 2.032153425030e-01 2.021223424730e-01 2.010197399004e-01 1.999041342908e-01 1.987674099247e-01 1.976092122822e-01 1.964412716660e-01 1.952707547166e-01 1.940803438212e-01 1.928630163318e-01 1.916299117630e-01 1.903946130277e-01 1.891512399990e-01 1.878863380822e-01 1.865986328141e-01 1.852992532397e-01 1.839951913842e-01 1.826771422796e-01 1.813414345257e-01 1.799887873075e-01 1.786229346442e-01 1.772444206282e-01 1.758523442532e-01 1.744491515261e-01 1.730313291386e-01 1.715936998369e-01 1.701389041716e-01 1.686771210036e-01 1.672044941200e-01 1.657157867362e-01 1.642054543041e-01 1.626802022329e-01 1.611497275307e-01 1.596077327507e-01 1.580470700935e-01 1.564708053683e-01 1.548818997508e-01 1.532834359009e-01 1.516739964192e-01 1.500478196319e-01 1.484093881998e-01 1.467601259017e-01 1.450971004842e-01 1.434234593912e-01 1.417384198059e-01 1.400401922538e-01 1.383309209599e-01 1.366089140318e-01 1.348777737079e-01 1.331359178552e-01 1.313806874101e-01 1.296172543757e-01 1.278445822798e-01 1.260619107003e-01 1.242717283721e-01 1.224690954407e-01 1.206621350417e-01 1.188479176087e-01 1.170250874819e-01 1.151978028336e-01 1.133640317241e-01 1.115245463896e-01 1.096834435857e-01 1.078363638350e-01 1.059891810043e-01 1.041402730861e-01 1.022887431523e-01 1.004386198762e-01 9.858987177573e-02 9.674414127245e-02 9.490371350151e-02 9.306712203788e-02 9.123886049569e-02 8.942010619728e-02 8.761172467457e-02 8.581645834710e-02 8.403565787701e-02 8.227104890957e-02 8.052927913940e-02 7.881013043406e-02 7.711629061931e-02 7.545094449625e-02 7.381790779117e-02 7.222269260850e-02 7.066756575209e-02 6.915616217745e-02 6.769538990642e-02 6.628713577748e-02 6.493950400478e-02 6.365784883154e-02 6.244466641499e-02 6.131048407755e-02 6.025796626418e-02 5.929389742852e-02 5.842673562137e-02 5.765828320157e-02 5.699790654931e-02 5.645098421901e-02 5.601999436208e-02 5.571221388237e-02 5.552937154943e-02 5.547512667260e-02 5.555332038091e-02 5.576076330049e-02 5.610055069020e-02 5.657216580498e-02 5.717070081445e-02 5.789690960713e-02 5.874585494468e-02 5.971254226215e-02 6.079555579810e-02 6.198609668388e-02 6.328175917727e-02 6.467808188731e-02 6.616534873622e-02 6.774197934724e-02 6.940136242440e-02 7.113784888678e-02 7.294873230413e-02 7.482656983586e-02 7.676779010426e-02 7.876911290317e-02 8.082383414426e-02 8.293240409211e-02 8.508766218833e-02 8.728660024023e-02 8.952737314317e-02 9.180511048650e-02 9.411970877991e-02 9.646741196104e-02 9.884355564368e-02 1.012503113822e-01 1.036821359377e-01 1.061372621339e-01 1.086163853814e-01 1.111136986073e-01 1.136316221555e-01 1.161650071944e-01 1.187133758857e-01 1.212784283095e-01 1.238544945329e-01 1.264417410768e-01 1.290417123430e-01 1.316467771572e-01 1.342629316254e-01 1.368843632010e-01 1.395103579000e-01 1.421437553328e-01 1.447774146385e-01 1.474152144560e-01 1.500557746650e-01 1.526944908297e-01 1.553358398899e-01 1.579738160832e-01 1.606101377791e-01 1.632469074440e-01 1.658747892849e-01 1.685027673525e-01 1.711227960011e-01 1.737351776921e-01 1.763452411480e-01 1.789440889889e-01 1.815372419754e-01 1.841204950129e-01 1.866904556661e-01 1.892543455464e-01 1.918049010060e-01 1.943446749147e-01 1.968723871046e-01 1.993810882532e-01 2.018816886504e-01 2.043656722431e-01 2.068334125278e-01 2.092882502755e-01 2.117199907459e-01 2.141385766014e-01 2.165402557066e-01 2.189188471137e-01 2.212832663254e-01 2.236204280113e-01 2.259400751995e-01 2.282410532440e-01 2.305141232843e-01 2.327713632732e-01 2.349976606361e-01 2.372025122306e-01 2.393875099956e-01 2.415375716786e-01 2.436703283206e-01 2.457698964716e-01 2.478424425561e-01 2.498939326786e-01 2.519057614518e-01 2.538988211896e-01 2.558547674308e-01 2.577801468499e-01 2.596836730502e-01 2.615414381977e-01 2.633776161409e-01 2.651757379779e-01 2.669381028405e-01 2.686773223092e-01 2.703660953596e-01 2.720296460278e-01 2.736540641209e-01 2.752388502448e-01 2.767980732330e-01 2.783043308716e-01 2.797815839318e-01 2.812171808849e-01 2.826082286154e-01 2.839723974155e-01 2.852823282141e-01 2.865599528469e-01 2.877941731835e-01 2.889807307807e-01 2.901362505970e-01 2.912353477083e-01 2.923001619303e-01 2.933216157174e-01 2.942906031493e-01 2.952261376224e-01 2.961024813061e-01 2.969411224906e-01 2.977345893089e-01 2.984752939091e-01 2.991772942039e-01 2.998216113372e-01 3.004204561827e-01 3.009726963076e-01 3.014699012853e-01 3.019267109479e-01 3.023283154450e-01 3.026795443001e-01 3.029823322439e-01 3.032279168751e-01 3.034304656511e-01 3.035789479546e-01 3.036762398259e-01 3.037239851973e-01 3.037141756197e-01 3.036549824079e-01 3.035440626388e-01 3.033792857245e-01 3.031659749023e-01 3.028936502142e-01 3.025707470800e-01 3.021950195274e-01 3.017615539834e-01 3.012789584454e-01 3.007375406420e-01 3.001446012081e-01 2.994994761791e-01 2.987983328646e-01 2.980446802650e-01 2.972342149185e-01 2.963690139214e-01 2.954535630094e-01 2.944827935808e-01 2.934609969854e-01 2.923831693418e-01 2.912495969341e-01 2.900649384665e-01 2.888269083997e-01 2.875401664743e-01 2.861998494727e-01 2.848020765448e-01 2.833534411795e-01 2.818529877941e-01 2.803030656553e-01 2.787030679463e-01 2.770491215038e-01 2.753436415999e-01 2.735878875733e-01 2.717839361827e-01 2.699342494538e-01 2.680325055936e-01 2.660807081164e-01 2.640822205448e-01 2.620357157459e-01 2.599459567305e-01 2.578107387409e-01 2.556272699531e-01 2.534011934437e-01 2.511293993909e-01 2.488178492680e-01 2.464651075957e-01 2.440700625220e-01 2.416360992342e-01 2.391609136697e-01 2.366479584022e-01 2.341014120170e-01 2.315177417411e-01 2.289023458859e-01 2.262510376287e-01 2.235664932159e-01 2.208549827363e-01 2.181129860092e-01 2.153495123116e-01 2.125566253386e-01 2.097368997443e-01 2.068972182464e-01 2.040362261097e-01 2.011641217158e-01 1.982730279365e-01 1.953640556392e-01 1.924444311689e-01 1.895141304551e-01 1.865826693004e-01 1.836481529217e-01 1.807060296445e-01 1.777663928112e-01 1.748303735673e-01 1.719055933320e-01 1.689930395679e-01 1.660906506307e-01 1.632079604031e-01 1.603465415711e-01 1.575119854515e-01 1.547112575269e-01 1.519411192986e-01 1.492126951497e-01 1.465299680201e-01 1.438982646627e-01 1.413241282856e-01 1.388070687706e-01 1.363602572737e-01 1.339877278214e-01 1.316961666915e-01 1.294919673825e-01 1.273787607799e-01 1.253671200405e-01 1.234636193989e-01 1.216743759945e-01 1.200079699557e-01 1.184664206455e-01 1.170581487165e-01 1.157915154339e-01 1.146693740909e-01 1.137007821121e-01 1.128852944667e-01 1.122274033619e-01 1.117346674897e-01 1.114048412119e-01 1.112440214164e-01 1.112468585579e-01 1.114136933954e-01 1.117477277493e-01 1.122420828420e-01 1.128972142181e-01 1.137048031237e-01 1.146610273499e-01 1.157647458429e-01 1.170041348956e-01 1.183783334361e-01 1.198765740843e-01 1.214907865770e-01 1.232198570557e-01 1.250507185803e-01 1.269794002310e-01 1.289979032372e-01 1.310948176394e-01 1.332717668072e-01 1.355153755196e-01 1.378212366030e-01 1.401843166277e-01 1.425911172689e-01 1.450469587016e-01 1.475379680024e-01 1.500621847517e-01 1.526137992527e-01 1.551835207695e-01 1.577750393758e-01 1.603760877649e-01 1.629872843898e-01 1.656033597022e-01 1.682142919860e-01 1.708259089700e-01 1.734295554775e-01 1.760193778056e-01 1.785992347658e-01 1.811553956713e-01 1.836954630090e-01 1.862113028379e-01 1.886982693754e-01 1.911612872231e-01 1.935863200575e-01 1.959798171174e-01 1.983368148893e-01 2.006522855809e-01 2.029316689674e-01 2.051603802561e-01 2.073468744945e-01 2.094866009503e-01 2.115726471840e-01 2.136128279963e-01 2.155942144370e-01 2.175229420721e-01 2.193956157060e-01 2.212061711418e-01 2.229607403002e-01 2.246492439380e-01 2.262762069598e-01 2.278412595492e-01 2.293338681856e-01 2.307661163776e-01 2.321256053073e-01 2.334138023754e-01 2.346354993010e-01 2.357783864986e-01 2.368534702902e-01 2.378511189261e-01 2.387724413286e-01 2.396217191953e-01 2.403872026879e-01 2.410802560099e-01 2.416910976158e-01 2.422211236094e-01 2.426744134282e-01 2.430414219143e-01 2.433303430831e-01 2.435353052174e-01 2.436549166585e-01 2.436961952161e-01 2.436485119114e-01 2.435202454726e-01 2.433066352596e-01 2.430057339459e-01 2.426251107399e-01 2.421539183046e-01 2.416017042719e-01 2.409634906520e-01 2.402375564120e-01 2.394323067112e-01 2.385381188564e-01 2.375627883492e-01 2.365041953235e-01 2.353612477977e-01 2.341396024937e-01 2.328326223013e-01 2.314475687101e-01 2.299834183569e-01 2.284388949213e-01 2.268221375463e-01 2.251260170997e-01 2.233591114875e-01 2.215216874674e-01 2.196108729816e-01 2.176377196496e-01 2.155954177805e-01 2.134931769281e-01 2.113330194893e-01 2.091130647734e-01 2.068446615702e-01 2.045241854809e-01 2.021613221173e-01 1.997583087701e-01 1.973172587169e-01 1.948508951892e-01 1.923539036640e-01 1.898413799943e-01 1.873177219384e-01 1.847845887578e-01 1.822580171989e-01 1.797379421632e-01 1.772384602634e-01 1.747681341792e-01 1.723312558852e-01 1.699488321727e-01 1.676189599837e-01 1.653619819620e-01 1.631878764642e-01 1.611062772427e-01 1.591375351821e-01 1.572876675637e-01 1.555744262111e-01 1.540134108487e-01 1.526116997239e-01 1.513930548706e-01 1.503610955691e-01 1.495361944292e-01 1.489307114839e-01 1.485490957849e-01 1.484128249226e-01 1.485200389050e-01 1.488849380542e-01 1.495126669654e-01 1.504004155063e-01 1.515611947073e-01 1.529849052819e-01 1.546739472990e-01 1.566280029488e-01 1.588346012034e-01 1.612962013325e-01 1.639966547763e-01 1.669311238530e-01 1.700926987885e-01 1.734608371969e-01 1.770350802015e-01 1.807970822318e-01 1.847364669680e-01 1.888440009068e-01 1.931022728963e-01 1.975064977208e-01 2.020401528305e-01 2.066902227318e-01 2.114506383702e-01 2.163027574746e-01 2.212422846077e-01 2.262557681692e-01 2.313306171033e-01 2.364615431285e-01 2.416354976420e-01 2.468438382132e-01 2.520778490805e-01 2.573263068925e-01 2.625835146335e-01 2.678364183836e-01 2.730806512198e-01 2.783054834660e-01 2.835038919581e-01 2.886685197952e-01 2.937915886163e-01 2.988639807839e-01 3.038820245179e-01 3.088347362715e-01 3.137164273248e-01 3.185220029877e-01 3.232414425913e-01 3.278704323609e-01 3.324032186336e-01 3.368325643153e-01 3.411528927023e-01 3.453597574869e-01 3.494456407343e-01 3.534078828149e-01 3.572361015728e-01 3.609324280420e-01 3.644864024493e-01 3.678951809107e-01 3.711565874663e-01 3.742647814932e-01 3.772165234797e-01 3.800110690849e-01 3.826415313552e-01 3.851075709554e-01 3.874061686020e-01 3.895341153167e-01 3.914935161330e-01 3.932785594870e-01 3.948921775757e-01 3.963343718881e-01 3.976022021664e-01 3.987002207080e-01 3.996294963143e-01 4.003897477974e-01 4.009858244003e-01 4.014183704218e-01 4.016946694342e-01 4.018167662900e-01 4.017913742307e-01 4.016260430158e-01 4.013255453243e-01 4.008999853308e-01 4.003575751244e-01 3.997066699817e-01 3.989607528127e-01 3.981280750377e-01 3.972213973718e-01 3.962582580221e-01 3.952467747493e-01 3.942070242172e-01 3.931544967247e-01 3.921034265328e-01 3.910768720831e-01 3.900874840108e-01 3.891562923781e-01 3.883053111816e-01 3.875492468469e-01 3.869139164149e-01 3.864161696529e-01 3.860762106604e-01 3.859181868086e-01 3.859556482960e-01 3.862118195531e-01 3.867028242469e-01 3.874424474713e-01 3.884509836373e-01 3.897372398903e-01 3.913135602929e-01 3.931934480352e-01 3.953767323204e-01 3.978768108950e-01 4.006920538579e-01 4.038202931091e-01 4.072651353792e-01 4.110141314281e-01 4.150632027201e-01 4.194042807759e-01 4.240206221773e-01 4.289008520638e-01 4.340291686009e-01 4.393842919436e-01 4.449497556938e-01 4.507008010014e-01 4.566152965693e-01 4.626703102591e-01 4.688392856639e-01 4.750975308952e-01 4.814187465661e-01 4.877741625260e-01 4.941389960198e-01 5.004862271762e-01 5.067871608314e-01 5.130172128826e-01 5.191447898437e-01 5.251468138009e-01 5.309957757492e-01 5.366665128900e-01 5.421341916180e-01 5.473748116370e-01 5.523639379191e-01 5.570800319261e-01 5.615018035944e-01 5.656085026881e-01 5.693811492037e-01 5.728013522764e-01 5.758514152404e-01 5.785162615607e-01 5.807838862553e-01 5.826388851204e-01 5.840745448992e-01 5.850808012815e-01 5.856477907184e-01 5.857764309095e-01 5.854564582641e-01 5.846898817304e-01 5.834802963040e-01 5.818235063039e-01 5.797332447127e-01 5.772132836174e-01 5.742735960034e-01 5.709328817745e-01 5.671973709998e-01 5.630935969209e-01 5.586380999335e-01 5.538527404629e-01 5.487696302099e-01 5.434116553954e-01 5.378163429535e-01 5.320147237913e-01 5.260433690071e-01 5.199472225419e-01 5.137611595507e-01 5.075355559494e-01 5.013135690437e-01 4.951398334735e-01 4.890703253909e-01 4.831456010459e-01 4.774214945031e-01 4.719465678473e-01 4.667622192940e-01 4.619251929068e-01 4.574670791722e-01 4.534323560320e-01 4.498571070859e-01 4.467630411139e-01 4.441835614277e-01 4.421259888969e-01 4.406056966021e-01 4.396261849037e-01 4.391750806249e-01 4.392513809352e-01 4.398262840909e-01 4.408793032435e-01 4.423825954115e-01 4.442899022622e-01 4.465760838708e-01 4.491860822799e-01 4.520814273784e-01 4.552195965211e-01 4.585459275219e-01 4.620281551247e-01 4.656122897086e-01 4.692613819037e-01 4.729419453220e-01 4.766074290008e-01 4.802385341167e-01 4.838007285247e-01 4.872689068588e-01 4.906342883121e-01 4.938703611476e-01 4.969735789447e-01 4.999354123856e-01 5.027524981163e-01 5.054292262146e-01 5.079655227452e-01 5.103732756358e-01 5.126614263192e-01 5.148408797144e-01 5.169307073851e-01 5.189411059621e-01 5.208924320379e-01 5.227969215508e-01 5.246700482003e-01 5.265291446227e-01 5.283803672024e-01 5.302394675053e-01 5.321096772426e-01 5.339937699018e-01 5.358956987457e-01 5.378083272361e-01 5.397279542457e-01 5.416393363222e-01 5.435301936230e-01 5.453848321009e-01 5.471747508564e-01 5.488882806142e-01 5.504912540988e-01 5.519580856415e-01 5.532694310523e-01 5.543865658090e-01 5.552962522016e-01 5.559677138800e-01 5.563789764911e-01 5.565198457569e-01 5.563665475978e-01 5.559181387858e-01 5.551692489665e-01 5.541169570054e-01 5.527820637461e-01 5.511679807370e-01 5.493039288595e-01 5.472198229299e-01 5.449450203330e-01 5.425309525270e-01 5.400195889047e-01 5.374674310930e-01 5.349350650069e-01 5.324792275526e-01 5.301679205478e-01 5.280616471851e-01 5.262237929346e-01 5.247154427504e-01 5.235890983430e-01 5.228949309136e-01 5.226725950164e-01 5.229523255550e-01 5.237546245189e-01 5.250896411475e-01 5.269557154368e-01 5.293382928112e-01 5.322179733970e-01 5.355584787877e-01 5.393231269208e-01 5.434674280845e-01 5.479360374412e-01 5.526851187169e-01 5.576533187292e-01 5.627954940469e-01 5.680639918058e-01 5.734066204761e-01 5.787934173327e-01 5.841848667496e-01 5.895532631126e-01 5.948797412290e-01 6.001421223409e-01 6.053355704957e-01 6.104443575109e-01 6.154651110613e-01 6.203970278097e-01 6.252263900459e-01 6.299530429038e-01 6.345622302187e-01 6.390341196914e-01 6.433544526389e-01 6.474832973563e-01 6.513873550750e-01 6.550183403633e-01 6.583188096206e-01 6.612291753052e-01 6.636740719728e-01 6.655835565690e-01 6.668776108677e-01 6.674739093706e-01 6.673003143723e-01 6.662774715685e-01 6.643398085953e-01 6.614330296159e-01 6.575086568589e-01 6.525431148208e-01 6.465238881781e-01 6.394686409814e-01 6.314144177388e-01 6.224241579101e-01 6.125989034499e-01 6.020587713091e-01 5.909666893060e-01 5.795086444623e-01 5.679021242809e-01 5.564006518629e-01 5.452664693446e-01 5.347881244105e-01 5.252519123707e-01 5.169391640083e-01 5.101112129969e-01 5.049824725375e-01 5.017254395920e-01 5.004358471213e-01 5.011381536152e-01 5.037906291224e-01 5.082659433781e-01 5.143911975706e-01 5.219433742969e-01 5.306660170854e-01 5.403068254125e-01 5.506006873500e-01 5.613118981839e-01 5.722303220828e-01 5.831720483649e-01 5.940021010173e-01 6.046173003651e-01 6.149529792786e-01 6.249905363963e-01 6.347301390762e-01 6.442058281665e-01 6.534707048076e-01 6.625867669251e-01 6.716241892985e-01 6.806500313569e-01 6.897177687010e-01 6.988656398384e-01 7.081155120622e-01 7.174582690518e-01 7.268630628131e-01 7.362813090285e-01 7.456309401440e-01 7.548274628286e-01 7.637679635400e-01 7.723464185630e-01 7.804711687307e-01 7.880393564313e-01 7.949832472241e-01 8.012482080271e-01 8.067993608662e-01 8.116332417072e-01 8.157684239917e-01 8.192476258058e-01 8.221394634234e-01 8.245254564806e-01 8.265001218647e-01 8.281651840102e-01 8.296224832029e-01 8.309664367214e-01 8.322847615670e-01 8.336524221145e-01 8.351195151418e-01 8.367307082632e-01 8.385105341672e-01 8.404699313257e-01 8.426228150208e-01 8.449663933532e-01 8.475087773092e-01 8.502605614440e-01 8.532334924285e-01 8.564528384546e-01 8.599403341715e-01 8.637208181905e-01 8.678152984804e-01 8.722212045148e-01 8.769356886187e-01 8.819109359506e-01 8.870818020390e-01 8.923628966324e-01 8.976192144770e-01 9.027180557906e-01 9.075037881131e-01 9.118152224998e-01 9.155215184464e-01 9.184943414366e-01 9.206632454347e-01 9.219958049709e-01 9.225135389712e-01 9.223115016623e-01 9.215156089934e-01 9.203238930298e-01 9.189643187447e-01 9.176672053160e-01 9.166882848478e-01 9.162345146949e-01 9.164802025141e-01 9.175422624886e-01 9.194469535507e-01 9.221743387576e-01 9.256168036648e-01 9.296262864537e-01 9.340325216629e-01 9.386443489761e-01 9.433156323759e-01 9.479242280034e-01 9.524156456495e-01 9.568055359790e-01 9.611524665891e-01 9.655964420851e-01 9.702860246319e-01 9.753831455203e-01 9.810414725705e-01 9.873440368525e-01 9.943324940231e-01 1.001954020922e+00 1.010077960419e+00 1.018524486407e+00 1.027037505942e+00 1.035367434290e+00 1.043260888394e+00 1.050487260387e+00 1.056899093649e+00 1.062375239918e+00 1.066886488006e+00 1.070450906967e+00 1.073109294279e+00 1.074944587468e+00 1.076000493351e+00 1.076315156859e+00 1.075881540991e+00 1.074638064499e+00 1.072529668207e+00 1.069463026230e+00 1.065395734759e+00 1.060347847114e+00 1.054400410863e+00 1.047781895257e+00 1.040785642618e+00 1.033804137372e+00 1.027283262278e+00 1.021614395508e+00 1.017151891964e+00 1.014071204632e+00 1.012374966022e+00 1.011901208377e+00 1.012274232479e+00 1.013069492911e+00 1.013818264521e+00 1.014126434266e+00 1.013794544376e+00 1.012796796694e+00 1.011403928370e+00 1.010077050194e+00 1.009438955866e+00 1.010209436539e+00 1.012964302823e+00 1.018153066732e+00 1.025906295712e+00 1.036026167047e+00 1.048085333000e+00 1.061398521086e+00 1.075286426416e+00 1.089124773919e+00 1.102451388219e+00 1.115125863244e+00 1.127190342394e+00 1.138945629027e+00 1.150789248799e+00 1.163041191128e+00 1.175936242973e+00 1.189382787924e+00 1.203016406031e+00 1.216236907533e+00 1.228208657317e+00 1.238144342000e+00 1.245329005958e+00 1.249313231316e+00 1.250040344228e+00 1.247768657819e+00 1.243182534813e+00 1.237181791517e+00 1.230767987932e+00 1.224936523196e+00 1.220375659467e+00 1.217500446246e+00 1.216315271012e+00 1.216459397677e+00 1.217420699713e+00 1.218552945134e+00 1.219365106294e+00 1.219589180216e+00 1.219222682444e+00 1.218631512535e+00 1.218347529118e+00 1.219062007006e+00 1.221429389155e+00 1.225870452224e+00 1.232584025779e+00 1.241353098324e+00 1.251670565405e+00 1.262816934743e+00 1.273910274676e+00 1.276881358025e+00 1.273711487901e+00 1.273716299900e+00 1.282405170198e+00 1.296121725939e+00 1.305456483438e+00 1.303882592236e+00 1.293417829882e+00 1.282776647357e+00 1.279566434596e+00 1.283164534277e+00 1.285255592207e+00 1.277539349965e+00 1.259087629745e+00 1.237083693289e+00 1.220456454314e+00 1.211688780298e+00 1.204531745034e+00 1.190077500915e+00 1.165180054470e+00 1.135659683985e+00 1.111590324198e+00 1.098420580256e+00 1.092179147464e+00 1.083919020276e+00 1.068872650925e+00 1.051536145623e+00 1.042097455975e+00 1.046921285667e+00 1.062095233805e+00 1.076987935695e+00 1.083786438560e+00 1.083680590983e+00 1.084855420381e+00 1.094222216754e+00 1.110373898216e+00 1.124839700026e+00 1.130074221458e+00 1.126323619005e+00 1.121713867211e+00 1.125486427466e+00 1.139901081958e+00 1.158615321213e+00 1.168763930038e+00 1.069284890373e+00 1.022288152739e+00 9.556322086482e-01 9.361903702225e-01 9.838422663618e-01 1.053149670340e+00 1.088393141538e+00 1.066330582715e+00 1.002492803655e+00 9.410932064545e-01 9.270842365229e-01 9.655252229017e-01 1.017996825112e+00 1.043592367554e+00 1.029996117943e+00 9.963415997402e-01 9.739416727954e-01 9.764988170263e-01 9.903645437494e-01 9.979757140091e-01 1.000081908889e+00 1.009614205278e+00 1.027694655619e+00 1.034864646034e+00 1.011423994182e+00 9.632230499098e-01 9.275852258071e-01 9.448232624092e-01 1.012079106392e+00 1.083896305064e+00 1.114994885055e+00 1.087422984988e+00 1.016486581949e+00 9.465956438323e-01 9.296740633301e-01 9.794324808365e-01 1.054358760594e+00 1.100429176022e+00 1.092301030135e+00 1.046184651000e+00 1.007856427221e+00 1.011604825778e+00 1.041708230088e+00 1.053364169981e+00 1.024061427946e+00 9.763925783069e-01 9.580892808515e-01 9.881365489977e-01 1.031724234025e+00 1.043419861066e+00 1.011638400029e+00 9.637211634367e-01 9.376321691566e-01 9.415973916476e-01 9.495948019536e-01 9.380174917485e-01 9.120155782282e-01 8.980138690667e-01 9.128050711560e-01 9.429243449164e-01 9.592035596797e-01 9.425960767678e-01 8.956156070952e-01 8.405505124034e-01 8.090243514679e-01 8.209151576774e-01 8.653892286173e-01 9.089472275914e-01 9.202632187069e-01 8.881150385425e-01 8.284646480407e-01 7.799703016892e-01 7.785736877777e-01 8.218673470137e-01 8.734378871781e-01 9.003144314911e-01 8.940391871255e-01 8.699206379297e-01 8.536184871359e-01 8.612741851271e-01 8.878680663029e-01 9.162165879430e-01 9.337161209457e-01 9.391692158754e-01 9.386821955887e-01 9.377111661824e-01 9.375180214099e-01 9.382106817892e-01 9.417641081281e-01 9.493284759200e-01 9.559561607652e-01 9.520867718388e-01 9.333050298755e-01 9.083876589626e-01 8.949995047189e-01 9.019234644153e-01 9.169083848571e-01 9.183351264676e-01 8.968870840620e-01 8.652342081474e-01 8.470931611847e-01 8.525660959473e-01 8.669566757987e-01 8.684856791883e-01 8.511159255818e-01 8.290103461211e-01 8.211773397505e-01 8.303378169207e-01 8.400245447728e-01 8.334404650083e-01 8.106196835883e-01 7.894632830187e-01 7.896385853939e-01 8.111041265351e-01 8.328931113174e-01 8.337224361202e-01 8.105457873875e-01 7.819053021508e-01 7.732281276763e-01 7.916864382357e-01 8.188073067448e-01 8.315576988015e-01 8.230067799982e-01 8.037917041586e-01 7.889426179965e-01 7.840783449859e-01 7.859397330129e-01 7.925887547431e-01 8.044885997999e-01 8.154244158255e-01 8.111548574603e-01 7.842527661441e-01 7.504544376673e-01 7.429947306505e-01 7.753707429645e-01 8.177031996213e-01 8.288327313941e-01 7.976447486394e-01 7.555110926367e-01 7.509358187866e-01 7.926348443768e-01 8.384590453103e-01 8.499499089715e-01 8.286080845859e-01 8.089826577702e-01 8.195197510997e-01 8.491254433543e-01 8.666528094689e-01 8.603854312989e-01 8.473075956221e-01 8.488598898203e-01 8.620160390221e-01 8.647671821440e-01
 9.747579186839e-02 9.620450364632e-02 9.519328244528e-02 9.415056658737e-02 9.286795260669e-02 9.153600679520e-02 9.047772625289e-02 8.967028565550e-02 8.876797519448e-02 8.761386312329e-02 8.648074154282e-02 8.568199419193e-02 8.510834937049e-02 8.437919380619e-02 8.339976580260e-02 8.251374053278e-02 8.200741647429e-02 8.168484588118e-02 8.114885130918e-02 8.038466623191e-02 7.978557224533e-02 7.958273689453e-02 7.950221372096e-02 7.916881894240e-02 7.865069301217e-02 7.835780441422e-02 7.844736633503e-02 7.859764767109e-02 7.847823578449e-02 7.822014813669e-02 7.822536329945e-02 7.858886639374e-02 7.896422500854e-02 7.905973978635e-02 7.905052574014e-02 7.932874513290e-02 7.994675262397e-02 8.053637005442e-02 8.083049851918e-02 8.104082781494e-02 8.156721196627e-02 8.242585892946e-02 8.321448001797e-02 8.368120919951e-02 8.407923774014e-02 8.482042922479e-02 8.588424365778e-02 8.684089983772e-02 8.744985445700e-02 8.800079819867e-02 8.891315823480e-02 9.013693633415e-02 9.121574663847e-02 9.193195536378e-02 9.261251373285e-02 9.366919715891e-02 9.500995776852e-02 9.617104231181e-02 9.697219827177e-02 9.776901067303e-02 9.895399579770e-02 1.004011625650e-01 1.016398473987e-01 1.025142772955e-01 1.033998032930e-01 1.046787871329e-01 1.062107556819e-01 1.075219493523e-01 1.084625183621e-01 1.093993103568e-01 1.107118377592e-01 1.122758880119e-01 1.136432696612e-01 1.146480408107e-01 1.156196329280e-01 1.169290655273e-01 1.184951627133e-01 1.199048510187e-01 1.209751985699e-01 1.219842860795e-01 1.232856913560e-01 1.248440353075e-01 1.262952343113e-01 1.274319199387e-01 1.284615489953e-01 1.297251286515e-01 1.312509652381e-01 1.327317313486e-01 1.339322050810e-01 1.349805547074e-01 1.361842812812e-01 1.376387481031e-01 1.391196748366e-01 1.403857127511e-01 1.414721905238e-01 1.426293827198e-01 1.439997313329e-01 1.454516157160e-01 1.467669193423e-01 1.479108718996e-01 1.490538358001e-01 1.503475473262e-01 1.517446145398e-01 1.530769235285e-01 1.542666244506e-01 1.554095386866e-01 1.566395132585e-01 1.579655046389e-01 1.592765545243e-01 1.604863769996e-01 1.616298429238e-01 1.628065041938e-01 1.640594762078e-01 1.653287402458e-01 1.665343141623e-01 1.676719597506e-01 1.688104196792e-01 1.700034223974e-01 1.712282164168e-01 1.724217244859e-01 1.735557576371e-01 1.746701049158e-01 1.758186978145e-01 1.770064268721e-01 1.781840386460e-01 1.793108116199e-01 1.804034474088e-01 1.815110285661e-01 1.826613550082e-01 1.838256845306e-01 1.849523428256e-01 1.860258515160e-01 1.870850281074e-01 1.881769210668e-01 1.893040117221e-01 1.904224956327e-01 1.914864402141e-01 1.924981814988e-01 1.934997722287e-01 1.945286496422e-01 1.955750971584e-01 1.965979856509e-01 1.975761238975e-01 1.985264413043e-01 1.994807367207e-01 2.004535676104e-01 2.014288103139e-01 2.023828275767e-01 2.033179404708e-01 2.042553872070e-01 2.052067978106e-01 2.061579362562e-01 2.070817069226e-01 2.079583657599e-01 2.088029554150e-01 2.096481519574e-01 2.105173177914e-01 2.113976787803e-01 2.122439156317e-01 2.130211997989e-01 2.137471153033e-01 2.144928971199e-01 2.153174986453e-01 2.162066098878e-01 2.170788006684e-01 2.178663624353e-01 2.185891567860e-01 2.193386675645e-01 2.201859018515e-01 2.210970098496e-01 2.219702247406e-01 2.227360259814e-01 2.234164062054e-01 2.240958533688e-01 2.248325841712e-01 2.256021443253e-01 2.263335230021e-01 2.269779524512e-01 2.275411834738e-01 2.280765691806e-01 2.286403588218e-01 2.292513051962e-01 2.298782093048e-01 2.304628887141e-01 2.309697620062e-01 2.314339739576e-01 2.319348726849e-01 2.325260185840e-01 2.331661412137e-01 2.337634282645e-01 2.342628446477e-01 2.347174303285e-01 2.352350081198e-01 2.358588001332e-01 2.365120083018e-01 2.370783199255e-01 2.375294105135e-01 2.379558599599e-01 2.384681806950e-01 2.390660194509e-01 2.396355629682e-01 2.400791003370e-01 2.404237080562e-01 2.407882972887e-01 2.412447476131e-01 2.417377260896e-01 2.421499864635e-01 2.424354601732e-01 2.426740950274e-01 2.429717583963e-01 2.433425374060e-01 2.436956216886e-01 2.439423210062e-01 2.440972523202e-01 2.442609927815e-01 2.445023717117e-01 2.447832190615e-01 2.449978150655e-01 2.451029628373e-01 2.451652642965e-01 2.452886613957e-01 2.454897259703e-01 2.456738362373e-01 2.457552334406e-01 2.457577870569e-01 2.457913289946e-01 2.459139871927e-01 2.460615152155e-01 2.461264346268e-01 2.460970241047e-01 2.460686800657e-01 2.461217837775e-01 2.462206278133e-01 2.462594826688e-01 2.462023375650e-01 2.461263192787e-01 2.461176830249e-01 2.461580383307e-01 2.461533644827e-01 2.460572066242e-01 2.459328781052e-01 2.458635851502e-01 2.458439385009e-01 2.457874349706e-01 2.456453814644e-01 2.454707600827e-01 2.453423915495e-01 2.452604258512e-01 2.451480583839e-01 2.449572462116e-01 2.447336483796e-01 2.445470877337e-01 2.443991415416e-01 2.442242270943e-01 2.439814622733e-01 2.437089467847e-01 2.434662839244e-01 2.432490167531e-01 2.430005962105e-01 2.426927576795e-01 2.423633640459e-01 2.420620915321e-01 2.417781540516e-01 2.414548374344e-01 2.410783772263e-01 2.406923978029e-01 2.403344653812e-01 2.399798470181e-01 2.395812836551e-01 2.391372042299e-01 2.386963669169e-01 2.382807681581e-01 2.378525704521e-01 2.373746510804e-01 2.368651476643e-01 2.363707192167e-01 2.358949449355e-01 2.353920598540e-01 2.348365521432e-01 2.342640569646e-01 2.337157217396e-01 2.331760223177e-01 2.325992551214e-01 2.319767519379e-01 2.313515259070e-01 2.307507462565e-01 2.301420836258e-01 2.294936191541e-01 2.288166362349e-01 2.281473309630e-01 2.274897449924e-01 2.268089639562e-01 2.260917761155e-01 2.253665975006e-01 2.246529679204e-01 2.239317022170e-01 2.231755028692e-01 2.223941767951e-01 2.216174870429e-01 2.208441545571e-01 2.200481598656e-01 2.192183032262e-01 2.183750971062e-01 2.175342839776e-01 2.166832474702e-01 2.158058917759e-01 2.149058850837e-01 2.139968125012e-01 2.130775041354e-01 2.121384431953e-01 2.111803332012e-01 2.102124102347e-01 2.092310394709e-01 2.082278856617e-01 2.072033313949e-01 2.061705060330e-01 2.051329745431e-01 2.040760136268e-01 2.029905829101e-01 2.018913061222e-01 2.007891579377e-01 1.996779553743e-01 1.985445594454e-01 1.973872933765e-01 1.962195420719e-01 1.950462237262e-01 1.938584339923e-01 1.926515629295e-01 1.914286287501e-01 1.901908179831e-01 1.889410369570e-01 1.876767082000e-01 1.863992329523e-01 1.851079564410e-01 1.837950087811e-01 1.824652620219e-01 1.811273122506e-01 1.797785705587e-01 1.784112184481e-01 1.770219390171e-01 1.756177895560e-01 1.742072269894e-01 1.727837440167e-01 1.713408146969e-01 1.698807922809e-01 1.684068799520e-01 1.669234316395e-01 1.654264805140e-01 1.639124925236e-01 1.623847765801e-01 1.608441790574e-01 1.592882652158e-01 1.577213142474e-01 1.561398926951e-01 1.545441592157e-01 1.529354632511e-01 1.513127436544e-01 1.496776199242e-01 1.480303823680e-01 1.463670100992e-01 1.446943077336e-01 1.430087950974e-01 1.413108750387e-01 1.396021222146e-01 1.378793577085e-01 1.361478677203e-01 1.344068438889e-01 1.326527029050e-01 1.308906167384e-01 1.291188204479e-01 1.273366323159e-01 1.255482427139e-01 1.237491429996e-01 1.219449489538e-01 1.201336028456e-01 1.183138027561e-01 1.164891981815e-01 1.146594324774e-01 1.128246089315e-01 1.109888246215e-01 1.091473788748e-01 1.073061459019e-01 1.054647687793e-01 1.036226654087e-01 1.017833560784e-01 9.994629868828e-02 9.811209443631e-02 9.628685574243e-02 9.446819372805e-02 9.265874976730e-02 9.086091604888e-02 8.907410311199e-02 8.730570991386e-02 8.555409204090e-02 8.382226362810e-02 8.211387078300e-02 8.043006641790e-02 7.877708142786e-02 7.715701719112e-02 7.557162580603e-02 7.402906421163e-02 7.252924985541e-02 7.107890029935e-02 6.968322725457e-02 6.834357978200e-02 6.706978791559e-02 6.586562088049e-02 6.473502539058e-02 6.368756977533e-02 6.272504462296e-02 6.185536241461e-02 6.108498970691e-02 6.041666633350e-02 5.985860082463e-02 5.941393207823e-02 5.908610505437e-02 5.888159094177e-02 5.880070550675e-02 5.884710796179e-02 5.902254456214e-02 5.932454305734e-02 5.975613467150e-02 6.031483508517e-02 6.099636971864e-02 6.180136123505e-02 6.272323091071e-02 6.375930652667e-02 6.490767857915e-02 6.615941356857e-02 6.751201952604e-02 6.895984190441e-02 7.049742331512e-02 7.212205795110e-02 7.382581223353e-02 7.560478472794e-02 7.745548717052e-02 7.937077955376e-02 8.134982948546e-02 8.338695804698e-02 8.547650307588e-02 8.761878134677e-02 8.980639285408e-02 9.203847828795e-02 9.431280465647e-02 9.662252304633e-02 9.896935420822e-02 1.013482426682e-01 1.037561426714e-01 1.061947827903e-01 1.086576633464e-01 1.111454881942e-01 1.136561028960e-01 1.161841925895e-01 1.187344278751e-01 1.212991470352e-01 1.238794658537e-01 1.264753446080e-01 1.290810132024e-01 1.317008696848e-01 1.343297438089e-01 1.369657351145e-01 1.396117040141e-01 1.422621274139e-01 1.449188312069e-01 1.475814180093e-01 1.502433197919e-01 1.529108473697e-01 1.555770677482e-01 1.582425416355e-01 1.609112204114e-01 1.635745880795e-01 1.662384539861e-01 1.688970387822e-01 1.715489447808e-01 1.742003459030e-01 1.768439462256e-01 1.794812711369e-01 1.821114652490e-01 1.847284382663e-01 1.873425340310e-01 1.899442897787e-01 1.925352905268e-01 1.951173474972e-01 1.976812009081e-01 2.002376803897e-01 2.027795594555e-01 2.053053013945e-01 2.078202848957e-01 2.103119016600e-01 2.127921893367e-01 2.152556467130e-01 2.176970318250e-01 2.201261782737e-01 2.225283796353e-01 2.249153921121e-01 2.272833878330e-01 2.296230077508e-01 2.319480399338e-01 2.342424285484e-01 2.365179712741e-01 2.387725141457e-01 2.409926525633e-01 2.431971723881e-01 2.453690882257e-01 2.475152076165e-01 2.496408966420e-01 2.517250861672e-01 2.537927407172e-01 2.558221555078e-01 2.578237047791e-01 2.598035425874e-01 2.617356364516e-01 2.636482640263e-01 2.655221282970e-01 2.673620030135e-01 2.691782223132e-01 2.709447672213e-01 2.726874339375e-01 2.743880932001e-01 2.760505619438e-01 2.776871147551e-01 2.792725295006e-01 2.808309288699e-01 2.823456064685e-01 2.838172684897e-01 2.852597922309e-01 2.866491032825e-01 2.880083410282e-01 2.893228178556e-01 2.905911869722e-01 2.918257894084e-01 2.930053672384e-01 2.941496739553e-01 2.952493114315e-01 2.963002617048e-01 2.973154069931e-01 2.982716706595e-01 2.991878794289e-01 3.000576643612e-01 3.008750920183e-01 3.016544642439e-01 3.023787717486e-01 3.030556779929e-01 3.036848769532e-01 3.042594842910e-01 3.047918935926e-01 3.052720743861e-01 3.057028325302e-01 3.060841284978e-01 3.064081648227e-01 3.066874363932e-01 3.069124539082e-01 3.070864104976e-01 3.072123047651e-01 3.072795335903e-01 3.072978900645e-01 3.072621128562e-01 3.071707889993e-01 3.070307515011e-01 3.068308105995e-01 3.065807730584e-01 3.062780298907e-01 3.059192290580e-01 3.055082842856e-01 3.050391026391e-01 3.045169927984e-01 3.039431838381e-01 3.033127947858e-01 3.026320634662e-01 3.018923375533e-01 3.010972663112e-01 3.002507264509e-01 2.993495299109e-01 2.983979124074e-01 2.973906809700e-01 2.963259455658e-01 2.952076962931e-01 2.940362385232e-01 2.928138191887e-01 2.915386989835e-01 2.902071703461e-01 2.888223154643e-01 2.873843192530e-01 2.858976430471e-01 2.843600315919e-01 2.827680937541e-01 2.811241297457e-01 2.794280370446e-01 2.776820040717e-01 2.758896842719e-01 2.740468395149e-01 2.721526640187e-01 2.702114232488e-01 2.682201658671e-01 2.661847484379e-01 2.641032828259e-01 2.619747421334e-01 2.598018052027e-01 2.575814202422e-01 2.553196242279e-01 2.530161693706e-01 2.506714666306e-01 2.482869586177e-01 2.458598231320e-01 2.433935110633e-01 2.408912955440e-01 2.383524320247e-01 2.357827529941e-01 2.331750720993e-01 2.305322160559e-01 2.278597231643e-01 2.251567546014e-01 2.224314660502e-01 2.196770869926e-01 2.168931084285e-01 2.140870709771e-01 2.112577137676e-01 2.084151472821e-01 2.055528189073e-01 2.026715889184e-01 1.997762620629e-01 1.968677370681e-01 1.939547177377e-01 1.910354056804e-01 1.881072504797e-01 1.851791969550e-01 1.822513381362e-01 1.793288578212e-01 1.764158816819e-01 1.735084157930e-01 1.706181417842e-01 1.677443347588e-01 1.648934709203e-01 1.620698811841e-01 1.592702406044e-01 1.565082700681e-01 1.537847746128e-01 1.511059737257e-01 1.484760987025e-01 1.458967259922e-01 1.433780019452e-01 1.409244476203e-01 1.385429263463e-01 1.362393505172e-01 1.340152077782e-01 1.318809117087e-01 1.298417505053e-01 1.279049905283e-01 1.260787437647e-01 1.243645939431e-01 1.227706871190e-01 1.213049948090e-01 1.199709785320e-01 1.187783132778e-01 1.177263463314e-01 1.168207188675e-01 1.160681615433e-01 1.154693775910e-01 1.150294919057e-01 1.147469341656e-01 1.146223601078e-01 1.146608907405e-01 1.148555619105e-01 1.152097018875e-01 1.157170091981e-01 1.163733188572e-01 1.171793890436e-01 1.181262515569e-01 1.192109221700e-01 1.204274497349e-01 1.217658590994e-01 1.232266857254e-01 1.247978425532e-01 1.264760542497e-01 1.282527198518e-01 1.301158779326e-01 1.320696030605e-01 1.340989059693e-01 1.362000991544e-01 1.383665078251e-01 1.405870616122e-01 1.428652418295e-01 1.451868874036e-01 1.475506260807e-01 1.499513913264e-01 1.523753026175e-01 1.548293154206e-01 1.573019221701e-01 1.597884759133e-01 1.622882615741e-01 1.647888265512e-01 1.672971084901e-01 1.698023239013e-01 1.722996127450e-01 1.747929847580e-01 1.772674015590e-01 1.797300007218e-01 1.821716812362e-01 1.845903630855e-01 1.869887826321e-01 1.893524101517e-01 1.916893010398e-01 1.939924576323e-01 1.962569990548e-01 1.984888643088e-01 2.006740996655e-01 2.028197241990e-01 2.049213102990e-01 2.069710401121e-01 2.089778504313e-01 2.109274658300e-01 2.128264142747e-01 2.146730382561e-01 2.164569452369e-01 2.181896059469e-01 2.198569584605e-01 2.214635303021e-01 2.230105352410e-01 2.244858742381e-01 2.259029992400e-01 2.272469937461e-01 2.285226566723e-01 2.297321418268e-01 2.308647356359e-01 2.319304251127e-01 2.329193838106e-01 2.338324622770e-01 2.346740589099e-01 2.354332581444e-01 2.361189213780e-01 2.367246346278e-01 2.372487018684e-01 2.376973922141e-01 2.380603288484e-01 2.383456807030e-01 2.385467412589e-01 2.386637885605e-01 2.387019084690e-01 2.386504080063e-01 2.385193628086e-01 2.383028867251e-01 2.379986640777e-01 2.376143401645e-01 2.371405253423e-01 2.365852492940e-01 2.359441659800e-01 2.352169499167e-01 2.344080669977e-01 2.335114193225e-01 2.325336834766e-01 2.314720477446e-01 2.303245122101e-01 2.291010744258e-01 2.277914872531e-01 2.264050318930e-01 2.249411637107e-01 2.233961746354e-01 2.217801939533e-01 2.200845855270e-01 2.183206521650e-01 2.164854876282e-01 2.145807660760e-01 2.126137817775e-01 2.105804243069e-01 2.084898838344e-01 2.063436757037e-01 2.041406623328e-01 2.018942530790e-01 1.995989644814e-01 1.972634933972e-01 1.948964696122e-01 1.924948050920e-01 1.900738989606e-01 1.876309787892e-01 1.851793576014e-01 1.827255797669e-01 1.802725076569e-01 1.778358178120e-01 1.754179001153e-01 1.730321812537e-01 1.706886864424e-01 1.683943988765e-01 1.661689535545e-01 1.640162883813e-01 1.619535976489e-01 1.599951846150e-01 1.581479441519e-01 1.564357160828e-01 1.548644245485e-01 1.534523023487e-01 1.522164900704e-01 1.511645495331e-01 1.503188281800e-01 1.496848784920e-01 1.492809150522e-01 1.491166269530e-01 1.491965738482e-01 1.495396302160e-01 1.501414250456e-01 1.510132119693e-01 1.521603047159e-01 1.535750684773e-01 1.552674669728e-01 1.572261564932e-01 1.594497672392e-01 1.619363809521e-01 1.646694019551e-01 1.676500081154e-01 1.708617567850e-01 1.742961732641e-01 1.779456765406e-01 1.817905204573e-01 1.858297740967e-01 1.900426509035e-01 1.944199566726e-01 1.989525044165e-01 2.036195810353e-01 2.084191048236e-01 2.133344023081e-01 2.183524835093e-01 2.234676504435e-01 2.286631788060e-01 2.339330628666e-01 2.392649201465e-01 2.446464794832e-01 2.500719460944e-01 2.555276590663e-01 2.610072467655e-01 2.664988805777e-01 2.719946939588e-01 2.774886197713e-01 2.829676217238e-01 2.884257353214e-01 2.938565948915e-01 2.992483540516e-01 3.045949884188e-01 3.098900168796e-01 3.151228275948e-01 3.202883624865e-01 3.253797796858e-01 3.303885044381e-01 3.353094829645e-01 3.401354758798e-01 3.448595643504e-01 3.494762440480e-01 3.539774370465e-01 3.583593194583e-01 3.626150369986e-01 3.667385507147e-01 3.707255072712e-01 3.745713225904e-01 3.782696547201e-01 3.818180076463e-01 3.852097178149e-01 3.884418838575e-01 3.915112253993e-01 3.944120308909e-01 3.971443225184e-01 3.997012410552e-01 4.020846752513e-01 4.042911763359e-01 4.063170457523e-01 4.081649056792e-01 4.098303952076e-01 4.113167723449e-01 4.126229076180e-01 4.137471102402e-01 4.146961465306e-01 4.154670830640e-01 4.160656461380e-01 4.164965515680e-01 4.167598487313e-01 4.168654626324e-01 4.168164875559e-01 4.166185134871e-01 4.162836810807e-01 4.158147268493e-01 4.152228600036e-01 4.145208175532e-01 4.137153350885e-01 4.128232413975e-01 4.118552075177e-01 4.108241754046e-01 4.097500571597e-01 4.086431854395e-01 4.075224053893e-01 4.064066436174e-01 4.053109579667e-01 4.042594975290e-01 4.032678995665e-01 4.023582175276e-01 4.015524340271e-01 4.008681156411e-01 4.003304203437e-01 3.999578153401e-01 3.997687732805e-01 3.997879175515e-01 4.000294825607e-01 4.005132420343e-01 4.012575845588e-01 4.022737062062e-01 4.035805318293e-01 4.051857841999e-01 4.070980032190e-01 4.093290359156e-01 4.118765183454e-01 4.147459867130e-01 4.179375568425e-01 4.214443389595e-01 4.252634628179e-01 4.293859706739e-01 4.337998443323e-01 4.384941005613e-01 4.434474955328e-01 4.486480841978e-01 4.540750127895e-01 4.597027543424e-01 4.655124748314e-01 4.714800324879e-01 4.775764539634e-01 4.837809805767e-01 4.900636335134e-01 4.963963775119e-01 5.027555643039e-01 5.091067442302e-01 5.154261911526e-01 5.216842238062e-01 5.278509881373e-01 5.339039551301e-01 5.398121540320e-01 5.455499202559e-01 5.510918495873e-01 5.564123505315e-01 5.614873905914e-01 5.662934443402e-01 5.708078983643e-01 5.750108902897e-01 5.788773933749e-01 5.823963112769e-01 5.855437075662e-01 5.883090994443e-01 5.906754817405e-01 5.926287087126e-01 5.941649772138e-01 5.952658186226e-01 5.959285192883e-01 5.961494564232e-01 5.959192797017e-01 5.952462743301e-01 5.941228857716e-01 5.925569186426e-01 5.905583663627e-01 5.881253953875e-01 5.852787242222e-01 5.820262343055e-01 5.783834332172e-01 5.743744150538e-01 5.700134723533e-01 5.653307781905e-01 5.603522314129e-01 5.551037746075e-01 5.496232946904e-01 5.439412553766e-01 5.380975764557e-01 5.321320458001e-01 5.260827807994e-01 5.200013525267e-01 5.139242831039e-01 5.079037309340e-01 5.019900888380e-01 4.962217461890e-01 4.906586680538e-01 4.853378641378e-01 4.803084711927e-01 4.756159162157e-01 4.712915986869e-01 4.673830772149e-01 4.639118815021e-01 4.609087009492e-01 4.583965372640e-01 4.563810836193e-01 4.548793313216e-01 4.538838629032e-01 4.533912802930e-01 4.533910675719e-01 4.538550308389e-01 4.547697891080e-01 4.560939783159e-01 4.577987629137e-01 4.598488438674e-01 4.621950183156e-01 4.648074146562e-01 4.676324464092e-01 4.706333313561e-01 4.737729290394e-01 4.769981478893e-01 4.802880828341e-01 4.835983774608e-01 4.868969716959e-01 4.901676030253e-01 4.933739537603e-01 4.965054542256e-01 4.995450123447e-01 5.024790735465e-01 5.053069622275e-01 5.080188513640e-01 5.106211302100e-01 5.131168180583e-01 5.155114281099e-01 5.178202067959e-01 5.200507549828e-01 5.222197312676e-01 5.243414372463e-01 5.264305604514e-01 5.285056464566e-01 5.305751379873e-01 5.326591818059e-01 5.347645810086e-01 5.368992019213e-01 5.390729874047e-01 5.412839186078e-01 5.435328336431e-01 5.458129001846e-01 5.481153461857e-01 5.504285704705e-01 5.527305448083e-01 5.550080360412e-01 5.572324915234e-01 5.593784725924e-01 5.614232647658e-01 5.633301203987e-01 5.650780129827e-01 5.666332681132e-01 5.679648871339e-01 5.690565501843e-01 5.698745231950e-01 5.704057382936e-01 5.706338865391e-01 5.705427446757e-01 5.701381089201e-01 5.694101045087e-01 5.683717312441e-01 5.670384106512e-01 5.654231610435e-01 5.635639001642e-01 5.614869533634e-01 5.592366349566e-01 5.568642516680e-01 5.544131869782e-01 5.519476219922e-01 5.495240649897e-01 5.472028119589e-01 5.450503370613e-01 5.431227759463e-01 5.414821365476e-01 5.401814069972e-01 5.392680409413e-01 5.387809604501e-01 5.387538306665e-01 5.392069642271e-01 5.401517240609e-01 5.415901444148e-01 5.435099324602e-01 5.458941717952e-01 5.487160732705e-01 5.519363290720e-01 5.555219694627e-01 5.594216503356e-01 5.635926107569e-01 5.679926462396e-01 5.725670037272e-01 5.772835865894e-01 5.821014767246e-01 5.869852303689e-01 5.919126140364e-01 5.968574798850e-01 6.018087338011e-01 6.067509651785e-01 6.116805238821e-01 6.165940658647e-01 6.214844735698e-01 6.263572053352e-01 6.312014459854e-01 6.360108874494e-01 6.407785566946e-01 6.454762369132e-01 6.500833348786e-01 6.545629160525e-01 6.588641757724e-01 6.629394513674e-01 6.667159440104e-01 6.701268891262e-01 6.730923309248e-01 6.755222673277e-01 6.773369317077e-01 6.784409456259e-01 6.787508875768e-01 6.781875455574e-01 6.766728962193e-01 6.741524318757e-01 6.705737001387e-01 6.659105019193e-01 6.601576994695e-01 6.533271265925e-01 6.454660359880e-01 6.366447817210e-01 6.269650505247e-01 6.165647962334e-01 6.056052968534e-01 5.942919687629e-01 5.828516113192e-01 5.715409545773e-01 5.606376855877e-01 5.504296805070e-01 5.412117642835e-01 5.332612755053e-01 5.268338637804e-01 5.221410970024e-01 5.193320041924e-01 5.185019506175e-01 5.196549791363e-01 5.227358423022e-01 5.276132997664e-01 5.340963607092e-01 5.419678169772e-01 5.509682891141e-01 5.608433488432e-01 5.713442448671e-01 5.822340000259e-01 5.933176214453e-01 6.044227002580e-01 6.154211592684e-01 6.262293627835e-01 6.367891909401e-01 6.470902943133e-01 6.571433415209e-01 6.669854702243e-01 6.766730831438e-01 6.862693177990e-01 6.958386094757e-01 7.054392829653e-01 7.151201604666e-01 7.249034668986e-01 7.347949812715e-01 7.447779882319e-01 7.548008991218e-01 7.648026248621e-01 7.746959427012e-01 7.843766283140e-01 7.937490451925e-01 8.026979987123e-01 8.111265734830e-01 8.189518193833e-01 8.260974611424e-01 8.325195448306e-01 8.381947897885e-01 8.431196539340e-01 8.473267955333e-01 8.508619827552e-01 8.537918830792e-01 8.561998941288e-01 8.581775907745e-01 8.598182943670e-01 8.612131031000e-01 8.624509118209e-01 8.636005667021e-01 8.647237964001e-01 8.658677986616e-01 8.670626470268e-01 8.683377221171e-01 8.697058922373e-01 8.711824297708e-01 8.727904364787e-01 8.745490794818e-01 8.764943414751e-01 8.786632236826e-01 8.811028193520e-01 8.838643855142e-01 8.869837970501e-01 8.905030482896e-01 8.944285739631e-01 8.987466647106e-01 9.034212520776e-01 9.083631217402e-01 9.134702656737e-01 9.186019543276e-01 9.235926057259e-01 9.282868061954e-01 9.325124105680e-01 9.361317390845e-01 9.390383876228e-01 9.411618238607e-01 9.425074449092e-01 9.431136134239e-01 9.430965917991e-01 9.426286413411e-01 9.419019848629e-01 9.411649273480e-01 9.406478001331e-01 9.405710336774e-01 9.411289610752e-01 9.424292861448e-01 9.445399876282e-01 9.474351224877e-01 9.510207777689e-01 9.551637792718e-01 9.596673861921e-01 9.643512739167e-01 9.690373280513e-01 9.735847243684e-01 9.779273330839e-01 9.820353058922e-01 9.859797058235e-01 9.898742767290e-01 9.938681586492e-01 9.981550720976e-01 1.002882687767e+00 1.008190735414e+00 1.014144868286e+00 1.020723974161e+00 1.027855344070e+00 1.035356419759e+00 1.043014874450e+00 1.050583694991e+00 1.057795540958e+00 1.064444502717e+00 1.070337769652e+00 1.075364435277e+00 1.079484851767e+00 1.082693614488e+00 1.085060368839e+00 1.086646851400e+00 1.087525506042e+00 1.087749776666e+00 1.087305194355e+00 1.086172148240e+00 1.084269370169e+00 1.081512258316e+00 1.077854170455e+00 1.073260150347e+00 1.067823812871e+00 1.061705636590e+00 1.055172507166e+00 1.048602954422e+00 1.042374295387e+00 1.036902978382e+00 1.032501149348e+00 1.029349310793e+00 1.027489684406e+00 1.026724258836e+00 1.026748086761e+00 1.027136576683e+00 1.027435026119e+00 1.027308426343e+00 1.026527168284e+00 1.025141786601e+00 1.023420166450e+00 1.021845063948e+00 1.021117423465e+00 1.021915998387e+00 1.024894275702e+00 1.030491770849e+00 1.038808665488e+00 1.049684029760e+00 1.062584724838e+00 1.076833395736e+00 1.091693767598e+00 1.106452772130e+00 1.120679646004e+00 1.134122707215e+00 1.146833907272e+00 1.159096313467e+00 1.171228250765e+00 1.183607733824e+00 1.196392551522e+00 1.209496315218e+00 1.222586741771e+00 1.235002981888e+00 1.245996914771e+00 1.254772823003e+00 1.260656619716e+00 1.263306649672e+00 1.262665532121e+00 1.259122956544e+00 1.253401151608e+00 1.246430925382e+00 1.239295378442e+00 1.232907057362e+00 1.227969312097e+00 1.224812646483e+00 1.223322327858e+00 1.223123688738e+00 1.223577938845e+00 1.224057648444e+00 1.224095411935e+00 1.223448188639e+00 1.222282154515e+00 1.221034681495e+00 1.220400717019e+00 1.221197509309e+00 1.224098009177e+00 1.229598906720e+00 1.237777932015e+00 1.248303174252e+00 1.260517742177e+00 1.273443917046e+00 1.278201641343e+00 1.277060869106e+00 1.279198618333e+00 1.289904274335e+00 1.305327254377e+00 1.315961426011e+00 1.315269900138e+00 1.305311432778e+00 1.294839870940e+00 1.291497558415e+00 1.294715138051e+00 1.296240682945e+00 1.287797902690e+00 1.268455630712e+00 1.245407245160e+00 1.227629416168e+00 1.217673694064e+00 1.209329475504e+00 1.193656320482e+00 1.167428691011e+00 1.136427141297e+00 1.110779794710e+00 1.096018748553e+00 1.088168863957e+00 1.078141538106e+00 1.060967389220e+00 1.041058717337e+00 1.028813887023e+00 1.031046938362e+00 1.044227653057e+00 1.057848487367e+00 1.064062944618e+00 1.064035727155e+00 1.066021052508e+00 1.077013252148e+00 1.095607415052e+00 1.113286186344e+00 1.122428435356e+00 1.122994445695e+00 1.122366542067e+00 1.128648793135e+00 1.143152443657e+00 1.159224644951e+00 1.120492484559e+00 1.041050568726e+00 9.857569168191e-01 9.376658842393e-01 9.479923734660e-01 1.009032762079e+00 1.067729181941e+00 1.082349531530e+00 1.046550791696e+00 9.845866056255e-01 9.350955438605e-01 9.263159436371e-01 9.551408144650e-01 9.941436471731e-01 1.017297517775e+00 1.016367883682e+00 1.000432070145e+00 9.836593532141e-01 9.722901313081e-01 9.643696134231e-01 9.614708572716e-01 9.728996553335e-01 1.001573282145e+00 1.030245228071e+00 1.031481341495e+00 9.932707898423e-01 9.369777009328e-01 9.105105882233e-01 9.454516178142e-01 1.018239764502e+00 1.076634738367e+00 1.085669189305e+00 1.044175507789e+00 9.810440924285e-01 9.394367592558e-01 9.477429479994e-01 9.953164154623e-01 1.044819082868e+00 1.064795183994e+00 1.049589163949e+00 1.021435762025e+00 1.012357332571e+00 1.031079632686e+00 1.051419179690e+00 1.041155624443e+00 9.964686000949e-01 9.507569398095e-01 9.465724219623e-01 9.862592160602e-01 1.027679502110e+00 1.031939637174e+00 9.957575971692e-01 9.481398453418e-01 9.213624870248e-01 9.189467794919e-01 9.187769125907e-01 9.051048418125e-01 8.860539215252e-01 8.821107911586e-01 9.006467834298e-01 9.261422544520e-01 9.352534438166e-01 9.145777207967e-01 8.678258537308e-01 8.157611725779e-01 7.894793118413e-01 8.092588284956e-01 8.617531126373e-01 9.087481429587e-01 9.166181091918e-01 8.766418790392e-01 8.112187256900e-01 7.646679160836e-01 7.700994630695e-01 8.158360860161e-01 8.630425663478e-01 8.844889792507e-01 8.773059146729e-01 8.559546476628e-01 8.391262635350e-01 8.386012303600e-01 8.551256732891e-01 8.814427989384e-01 9.075538387842e-01 9.247121564296e-01 9.286174073786e-01 9.213746800181e-01 9.111373683379e-01 9.081301537049e-01 9.174908401108e-01 9.341767452190e-01 9.454466004215e-01 9.402148465679e-01 9.185778549147e-01 8.939801294384e-01 8.836053237817e-01 8.912950669455e-01 9.021266319505e-01 8.977310991522e-01 8.746321376290e-01 8.483191200006e-01 8.383458458218e-01 8.465658704318e-01 8.551058502578e-01 8.472088945640e-01 8.250008899473e-01 8.073002951161e-01 8.094637942845e-01 8.253691892876e-01 8.341289278810e-01 8.219896444970e-01 7.947488998080e-01 7.732798562336e-01 7.752354992702e-01 7.972658363949e-01 8.188139058324e-01 8.212652104014e-01 8.016036035856e-01 7.739366203044e-01 7.594059867338e-01 7.688681277904e-01 7.936261396867e-01 8.153970619269e-01 8.215880640167e-01 8.108070412842e-01 7.903259873831e-01 7.717645528555e-01 7.674820329717e-01 7.840919593379e-01 8.135509830918e-01 8.338768506555e-01 8.241295622056e-01 7.834606577068e-01 7.408860912127e-01 7.376551567806e-01 7.797501895538e-01 8.251314944577e-01 8.308798006145e-01 7.921746180238e-01 7.475422909385e-01 7.464254003816e-01 7.908269592540e-01 8.350390064460e-01 8.443003298806e-01 8.250377330384e-01 8.117017363664e-01 8.263929160693e-01 8.539778187458e-01 8.673375583615e-01 8.614815592466e-01 8.552256246898e-01 8.640148034623e-01 8.780220087179e-01 8.763520592950e-01
 1.187762267721e-01 1.172637412562e-01 1.160572495595e-01 1.148459836046e-01 1.133474573688e-01 1.117284439407e-01 1.103721473932e-01 1.093210671426e-01 1.082037519917e-01 1.067783409876e-01 1.052893164117e-01 1.041262393609e-01 1.032571126026e-01 1.022646897847e-01 1.009503879177e-01 9.963201242013e-02 9.869341047852e-02 9.802462283480e-02 9.717387453640e-02 9.600535572066e-02 9.489926127711e-02 9.420452326587e-02 9.373088821983e-02 9.302997039849e-02 9.204269331594e-02 9.118108931466e-02 9.073367743866e-02 9.045516518107e-02 8.992454203826e-02 8.914705934935e-02 8.854240247656e-02 8.834440252856e-02 8.827050543032e-02 8.792753037432e-02 8.737041042369e-02 8.702293112392e-02 8.707724517219e-02 8.721715764236e-02 8.706640821883e-02 8.672517984959e-02 8.663319231595e-02 8.694748745912e-02 8.730810576166e-02 8.734769852462e-02 8.721299040287e-02 8.736683172348e-02 8.792796265718e-02 8.849527241226e-02 8.871202216120e-02 8.877053451153e-02 8.914705225072e-02 8.992168363624e-02 9.065823940686e-02 9.102423622248e-02 9.125997988481e-02 9.183943559328e-02 9.279132383044e-02 9.365816384525e-02 9.415074603601e-02 9.455165603274e-02 9.531855923169e-02 9.643473522051e-02 9.742882665665e-02 9.804107145012e-02 9.858412635019e-02 9.950541378140e-02 1.007603322414e-01 1.018725876628e-01 1.025997874996e-01 1.032535689364e-01 1.042651978734e-01 1.055983329076e-01 1.068040248755e-01 1.076393482770e-01 1.083814339594e-01 1.094426572914e-01 1.108144523403e-01 1.120912234106e-01 1.130280416178e-01 1.138548090150e-01 1.149528742393e-01 1.163481409214e-01 1.176914738565e-01 1.187270640794e-01 1.196187201715e-01 1.207207384060e-01 1.221107365763e-01 1.235019743671e-01 1.246292030570e-01 1.255792299311e-01 1.266599606597e-01 1.280017630236e-01 1.294075031894e-01 1.306189233326e-01 1.316390695490e-01 1.327081966036e-01 1.339905539213e-01 1.353789693088e-01 1.366519483021e-01 1.377531644893e-01 1.388390410254e-01 1.400703607478e-01 1.414173166134e-01 1.427169059731e-01 1.438812498693e-01 1.449918918423e-01 1.461841592686e-01 1.474751406014e-01 1.487635020134e-01 1.499592063702e-01 1.510876381130e-01 1.522474398172e-01 1.534821495147e-01 1.547379220720e-01 1.559380874598e-01 1.570724447941e-01 1.582093690942e-01 1.593991686071e-01 1.606223621219e-01 1.618180804972e-01 1.629577850564e-01 1.640804772600e-01 1.652398080125e-01 1.664384401562e-01 1.676284440496e-01 1.687703865257e-01 1.698792795065e-01 1.710083053550e-01 1.721808936130e-01 1.733692972808e-01 1.745209507824e-01 1.756215027896e-01 1.767097514226e-01 1.778339657061e-01 1.789959374403e-01 1.801502128211e-01 1.812518756295e-01 1.823018468645e-01 1.833445930617e-01 1.844154077050e-01 1.855059279186e-01 1.865742199750e-01 1.875985817875e-01 1.885947615872e-01 1.895973972852e-01 1.906193585148e-01 1.916455457879e-01 1.926515617603e-01 1.936393825785e-01 1.946313104371e-01 1.956375158125e-01 1.966462546678e-01 1.976289542082e-01 1.985663267756e-01 1.994712092082e-01 2.003780753894e-01 2.013100929336e-01 2.022533537691e-01 2.031642517290e-01 2.040064167562e-01 2.047965854866e-01 2.056071282249e-01 2.064983693115e-01 2.074548286599e-01 2.083943330004e-01 2.092500008656e-01 2.100438350847e-01 2.108651495739e-01 2.117855239838e-01 2.127713244046e-01 2.137203285824e-01 2.145635324335e-01 2.153230034717e-01 2.160825057152e-01 2.169004616073e-01 2.177519963960e-01 2.185665622066e-01 2.192937702811e-01 2.199399060688e-01 2.205579170916e-01 2.212060578964e-01 2.219028666652e-01 2.226155346097e-01 2.232834515518e-01 2.238733036742e-01 2.244209784206e-01 2.250092136881e-01 2.256887457443e-01 2.264179813589e-01 2.271000493309e-01 2.276860319397e-01 2.282298594298e-01 2.288410767132e-01 2.295600396489e-01 2.303062785114e-01 2.309635422317e-01 2.315071589062e-01 2.320309456988e-01 2.326449230521e-01 2.333440363196e-01 2.340114390617e-01 2.345518311307e-01 2.349966657511e-01 2.354660034241e-01 2.360294029584e-01 2.366270481503e-01 2.371391889427e-01 2.375273050498e-01 2.378719658447e-01 2.382790397878e-01 2.387584025376e-01 2.392164043974e-01 2.395663098417e-01 2.398276207716e-01 2.401009668841e-01 2.404548588500e-01 2.408434212872e-01 2.411644301882e-01 2.413749379103e-01 2.415476387985e-01 2.417835120814e-01 2.420970182215e-01 2.423893145963e-01 2.425769725420e-01 2.426893915187e-01 2.428373308167e-01 2.430756062792e-01 2.433338928808e-01 2.435066727581e-01 2.435877105421e-01 2.436752300068e-01 2.438460403735e-01 2.440588613474e-01 2.442086444716e-01 2.442629764655e-01 2.443042397308e-01 2.444152702959e-01 2.445734742159e-01 2.446810745688e-01 2.447000298258e-01 2.446938543666e-01 2.447475870937e-01 2.448475433236e-01 2.449066639051e-01 2.448815754786e-01 2.448275821218e-01 2.448236852426e-01 2.448634122574e-01 2.448698103878e-01 2.447984985014e-01 2.446980293219e-01 2.446377287537e-01 2.446143726589e-01 2.445601156682e-01 2.444390230505e-01 2.442920002058e-01 2.441776220380e-01 2.440866749299e-01 2.439607441963e-01 2.437774444335e-01 2.435759582025e-01 2.434054273210e-01 2.432487787380e-01 2.430502285056e-01 2.428008766812e-01 2.425453110811e-01 2.423182350173e-01 2.420935975013e-01 2.418216865704e-01 2.415075750347e-01 2.411998417846e-01 2.409162768244e-01 2.406186825804e-01 2.402708898613e-01 2.398933875922e-01 2.395343240691e-01 2.391927328565e-01 2.388203215665e-01 2.383967785633e-01 2.379602215348e-01 2.375484777342e-01 2.371436802837e-01 2.366990658557e-01 2.362111477631e-01 2.357235939150e-01 2.352603556162e-01 2.347870175320e-01 2.342720491870e-01 2.337317589773e-01 2.332011691778e-01 2.326809158031e-01 2.321352980247e-01 2.315540727230e-01 2.309683014506e-01 2.303926155686e-01 2.298083802792e-01 2.291880283508e-01 2.285454923531e-01 2.279075719531e-01 2.272728389206e-01 2.266138047078e-01 2.259201835230e-01 2.252164707390e-01 2.245146214822e-01 2.238007431044e-01 2.230606905822e-01 2.222989274174e-01 2.215279521710e-01 2.207473538365e-01 2.199458146510e-01 2.191256868947e-01 2.182956353696e-01 2.174524567575e-01 2.165869720654e-01 2.156995191821e-01 2.148060913393e-01 2.139061784430e-01 2.129856129582e-01 2.120377099222e-01 2.110759587910e-01 2.101118714395e-01 2.091374767083e-01 2.081403936118e-01 2.071196127244e-01 2.060885756208e-01 2.050516963078e-01 2.039994281434e-01 2.029280284212e-01 2.018403638659e-01 2.007372579006e-01 1.996215129350e-01 1.984923310865e-01 1.973485121968e-01 1.961893239352e-01 1.950085086561e-01 1.938120926967e-01 1.926052959562e-01 1.913878906838e-01 1.901501914152e-01 1.888903701968e-01 1.876155987480e-01 1.863344213544e-01 1.850383105542e-01 1.837225304565e-01 1.823881750425e-01 1.810396545784e-01 1.796813141561e-01 1.783074321125e-01 1.769161575769e-01 1.755107097210e-01 1.740899421078e-01 1.726540141821e-01 1.712049313214e-01 1.697404276674e-01 1.682608179417e-01 1.667667155107e-01 1.652559865994e-01 1.637327398486e-01 1.621947129485e-01 1.606399387896e-01 1.590732717547e-01 1.574924657045e-01 1.558975957261e-01 1.542885853807e-01 1.526652676689e-01 1.510293282482e-01 1.493819975824e-01 1.477200245448e-01 1.460465983353e-01 1.443598772969e-01 1.426620395306e-01 1.409524857761e-01 1.392309871978e-01 1.374994812730e-01 1.357575243418e-01 1.340033722585e-01 1.322405675267e-01 1.304675751620e-01 1.286853444983e-01 1.268961161231e-01 1.250975633214e-01 1.232922189422e-01 1.214816463402e-01 1.196628814070e-01 1.178407011584e-01 1.160124691330e-01 1.141808143597e-01 1.123481676752e-01 1.105130044524e-01 1.086776517877e-01 1.068435098168e-01 1.050087581049e-01 1.031795710538e-01 1.013540474927e-01 9.953402973097e-02 9.772257550560e-02 9.591859418968e-02 9.412815951886e-02 9.235073882721e-02 9.058730006349e-02 8.884462842987e-02 8.711998156295e-02 8.541913890043e-02 8.374538781382e-02 8.209844898860e-02 8.048670830595e-02 7.891024249643e-02 7.737353531566e-02 7.588294021802e-02 7.443849045215e-02 7.304860210168e-02 7.171755354827e-02 7.044808360420e-02 6.924789551350e-02 6.812127206767e-02 6.707199952252e-02 6.610970786153e-02 6.523601502204e-02 6.445984626859e-02 6.378355087207e-02 6.321270336794e-02 6.275507445942e-02 6.241005787809e-02 6.218358175547e-02 6.207981109301e-02 6.209777856950e-02 6.224255350637e-02 6.251321314669e-02 6.290824988768e-02 6.342996818219e-02 6.407347666054e-02 6.483760193449e-02 6.572143723293e-02 6.671793868809e-02 6.782487249556e-02 6.903841092800e-02 7.035233096727e-02 7.176515660911e-02 7.326951332258e-02 7.486045049461e-02 7.653530483929e-02 7.828670458981e-02 8.011277441884e-02 8.200772119653e-02 8.396631145428e-02 8.598712655065e-02 8.806400759661e-02 9.019291572751e-02 9.237377523062e-02 9.459957559573e-02 9.686993240685e-02 9.918019694778e-02 1.015270535912e-01 1.039104273084e-01 1.063241302549e-01 1.087682999294e-01 1.112421590969e-01 1.137389753409e-01 1.162616803175e-01 1.188062131061e-01 1.213686796563e-01 1.239527809559e-01 1.265507239873e-01 1.291653610567e-01 1.317939349036e-01 1.344332876871e-01 1.370857302401e-01 1.397445630422e-01 1.424124261010e-01 1.450904122893e-01 1.477708611245e-01 1.504589316548e-01 1.531487305161e-01 1.558390688933e-01 1.585370667844e-01 1.612314011684e-01 1.639280833366e-01 1.666213639615e-01 1.693098159362e-01 1.720002419489e-01 1.746841214458e-01 1.773639696292e-01 1.800394581565e-01 1.827025445312e-01 1.853640941404e-01 1.880148732678e-01 1.906567984559e-01 1.932909236228e-01 1.959079317034e-01 1.985198019425e-01 2.011176978513e-01 2.036997320407e-01 2.062730574291e-01 2.088243791628e-01 2.113668196432e-01 2.138927977784e-01 2.163959946154e-01 2.188892756722e-01 2.213547303821e-01 2.238075736692e-01 2.262426674625e-01 2.286480635136e-01 2.310428789401e-01 2.334064131770e-01 2.357522464221e-01 2.380786445079e-01 2.403695669898e-01 2.426462954437e-01 2.448887172910e-01 2.471095505225e-01 2.493094346492e-01 2.514676747465e-01 2.536100046184e-01 2.557146091920e-01 2.577927760007e-01 2.598488603097e-01 2.618584342601e-01 2.638498744845e-01 2.657999542477e-01 2.677179278968e-01 2.696114966340e-01 2.714571682686e-01 2.732814149692e-01 2.750625678696e-01 2.768061353532e-01 2.785227467732e-01 2.801884274105e-01 2.818287012575e-01 2.834260369570e-01 2.849809330870e-01 2.865042260388e-01 2.879749258640e-01 2.894148372454e-01 2.908116891842e-01 2.921626694455e-01 2.934805224004e-01 2.947420292716e-01 2.959659862752e-01 2.971452493738e-01 2.982759627588e-01 2.993708723673e-01 3.004106024301e-01 3.014080288491e-01 3.023582274131e-01 3.032557626343e-01 3.041148706542e-01 3.049211089703e-01 3.056818655320e-01 3.063943371125e-01 3.070496582283e-01 3.076641945283e-01 3.082241319917e-01 3.087353296919e-01 3.091999276879e-01 3.096060841846e-01 3.099657225216e-01 3.102712578549e-01 3.105239616084e-01 3.107274544953e-01 3.108720453582e-01 3.109673522639e-01 3.110111628641e-01 3.109974892977e-01 3.109351304702e-01 3.108123621296e-01 3.106381227898e-01 3.104123037199e-01 3.101303160537e-01 3.097971371152e-01 3.094041061115e-01 3.089571648431e-01 3.084574819999e-01 3.079025903815e-01 3.072973073520e-01 3.066343056474e-01 3.059138953148e-01 3.051396718794e-01 3.043098682763e-01 3.034288647843e-01 3.024925808817e-01 3.014995950316e-01 3.004519168592e-01 2.993483879331e-01 2.981948678057e-01 2.969883418695e-01 2.957252106681e-01 2.944081002999e-01 2.930363269105e-01 2.916124795932e-01 2.901395202249e-01 2.886106994574e-01 2.870314643287e-01 2.853989974037e-01 2.837146735374e-01 2.819824203568e-01 2.802000188710e-01 2.783666897893e-01 2.764852942190e-01 2.745515369395e-01 2.725726772634e-01 2.705467292303e-01 2.684740113963e-01 2.663584129788e-01 2.641922180928e-01 2.619831053023e-01 2.597317814751e-01 2.574383079547e-01 2.551060261733e-01 2.527297841639e-01 2.503114954802e-01 2.478556098765e-01 2.453632004040e-01 2.428390452405e-01 2.402783186443e-01 2.376785533204e-01 2.350478223567e-01 2.323851200639e-01 2.296977746003e-01 2.269815917647e-01 2.242350336866e-01 2.214616836807e-01 2.186650400040e-01 2.158511049796e-01 2.130165729992e-01 2.101597047973e-01 2.072885495377e-01 2.044025673107e-01 2.015068132815e-01 1.986004879199e-01 1.956848903027e-01 1.927665808837e-01 1.898439369238e-01 1.869261736786e-01 1.840110129427e-01 1.810989688892e-01 1.781990686307e-01 1.753125064805e-01 1.724435260274e-01 1.695963981587e-01 1.667690049542e-01 1.639721673991e-01 1.612077632749e-01 1.584810465109e-01 1.557969460356e-01 1.531562859553e-01 1.505671803719e-01 1.480333201063e-01 1.455619730752e-01 1.431604001207e-01 1.408278166987e-01 1.385738055575e-01 1.364044522435e-01 1.343249411033e-01 1.323441120408e-01 1.304635443537e-01 1.286903482701e-01 1.270320499777e-01 1.254932580900e-01 1.240824009871e-01 1.227996844019e-01 1.216521644684e-01 1.206471408289e-01 1.197848386585e-01 1.190714688580e-01 1.185064286065e-01 1.180925411123e-01 1.178344115198e-01 1.177286027108e-01 1.177778236103e-01 1.179781808774e-01 1.183266099195e-01 1.188266242164e-01 1.194686696013e-01 1.202532834817e-01 1.211742305383e-01 1.222207710412e-01 1.233979441240e-01 1.246925541322e-01 1.261020644212e-01 1.276185222841e-01 1.292303822017e-01 1.309426335203e-01 1.327391358512e-01 1.346170572284e-01 1.365726916815e-01 1.385904071611e-01 1.406736001718e-01 1.428110312433e-01 1.449985681486e-01 1.472319630278e-01 1.494983066607e-01 1.518023060947e-01 1.541336297031e-01 1.564854308498e-01 1.588603492653e-01 1.612416078856e-01 1.636366176091e-01 1.660357159036e-01 1.684330130467e-01 1.708318892171e-01 1.732180125403e-01 1.755973503419e-01 1.779624942298e-01 1.803074245708e-01 1.826381176990e-01 1.849379148602e-01 1.872156626229e-01 1.894643690473e-01 1.916766103054e-01 1.938611774410e-01 1.960014703021e-01 1.981055372089e-01 2.001694750560e-01 2.021837160542e-01 2.041583508645e-01 2.060794513702e-01 2.079514134790e-01 2.097734080770e-01 2.115353849964e-01 2.132479651090e-01 2.148967996786e-01 2.164874607314e-01 2.180200322254e-01 2.194841608449e-01 2.208889684150e-01 2.222251649009e-01 2.234930818734e-01 2.246959000763e-01 2.258230820168e-01 2.268844926911e-01 2.278699970892e-01 2.287807014843e-01 2.296217460569e-01 2.303801613109e-01 2.310666913599e-01 2.316746161820e-01 2.322011494937e-01 2.326528067299e-01 2.330177562005e-01 2.333065694350e-01 2.335117594713e-01 2.336326088072e-01 2.336750272699e-01 2.336290351553e-01 2.335018875128e-01 2.332915760819e-01 2.329935845759e-01 2.326150065186e-01 2.321475843019e-01 2.315972716363e-01 2.309632454175e-01 2.302397298674e-01 2.294379542062e-01 2.285477051382e-01 2.275761225843e-01 2.265234489599e-01 2.253843392754e-01 2.241691049496e-01 2.228682615061e-01 2.214912758067e-01 2.200368405602e-01 2.185029165984e-01 2.168985989010e-01 2.152168994088e-01 2.134681311828e-01 2.116510487785e-01 2.097650093673e-01 2.078201255502e-01 2.058119888484e-01 2.037467638955e-01 2.016317269242e-01 1.994647956748e-01 1.972568686478e-01 1.950055470507e-01 1.927207089828e-01 1.904088713039e-01 1.880718613424e-01 1.857208773304e-01 1.833575769561e-01 1.809947099682e-01 1.786389575208e-01 1.762945444477e-01 1.739817663772e-01 1.716993113841e-01 1.694639181045e-01 1.672881567053e-01 1.651765282409e-01 1.631527819063e-01 1.612201069728e-01 1.593981428745e-01 1.577009533820e-01 1.561386069105e-01 1.547333485497e-01 1.534917477948e-01 1.524364273722e-01 1.515785598896e-01 1.509278090187e-01 1.505066415615e-01 1.503178528959e-01 1.503771210894e-01 1.506953204371e-01 1.512741487622e-01 1.521286951115e-01 1.532538380416e-01 1.546572178947e-01 1.563402217761e-01 1.582936795211e-01 1.605241127596e-01 1.630173409532e-01 1.657714411607e-01 1.687807439971e-01 1.720272960456e-01 1.755130068618e-01 1.792173085771e-01 1.831325838536e-01 1.872497662110e-01 1.915489368572e-01 1.960270183740e-01 2.006656827531e-01 2.054536328542e-01 2.103840864366e-01 2.154357076139e-01 2.206071492193e-01 2.258804077248e-01 2.312445011036e-01 2.366924331106e-01 2.422077234402e-01 2.477855714015e-01 2.534123491835e-01 2.590769547512e-01 2.647747483921e-01 2.704915345351e-01 2.762198620332e-01 2.819524432738e-01 2.876761047983e-01 2.933856767210e-01 2.990711267878e-01 3.047235991662e-01 3.103365155474e-01 3.159003410528e-01 3.214080985848e-01 3.268527750831e-01 3.322248987598e-01 3.375199589081e-01 3.427280046116e-01 3.478431482391e-01 3.528576613746e-01 3.577660336255e-01 3.625595968227e-01 3.672356388256e-01 3.717835806457e-01 3.762014331052e-01 3.804814520341e-01 3.846181838490e-01 3.886065984592e-01 3.924405084447e-01 3.961168846876e-01 3.996303968056e-01 4.029738309549e-01 4.061488394740e-01 4.091481904905e-01 4.119686748307e-01 4.146099100440e-01 4.170650450098e-01 4.193365529660e-01 4.214208712980e-01 4.233138555106e-01 4.250212720942e-01 4.265360157263e-01 4.278625188154e-01 4.290033765648e-01 4.299542568434e-01 4.307250035847e-01 4.313139228728e-01 4.317241767274e-01 4.319654450592e-01 4.320349707225e-01 4.319456063042e-01 4.317032345205e-01 4.313115356166e-01 4.307862958711e-01 4.301311306483e-01 4.293604820462e-01 4.284867287946e-01 4.275189780021e-01 4.264745229368e-01 4.253654180614e-01 4.242074441616e-01 4.230218377233e-01 4.218186959873e-01 4.206228957482e-01 4.194521466959e-01 4.183228938083e-01 4.172630589359e-01 4.162873239143e-01 4.154182591029e-01 4.146808703662e-01 4.140908840881e-01 4.136748128785e-01 4.134520531269e-01 4.134404175646e-01 4.136648532630e-01 4.141396411995e-01 4.148813360574e-01 4.159094783675e-01 4.172310992039e-01 4.188606946675e-01 4.208080427436e-01 4.230765368401e-01 4.256727738613e-01 4.285965869253e-01 4.318466759206e-01 4.354208021263e-01 4.393076926250e-01 4.435003923730e-01 4.479883984766e-01 4.527501885792e-01 4.577753241432e-01 4.630426658105e-01 4.685280159300e-01 4.742157271044e-01 4.800754566906e-01 4.860856076598e-01 4.922185240410e-01 4.984443390686e-01 5.047392749667e-01 5.110707976717e-01 5.174098913152e-01 5.237325947947e-01 5.300043788198e-01 5.361996083567e-01 5.422890884365e-01 5.482439697134e-01 5.540382721865e-01 5.596427796514e-01 5.650336300572e-01 5.701847333043e-01 5.750690527438e-01 5.796687747974e-01 5.839573682195e-01 5.879171894755e-01 5.915282851659e-01 5.947711300572e-01 5.976337809730e-01 6.000953189800e-01 6.021463216022e-01 6.037760303549e-01 6.049714016988e-01 6.057327642452e-01 6.060467746086e-01 6.059138232447e-01 6.053375801196e-01 6.043099965509e-01 6.028434142222e-01 6.009409594466e-01 5.986074494327e-01 5.958626706234e-01 5.927116813890e-01 5.891774355657e-01 5.852791316657e-01 5.810342230415e-01 5.764741453237e-01 5.716196215035e-01 5.665059883115e-01 5.611649351908e-01 5.556273337188e-01 5.499392336319e-01 5.441313843663e-01 5.382518404065e-01 5.323443827784e-01 5.264468915001e-01 5.206162372765e-01 5.148899242008e-01 5.093167253425e-01 5.039460548628e-01 4.988140139902e-01 4.939737035704e-01 4.894564960505e-01 4.853039027515e-01 4.815505504850e-01 4.782169945151e-01 4.753351567638e-01 4.729156237743e-01 4.709715748927e-01 4.695101924246e-01 4.685218607464e-01 4.680073826728e-01 4.679445814854e-01 4.683164078790e-01 4.691021607509e-01 4.702621960984e-01 4.717737219472e-01 4.735918924826e-01 4.756830346924e-01 4.780119922890e-01 4.805262570342e-01 4.832018436275e-01 4.859926507513e-01 4.888626618272e-01 4.917873794102e-01 4.947246653107e-01 4.976595872959e-01 5.005640725419e-01 5.034162297615e-01 5.062115487487e-01 5.089282180364e-01 5.115661779399e-01 5.141238690199e-01 5.165964226548e-01 5.189976150492e-01 5.213280585070e-01 5.236015570958e-01 5.258296277185e-01 5.280258930603e-01 5.302083195824e-01 5.323877214897e-01 5.345839100238e-01 5.368094146850e-01 5.390740280818e-01 5.413943193807e-01 5.437706972279e-01 5.462137992128e-01 5.487214928431e-01 5.512900041606e-01 5.539168677349e-01 5.565831473651e-01 5.592791082479e-01 5.619837162019e-01 5.646738454101e-01 5.673258736513e-01 5.699076046253e-01 5.723943445231e-01 5.747491123218e-01 5.769402308219e-01 5.789425391986e-01 5.807175322999e-01 5.822427049915e-01 5.834915684305e-01 5.844376790964e-01 5.850719028585e-01 5.853738178622e-01 5.853402358474e-01 5.849728944324e-01 5.842684034197e-01 5.832501357199e-01 5.819284801628e-01 5.803324921615e-01 5.785001139043e-01 5.764612497566e-01 5.742684919609e-01 5.719685459513e-01 5.696148236354e-01 5.672693478040e-01 5.649863407278e-01 5.628297144887e-01 5.608569658113e-01 5.591247690852e-01 5.576850245398e-01 5.565843560753e-01 5.558627547967e-01 5.555495919966e-01 5.556707508942e-01 5.562327963050e-01 5.572431970712e-01 5.586932174644e-01 5.605653051620e-01 5.628400751352e-01 5.654841036683e-01 5.684613966179e-01 5.717410428457e-01 5.752732519949e-01 5.790254410227e-01 5.829600858735e-01 5.870390556329e-01 5.912371016616e-01 5.955251054744e-01 5.998880456651e-01 6.043104952650e-01 6.087840718098e-01 6.133079206450e-01 6.178767837944e-01 6.224992095219e-01 6.271729485483e-01 6.319005174339e-01 6.366855710359e-01 6.415125549096e-01 6.463754123801e-01 6.512517314029e-01 6.561043620493e-01 6.609011643715e-01 6.655788434697e-01 6.700792297024e-01 6.743316191684e-01 6.782453224675e-01 6.817410159618e-01 6.847148750875e-01 6.870736793852e-01 6.887199731439e-01 6.895549352111e-01 6.894971170385e-01 6.884621079965e-01 6.863866851151e-01 6.832262234747e-01 6.789437342143e-01 6.735413280895e-01 6.670340002128e-01 6.594693316400e-01 6.509300562831e-01 6.415194135498e-01 6.313877725538e-01 6.207081146398e-01 6.096897294979e-01 5.985751915190e-01 5.876231570744e-01 5.771207517784e-01 5.673590610713e-01 5.586294222026e-01 5.512084245137e-01 5.453354199648e-01 5.412166718269e-01 5.389845729225e-01 5.387146140100e-01 5.404032745701e-01 5.439688964035e-01 5.492816271118e-01 5.561404943076e-01 5.643212025097e-01 5.735766014374e-01 5.836474799008e-01 5.943006626909e-01 6.053104383203e-01 6.164859478673e-01 6.276809291174e-01 6.387711209589e-01 6.496863005389e-01 6.603867810337e-01 6.708617816595e-01 6.811392907464e-01 6.912570977996e-01 7.012741775069e-01 7.112528318487e-01 7.212565182509e-01 7.313320210920e-01 7.415186465344e-01 7.518309824512e-01 7.622562035531e-01 7.727659901262e-01 7.833005020903e-01 7.937760525745e-01 8.041063588761e-01 8.141803405205e-01 8.238890316541e-01 8.331315134029e-01 8.418023113077e-01 8.498232956723e-01 8.571321208021e-01 8.636830860002e-01 8.694646094191e-01 8.744829305971e-01 8.787670252453e-01 8.823701907145e-01 8.853596486930e-01 8.878140543046e-01 8.898166183563e-01 8.914535376479e-01 8.928019820775e-01 8.939347211973e-01 8.949124207806e-01 8.957785428379e-01 8.965754697162e-01 8.973299580397e-01 8.980622054280e-01 8.988024353728e-01 8.995729923967e-01 9.004130751631e-01 9.013665459524e-01 9.024910454815e-01 9.038548418825e-01 9.055235287404e-01 9.075768435881e-01 9.100707658612e-01 9.130491356288e-01 9.165352750776e-01 9.205042676243e-01 9.249094290642e-01 9.296580070625e-01 9.346136075828e-01 9.396317221733e-01 9.445295459770e-01 9.491328975141e-01 9.532837233595e-01 9.568336366301e-01 9.597029945686e-01 9.618377603475e-01 9.632603889593e-01 9.640567607748e-01 9.643509747016e-01 9.643438260802e-01 9.642476755875e-01 9.642897972562e-01 9.647085786196e-01 9.656751641594e-01 9.673353229550e-01 9.697582146595e-01 9.729241251413e-01 9.767690465704e-01 9.811332983466e-01 9.858406762269e-01 9.906905285952e-01 9.954792921722e-01 1.000063941641e+00 1.004327309860e+00 1.008240279377e+00 1.011843495144e+00 1.015228376383e+00 1.018569422918e+00 1.022032831430e+00 1.025811926522e+00 1.030068516700e+00 1.034885988113e+00 1.040314766154e+00 1.046281421144e+00 1.052658979935e+00 1.059259804460e+00 1.065825179616e+00 1.072132737242e+00 1.077940949619e+00 1.083064293243e+00 1.087395796971e+00 1.090861892645e+00 1.093489462325e+00 1.095330244590e+00 1.096463158616e+00 1.096992632980e+00 1.096959730613e+00 1.096402852151e+00 1.095293825551e+00 1.093559230638e+00 1.091133848916e+00 1.087916352727e+00 1.083887924892e+00 1.079085667083e+00 1.073625225695e+00 1.067763293252e+00 1.061790821357e+00 1.056093707712e+00 1.051037127851e+00 1.046909085724e+00 1.043924506521e+00 1.042073733265e+00 1.041219876495e+00 1.041067941488e+00 1.041193351601e+00 1.041212662547e+00 1.040762323083e+00 1.039684843044e+00 1.038035676321e+00 1.036087487875e+00 1.034407351827e+00 1.033655392526e+00 1.034571662894e+00 1.037826435776e+00 1.043816382286e+00 1.052699092018e+00 1.064217748605e+00 1.077842278708e+00 1.092862567547e+00 1.108435216218e+00 1.123887151658e+00 1.138682012982e+00 1.152556677845e+00 1.165570120682e+00 1.177914982978e+00 1.189971680608e+00 1.202060791782e+00 1.214331484221e+00 1.226752569116e+00 1.238927507937e+00 1.250276973048e+00 1.260064508547e+00 1.267514280634e+00 1.272073855447e+00 1.273400634486e+00 1.271556818180e+00 1.267001879699e+00 1.260474947624e+00 1.253005716198e+00 1.245610768616e+00 1.239198668077e+00 1.234400831043e+00 1.231390851550e+00 1.230012245446e+00 1.229740244021e+00 1.229892640945e+00 1.229856746739e+00 1.229152944307e+00 1.227695308218e+00 1.225739363777e+00 1.223880575212e+00 1.222994158632e+00 1.223949430033e+00 1.227536417135e+00 1.234189881751e+00 1.243876319973e+00 1.256136881271e+00 1.270036787795e+00 1.276103765978e+00 1.276698941888e+00 1.280860817750e+00 1.293647508054e+00 1.310967869083e+00 1.323169883067e+00 1.323668071861e+00 1.314529360504e+00 1.304523765961e+00 1.301304533121e+00 1.304338669518e+00 1.305448177425e+00 1.296419120190e+00 1.276364429999e+00 1.252527562293e+00 1.233946203230e+00 1.223214820248e+00 1.214119313267e+00 1.197662590579e+00 1.170536289818e+00 1.138473960384e+00 1.111647693519e+00 1.095660595813e+00 1.086515509288e+00 1.074963607642e+00 1.055796916513e+00 1.033263111169e+00 1.017892133592e+00 1.016945054607e+00 1.027385209535e+00 1.038963085137e+00 1.043896287694e+00 1.043362383954e+00 1.045671143704e+00 1.057859708486e+00 1.078501119285e+00 1.099078494557e+00 1.112059320725e+00 1.117339128105e+00 1.121667127333e+00 1.131784412498e+00 1.147420721819e+00 1.156301783200e+00 1.055517587109e+00 1.012556688375e+00 9.531854472373e-01 9.299699472393e-01 9.677195344381e-01 1.032043759503e+00 1.071895702229e+00 1.064482025559e+00 1.021157071726e+00 9.710585375525e-01 9.391164163645e-01 9.325599684940e-01 9.445750814440e-01 9.654481985550e-01 9.873654823674e-01 1.003689828948e+00 1.008170746381e+00 9.962480924910e-01 9.689449684649e-01 9.379300418652e-01 9.251774706047e-01 9.472411270614e-01 9.933585328149e-01 1.028478546026e+00 1.021245106027e+00 9.698881816194e-01 9.112172502479e-01 8.993046809223e-01 9.501386639561e-01 1.020815461487e+00 1.058919183601e+00 1.044258731273e+00 9.947190804185e-01 9.506565535946e-01 9.440477676085e-01 9.725041620827e-01 1.008006657826e+00 1.025628274991e+00 1.019819634397e+00 1.004526143887e+00 1.001786755508e+00 1.021382359811e+00 1.048059058346e+00 1.053684605109e+00 1.022535762805e+00 9.684873973019e-01 9.307325224293e-01 9.399495591444e-01 9.826690855513e-01 1.016839966030e+00 1.014569922302e+00 9.802828869346e-01 9.399051688932e-01 9.144449797966e-01 9.017958447214e-01 8.878578334317e-01 8.693509395102e-01 8.586094629911e-01 8.673972592357e-01 8.905613121198e-01 9.099123148747e-01 9.091732907167e-01 8.824818443538e-01 8.360114790412e-01 7.887205657222e-01 7.691802909723e-01 7.958895617156e-01 8.534631981720e-01 9.018647880160e-01 9.074817413314e-01 8.640741741171e-01 7.978454572791e-01 7.546062748945e-01 7.632233238463e-01 8.074257686212e-01 8.506443391606e-01 8.711715755764e-01 8.680113737195e-01 8.507248312627e-01 8.303401320222e-01 8.176049319651e-01 8.226202647692e-01 8.483915197696e-01 8.844373451916e-01 9.119712392234e-01 9.176060862300e-01 9.029525275441e-01 8.838967421524e-01 8.790721503949e-01 8.941300194696e-01 9.172280789303e-01 9.303676312034e-01 9.237011960657e-01 9.021590508282e-01 8.816258443408e-01 8.758777365395e-01 8.831118106913e-01 8.876931326131e-01 8.766330684942e-01 8.529688434281e-01 8.339068995936e-01 8.329375955992e-01 8.433302955302e-01 8.453005075288e-01 8.279984533321e-01 8.017207253479e-01 7.889720706006e-01 8.001644872641e-01 8.209043078405e-01 8.279745339835e-01 8.118224289145e-01 7.833641645904e-01 7.641349213084e-01 7.674533322292e-01 7.870953392794e-01 8.056857679900e-01 8.095791696126e-01 7.959643973877e-01 7.726004487560e-01 7.535603624969e-01 7.518018569338e-01 7.701266775515e-01 7.979900204142e-01 8.182038844515e-01 8.172858951140e-01 7.939838164282e-01 7.634714109445e-01 7.521521579572e-01 7.763536977101e-01 8.211814392714e-01 8.509448485347e-01 8.388534721508e-01 7.886987818738e-01 7.399138940760e-01 7.402886582484e-01 7.895490101121e-01 8.365950973481e-01 8.379784462180e-01 7.941995970397e-01 7.489575558767e-01 7.506498554235e-01 7.950614495542e-01 8.352007613352e-01 8.411730764831e-01 8.242875772182e-01 8.178899701342e-01 8.366345963433e-01 8.612811137690e-01 8.692837505476e-01 8.631319436058e-01 8.638132738736e-01 8.803453136334e-01 8.956546870426e-01 8.895764911862e-01
 1.415057237465e-01 1.398312697718e-01 1.385051819533e-01 1.371966664699e-01 1.355646233287e-01 1.337545200972e-01 1.322003352816e-01 1.309959152827e-01 1.297527198615e-01 1.281589404692e-01 1.264348184120e-01 1.250284163288e-01 1.239710693799e-01 1.228201478839e-01 1.212958124091e-01 1.196887183206e-01 1.184571199659e-01 1.175608017115e-01 1.165142879920e-01 1.150846014290e-01 1.136322146372e-01 1.125921368832e-01 1.118495724609e-01 1.109085427403e-01 1.096059942584e-01 1.083385930514e-01 1.074946757820e-01 1.069051540201e-01 1.060891063278e-01 1.049408364770e-01 1.038741413889e-01 1.032334478269e-01 1.028090835569e-01 1.021376155954e-01 1.011596777027e-01 1.003021144710e-01 9.987479356141e-02 9.963186465436e-02 9.911754728235e-02 9.831533289262e-02 9.767598939910e-02 9.748208675134e-02 9.744075244571e-02 9.709585552990e-02 9.647627674552e-02 9.606241134888e-02 9.610772978090e-02 9.627069322657e-02 9.609919197388e-02 9.566840411030e-02 9.548013252981e-02 9.575042626505e-02 9.609597989574e-02 9.608290241616e-02 9.583919189783e-02 9.587414043003e-02 9.634986881701e-02 9.684890645715e-02 9.697919781120e-02 9.692100375792e-02 9.717664382447e-02 9.785418967593e-02 9.851373878127e-02 9.879332742878e-02 9.891225918241e-02 9.936635020909e-02 1.002267699948e-01 1.010440812634e-01 1.014785045074e-01 1.017592124351e-01 1.023573104844e-01 1.033419940865e-01 1.042890453076e-01 1.048728793630e-01 1.052954015979e-01 1.059992932548e-01 1.070647599685e-01 1.081143774527e-01 1.088367699547e-01 1.093944474285e-01 1.101879812934e-01 1.113164001625e-01 1.124619679400e-01 1.133192191384e-01 1.139927594231e-01 1.148413091290e-01 1.160017540769e-01 1.172199397721e-01 1.182013751057e-01 1.189802838390e-01 1.198574820691e-01 1.210037190393e-01 1.222567645042e-01 1.233455732668e-01 1.242341757699e-01 1.251445516132e-01 1.262658949832e-01 1.275202333783e-01 1.286880195506e-01 1.296865791643e-01 1.306544650962e-01 1.317588935593e-01 1.329931757180e-01 1.342026465826e-01 1.352871803743e-01 1.363111338388e-01 1.374093182766e-01 1.386113594004e-01 1.398241515306e-01 1.409558556127e-01 1.420215640468e-01 1.431144803036e-01 1.442824369505e-01 1.454790156120e-01 1.466271342319e-01 1.477151753933e-01 1.488060086708e-01 1.499493552219e-01 1.511291301017e-01 1.522854809580e-01 1.533912998943e-01 1.544825641986e-01 1.556126921533e-01 1.567842099425e-01 1.579501980572e-01 1.590700700365e-01 1.601606486018e-01 1.612744889338e-01 1.624344686824e-01 1.636133324355e-01 1.647576058810e-01 1.658526787930e-01 1.669388820805e-01 1.680629150693e-01 1.692289684155e-01 1.703901567848e-01 1.715004951713e-01 1.725614020062e-01 1.736160375626e-01 1.747016119499e-01 1.758091638308e-01 1.768969295601e-01 1.779413045004e-01 1.789587948441e-01 1.799833125047e-01 1.810302217777e-01 1.820824204508e-01 1.831167876146e-01 1.841342068865e-01 1.851561592654e-01 1.861950273854e-01 1.872387922329e-01 1.882590573751e-01 1.892359437661e-01 1.901801597548e-01 1.911275362059e-01 1.921006317860e-01 1.930878174823e-01 1.940440357007e-01 1.949312346825e-01 1.957670355013e-01 1.966221845438e-01 1.975599774031e-01 1.985642531078e-01 1.995529220863e-01 2.004603469225e-01 2.013053321239e-01 2.021810327227e-01 2.031569016734e-01 2.041992230174e-01 2.052077959079e-01 2.061130154856e-01 2.069354778563e-01 2.077602231658e-01 2.086430180371e-01 2.095611641150e-01 2.104446794238e-01 2.112410540293e-01 2.119552556755e-01 2.126420331067e-01 2.133598256357e-01 2.141279102952e-01 2.149124309457e-01 2.156501220651e-01 2.163097826168e-01 2.169269731536e-01 2.175881512986e-01 2.183427381307e-01 2.191469096304e-01 2.199018416247e-01 2.205609995116e-01 2.211814169869e-01 2.218734795077e-01 2.226745033213e-01 2.235017250953e-01 2.242385038193e-01 2.248629550767e-01 2.254730219599e-01 2.261763024864e-01 2.269647590588e-01 2.277198161046e-01 2.283470361317e-01 2.288812406459e-01 2.294452044215e-01 2.301050070691e-01 2.307968550394e-01 2.313999457607e-01 2.318807142052e-01 2.323221623837e-01 2.328293984860e-01 2.334074724673e-01 2.339607871999e-01 2.344056641191e-01 2.347645728939e-01 2.351387375836e-01 2.355954324201e-01 2.360837218165e-01 2.365014509091e-01 2.368105061773e-01 2.370842425159e-01 2.374260234916e-01 2.378423163354e-01 2.382348582448e-01 2.385214477626e-01 2.387363699590e-01 2.389907726501e-01 2.393361654709e-01 2.396974721731e-01 2.399717970409e-01 2.401556794872e-01 2.403511009917e-01 2.406328573986e-01 2.409522365377e-01 2.412054070581e-01 2.413656011421e-01 2.415174732569e-01 2.417412773186e-01 2.420092756744e-01 2.422251377289e-01 2.423512648434e-01 2.424586073519e-01 2.426284034155e-01 2.428412263630e-01 2.430101131281e-01 2.430969896868e-01 2.431584668045e-01 2.432726246665e-01 2.434292931526e-01 2.435480805009e-01 2.435911299709e-01 2.436099330803e-01 2.436703430123e-01 2.437661926289e-01 2.438285937809e-01 2.438244172076e-01 2.437985852741e-01 2.438078809744e-01 2.438383156028e-01 2.438314845070e-01 2.437679051579e-01 2.436914827534e-01 2.436469800194e-01 2.436136279385e-01 2.435370840791e-01 2.434105836401e-01 2.432829183360e-01 2.431836627141e-01 2.430843814115e-01 2.429369167191e-01 2.427492820458e-01 2.425722619142e-01 2.424185274303e-01 2.422480052559e-01 2.420276742353e-01 2.417814560891e-01 2.415542261486e-01 2.413447814822e-01 2.411016209636e-01 2.408076697973e-01 2.405052863005e-01 2.402288646458e-01 2.399565804639e-01 2.396434310291e-01 2.392877903549e-01 2.389372883038e-01 2.386101244429e-01 2.382710722013e-01 2.378890710264e-01 2.374845936251e-01 2.370921448940e-01 2.367087026586e-01 2.362974334627e-01 2.358528924753e-01 2.354046716813e-01 2.349686225980e-01 2.345203493379e-01 2.340367792169e-01 2.335327810303e-01 2.330344364112e-01 2.325381693499e-01 2.320158594214e-01 2.314608949210e-01 2.308970305518e-01 2.303350341225e-01 2.297593791233e-01 2.291579865816e-01 2.285351915629e-01 2.279050032655e-01 2.272644744280e-01 2.266013569572e-01 2.259217665079e-01 2.252320861550e-01 2.245288624219e-01 2.238034114431e-01 2.230568654652e-01 2.223035081246e-01 2.215453306110e-01 2.207641932410e-01 2.199564462418e-01 2.191359030303e-01 2.183129163882e-01 2.174793005626e-01 2.166213652901e-01 2.157412326863e-01 2.148509468826e-01 2.139554377102e-01 2.130425208001e-01 2.121112238234e-01 2.111630562176e-01 2.102003313027e-01 2.092238009681e-01 2.082334858250e-01 2.072298159376e-01 2.062084457850e-01 2.051655358432e-01 2.041070411775e-01 2.030392300018e-01 2.019585084148e-01 2.008580950369e-01 1.997339101982e-01 1.985957321086e-01 1.974503183589e-01 1.962897247446e-01 1.951081005265e-01 1.939077719231e-01 1.926939622860e-01 1.914677793636e-01 1.902262322869e-01 1.889660699691e-01 1.876917846726e-01 1.864015595567e-01 1.850951117481e-01 1.837737139711e-01 1.824365916034e-01 1.810836299623e-01 1.797150223510e-01 1.783281654159e-01 1.769290102632e-01 1.755124691649e-01 1.740787240449e-01 1.726317320849e-01 1.711689927610e-01 1.696906899132e-01 1.681974904716e-01 1.666867084906e-01 1.651641071524e-01 1.636262089295e-01 1.620730823555e-01 1.605062202901e-01 1.589238993902e-01 1.573282026922e-01 1.557189795211e-01 1.540946998745e-01 1.524596315301e-01 1.508095978364e-01 1.491446995292e-01 1.474695887428e-01 1.457803857475e-01 1.440792627055e-01 1.423665962880e-01 1.406415533369e-01 1.389063311539e-01 1.371606786937e-01 1.354032677297e-01 1.336375057136e-01 1.318606006782e-01 1.300755855246e-01 1.282845290768e-01 1.264835125871e-01 1.246777076000e-01 1.228641807902e-01 1.210446265769e-01 1.192227267999e-01 1.173957264584e-01 1.155660675836e-01 1.137357578196e-01 1.119017523493e-01 1.100709612446e-01 1.082410192805e-01 1.064135105260e-01 1.045926745858e-01 1.027756387202e-01 1.009670717026e-01 9.916777970356e-02 9.737798571944e-02 9.560510662636e-02 9.384550716769e-02 9.210417168810e-02 9.038510364339e-02 8.868635063729e-02 8.701546776538e-02 8.537448892399e-02 8.376493108399e-02 8.219308468718e-02 8.065837664974e-02 7.916903967995e-02 7.772928812849e-02 7.634001719849e-02 7.501007633892e-02 7.374161805243e-02 7.253994948599e-02 7.141261446743e-02 7.036026696781e-02 6.939296501960e-02 6.851405903502e-02 6.772697700684e-02 6.704159993674e-02 6.645824843681e-02 6.598279643173e-02 6.562010488453e-02 6.537307218661e-02 6.524569142570e-02 6.523969800122e-02 6.535428295004e-02 6.559510862352e-02 6.595820635941e-02 6.644503041148e-02 6.705544421692e-02 6.778406613004e-02 6.863183550100e-02 6.959303441160e-02 7.066502459400e-02 7.184609025236e-02 7.312790052523e-02 7.450849883971e-02 7.598446013682e-02 7.754744047897e-02 7.919770566581e-02 8.092760382906e-02 8.273201734641e-02 8.461048120478e-02 8.655500849906e-02 8.856211734464e-02 9.063047115847e-02 9.275204744950e-02 9.492711918898e-02 9.715108263085e-02 9.941945667235e-02 1.017321733738e-01 1.040828135156e-01 1.064707236949e-01 1.088943253720e-01 1.113476343433e-01 1.138328216508e-01 1.163441944266e-01 1.188805131369e-01 1.214419324911e-01 1.240204548774e-01 1.266214367403e-01 1.292415569118e-01 1.318758200624e-01 1.345270544730e-01 1.371890050346e-01 1.398622438933e-01 1.425505141929e-01 1.452437176559e-01 1.479482817247e-01 1.506566919895e-01 1.533686763345e-01 1.560896606393e-01 1.588114017429e-01 1.615368144143e-01 1.642630099498e-01 1.669849803926e-01 1.697120853043e-01 1.724341798342e-01 1.751542383248e-01 1.778711578528e-01 1.805778169871e-01 1.832855226717e-01 1.859840214588e-01 1.886743919232e-01 1.913595852352e-01 1.940283279952e-01 1.966944494394e-01 1.993481206146e-01 2.019853179529e-01 2.046175961537e-01 2.072270117701e-01 2.098282635156e-01 2.124163207692e-01 2.149805762923e-01 2.175387097662e-01 2.200689588405e-01 2.225891720406e-01 2.250911740249e-01 2.275639679159e-01 2.300268517369e-01 2.324593233637e-01 2.348758656865e-01 2.372730743852e-01 2.396355625810e-01 2.419858361960e-01 2.443010968264e-01 2.465967125360e-01 2.488713529869e-01 2.511054425872e-01 2.533244374074e-01 2.555054819039e-01 2.576607790160e-01 2.597925742791e-01 2.618810753661e-01 2.639536512037e-01 2.659847095901e-01 2.679834133535e-01 2.699570586223e-01 2.718840022834e-01 2.737896988929e-01 2.756549678757e-01 2.774822184518e-01 2.792805394548e-01 2.810276644235e-01 2.827507774974e-01 2.844312424980e-01 2.860713040810e-01 2.876786915252e-01 2.892338871359e-01 2.907553191063e-01 2.922327663725e-01 2.936666063539e-01 2.950661559770e-01 2.964131894577e-01 2.977220429697e-01 2.989843894632e-01 3.001975145690e-01 3.013751980123e-01 3.025007775029e-01 3.035850544546e-01 3.046217354517e-01 3.056044990857e-01 3.065472003039e-01 3.074382353095e-01 3.082831028322e-01 3.090824182344e-01 3.098241654531e-01 3.105227568621e-01 3.111674748314e-01 3.117617499784e-01 3.123080949178e-01 3.127963981973e-01 3.132388524607e-01 3.136275837856e-01 3.139614946831e-01 3.142479298804e-01 3.144743150306e-01 3.146510833016e-01 3.147758881195e-01 3.148456261005e-01 3.148649245236e-01 3.148239526344e-01 3.147301032281e-01 3.145837673140e-01 3.143818042949e-01 3.141305767004e-01 3.138199530286e-01 3.134519097159e-01 3.130305272261e-01 3.125526841453e-01 3.120244288062e-01 3.114379714419e-01 3.107947684564e-01 3.100962645274e-01 3.093412558574e-01 3.085349506175e-01 3.076736415843e-01 3.067544913527e-01 3.057803863103e-01 3.047490896143e-01 3.036654780260e-01 3.025294477709e-01 3.013361185086e-01 3.000887112286e-01 2.987870061785e-01 2.974316871080e-01 2.960243291684e-01 2.945642915149e-01 2.930505125048e-01 2.914845450960e-01 2.898648754221e-01 2.881950026852e-01 2.864748748903e-01 2.847044053629e-01 2.828861698340e-01 2.810138078059e-01 2.790938347444e-01 2.771269874422e-01 2.751131626219e-01 2.730556300002e-01 2.709478602153e-01 2.687935491911e-01 2.665953460101e-01 2.643544230778e-01 2.620777514096e-01 2.597540304605e-01 2.573874515150e-01 2.549807251485e-01 2.525362568207e-01 2.500587473951e-01 2.475441869159e-01 2.449898197433e-01 2.424008227486e-01 2.397785366846e-01 2.371302586192e-01 2.344507442346e-01 2.317389214007e-01 2.290013771364e-01 2.262365232532e-01 2.234516236174e-01 2.206425020368e-01 2.178103663518e-01 2.149618839786e-01 2.120959597059e-01 2.092170051960e-01 2.063268385270e-01 2.034225289302e-01 2.005126418026e-01 1.975972405643e-01 1.946802577219e-01 1.917636321944e-01 1.888466247659e-01 1.859380801860e-01 1.830370465478e-01 1.801496111486e-01 1.772785305067e-01 1.744236129502e-01 1.715916428100e-01 1.687862233961e-01 1.660103992973e-01 1.632725396423e-01 1.605697554191e-01 1.579112465955e-01 1.553005763453e-01 1.527416721786e-01 1.502439292297e-01 1.478058938384e-01 1.454358556367e-01 1.431403520834e-01 1.409222877491e-01 1.387924889518e-01 1.367505261082e-01 1.348042830106e-01 1.329619116018e-01 1.312260173036e-01 1.296057057223e-01 1.281018018353e-01 1.267191803622e-01 1.254680686319e-01 1.243483681592e-01 1.233672834323e-01 1.225257173898e-01 1.218249358676e-01 1.212732947556e-01 1.208667255179e-01 1.206099672272e-01 1.205027339679e-01 1.205392983478e-01 1.207251511386e-01 1.210549980996e-01 1.215282414919e-01 1.221413345270e-01 1.228853491937e-01 1.237638388431e-01 1.247665406562e-01 1.258904317002e-01 1.271303662483e-01 1.284762409993e-01 1.299273236448e-01 1.314745530795e-01 1.331126729961e-01 1.348369607477e-01 1.366341866886e-01 1.385067833684e-01 1.404445565994e-01 1.424405200692e-01 1.444931525089e-01 1.465874623661e-01 1.487281494880e-01 1.509054043553e-01 1.531112580637e-01 1.553477202163e-01 1.576000894987e-01 1.598731232630e-01 1.621575315038e-01 1.644479152732e-01 1.667463417964e-01 1.690381095679e-01 1.713294610805e-01 1.736127761023e-01 1.758812096294e-01 1.781390115291e-01 1.803737859781e-01 1.825893530162e-01 1.847816786696e-01 1.869419070546e-01 1.890772391001e-01 1.911750673419e-01 1.932384422242e-01 1.952661829073e-01 1.972479960240e-01 1.991924070193e-01 2.010862184596e-01 2.029343126895e-01 2.047356325442e-01 2.064791866502e-01 2.081758389520e-01 2.098126000824e-01 2.113919330491e-01 2.129152305756e-01 2.143723247163e-01 2.157722390314e-01 2.171054922407e-01 2.183710872366e-01 2.195749358625e-01 2.207034225281e-01 2.217671717464e-01 2.227585351369e-01 2.236750937859e-01 2.245230137938e-01 2.252893393787e-01 2.259845053726e-01 2.266013926720e-01 2.271378776466e-01 2.276005290827e-01 2.279782711730e-01 2.282784484064e-01 2.284976646980e-01 2.286321212012e-01 2.286892987464e-01 2.286581350232e-01 2.285455927782e-01 2.283503973579e-01 2.280665915593e-01 2.277032736934e-01 2.272518606563e-01 2.267186249241e-01 2.261019051728e-01 2.253966680998e-01 2.246126214334e-01 2.237402244812e-01 2.227867573437e-01 2.217531178018e-01 2.206332702975e-01 2.194379240795e-01 2.181585834916e-01 2.168041808770e-01 2.153741196833e-01 2.138655501066e-01 2.122886718080e-01 2.106363898529e-01 2.089169346014e-01 2.071322980834e-01 2.052818298568e-01 2.033756561975e-01 2.014099712293e-01 1.993918347286e-01 1.973268912845e-01 1.952154053856e-01 1.930690706990e-01 1.908842820237e-01 1.886737810385e-01 1.864427138629e-01 1.841931185176e-01 1.819414945845e-01 1.796876777129e-01 1.774435611567e-01 1.752197472182e-01 1.730211263974e-01 1.708661361467e-01 1.687573644545e-01 1.667127852988e-01 1.647443131623e-01 1.628599282670e-01 1.610824699067e-01 1.594167065848e-01 1.578835712988e-01 1.564982723168e-01 1.552692989471e-01 1.542205869818e-01 1.533602483965e-01 1.527054768348e-01 1.522716877733e-01 1.520655102565e-01 1.521093349858e-01 1.524027314203e-01 1.529597160204e-01 1.537897365398e-01 1.548904326385e-01 1.562744406451e-01 1.579337909392e-01 1.598744416308e-01 1.620942193422e-01 1.645821178676e-01 1.673420252256e-01 1.703579853922e-01 1.736264459635e-01 1.771398341350e-01 1.808792066927e-01 1.848440753809e-01 1.890152964261e-01 1.933827708811e-01 1.979401290691e-01 2.026653699283e-01 2.075551267859e-01 2.125933444494e-01 2.177673264263e-01 2.230683997568e-01 2.284794600527e-01 2.339954534775e-01 2.396015027464e-01 2.452851383388e-01 2.510414579542e-01 2.568538689195e-01 2.627148713703e-01 2.686172030316e-01 2.745446841230e-01 2.804929756595e-01 2.864491607315e-01 2.924069065217e-01 2.983562339458e-01 3.042854960206e-01 3.101902772601e-01 3.160601082796e-01 3.218859862912e-01 3.276623764419e-01 3.333779898278e-01 3.390253718007e-01 3.445991305827e-01 3.500876198607e-01 3.554865384211e-01 3.607886210114e-01 3.659842552366e-01 3.710691357692e-01 3.760359788002e-01 3.808767019350e-01 3.855873704284e-01 3.901567281686e-01 3.945840314143e-01 3.988619406656e-01 4.029817246228e-01 4.069426438986e-01 4.107368903175e-01 4.143611463188e-01 4.178104624326e-01 4.210793530953e-01 4.241659020589e-01 4.270658225618e-01 4.297751533281e-01 4.322942176388e-01 4.346158228627e-01 4.367430188092e-01 4.386723505911e-01 4.404026778738e-01 4.419380502346e-01 4.432720724669e-01 4.444115314178e-01 4.453568704808e-01 4.461071097942e-01 4.466713213595e-01 4.470491941674e-01 4.472455742716e-01 4.472706042190e-01 4.471239794573e-01 4.468198370271e-01 4.463637183075e-01 4.457630936370e-01 4.450336227839e-01 4.441798763558e-01 4.432181651871e-01 4.421631947342e-01 4.410247917829e-01 4.398238156664e-01 4.385734445972e-01 4.372908013840e-01 4.359990964954e-01 4.347121600389e-01 4.334516284193e-01 4.322411845784e-01 4.310964303567e-01 4.300443211973e-01 4.291061389216e-01 4.283008293182e-01 4.276575877739e-01 4.271915843106e-01 4.269283893425e-01 4.268895593710e-01 4.270894289788e-01 4.275513238582e-01 4.282909006410e-01 4.293213863906e-01 4.306595785526e-01 4.323130812258e-01 4.342920706031e-01 4.366027888434e-01 4.392465585621e-01 4.422257526062e-01 4.455369803500e-01 4.491709938102e-01 4.531254272273e-01 4.573862987303e-01 4.619386948401e-01 4.667702352664e-01 4.718588565947e-01 4.771880511088e-01 4.827329562887e-01 4.884675555673e-01 4.943708882965e-01 5.004113361135e-01 5.065631311239e-01 5.127998094280e-01 5.190877245431e-01 5.254014528421e-01 5.317101750379e-01 5.379820376593e-01 5.441909087842e-01 5.503026148892e-01 5.562924529067e-01 5.621290183584e-01 5.677841252963e-01 5.732332994405e-01 5.784482885115e-01 5.834051791744e-01 5.880817340233e-01 5.924514268621e-01 5.964964511743e-01 6.001935436733e-01 6.035263497231e-01 6.064781200877e-01 6.090317581309e-01 6.111786280604e-01 6.129018870551e-01 6.141952480251e-01 6.150536771961e-01 6.154653110717e-01 6.154350867384e-01 6.149571500837e-01 6.140327335972e-01 6.126715559382e-01 6.108728588147e-01 6.086523926300e-01 6.060203375729e-01 6.029874631444e-01 5.995792037537e-01 5.958064499004e-01 5.916983599711e-01 5.872794024637e-01 5.825741127143e-01 5.776187144969e-01 5.724395524415e-01 5.670788667461e-01 5.615723434158e-01 5.559552899533e-01 5.502785920117e-01 5.445764121760e-01 5.388971943183e-01 5.332861684005e-01 5.277832859683e-01 5.224407748798e-01 5.172943360571e-01 5.123903714077e-01 5.077714188754e-01 5.034660919383e-01 4.995181100059e-01 4.959486922000e-01 4.927860274460e-01 4.900523581882e-01 4.877528131207e-01 4.859050048348e-01 4.845026906472e-01 4.835442170119e-01 4.830234468529e-01 4.829176383469e-01 4.832132096276e-01 4.838783682513e-01 4.848874206609e-01 4.862109301481e-01 4.878056745496e-01 4.896455814129e-01 4.916885582284e-01 4.938979812094e-01 4.962473638948e-01 4.986893597088e-01 5.012063218845e-01 5.037630020566e-01 5.063311955588e-01 5.088999090306e-01 5.114402328473e-01 5.139441201404e-01 5.164044566244e-01 5.188059319010e-01 5.211586019133e-01 5.234571878322e-01 5.257096523638e-01 5.279239728298e-01 5.301088855983e-01 5.322827402028e-01 5.344556063871e-01 5.366444344238e-01 5.388661562827e-01 5.411344269931e-01 5.434661135373e-01 5.458684470035e-01 5.483579738998e-01 5.509382402028e-01 5.536110446504e-01 5.563821385091e-01 5.592401653991e-01 5.621800666446e-01 5.651871398775e-01 5.682448260080e-01 5.713334778279e-01 5.744225884147e-01 5.774916487341e-01 5.805025419169e-01 5.834235139242e-01 5.862256610848e-01 5.888670960436e-01 5.913194286031e-01 5.935490515164e-01 5.955207351144e-01 5.972139789844e-01 5.985977256711e-01 5.996559805954e-01 6.003759761898e-01 6.007421214577e-01 6.007598692096e-01 6.004262243294e-01 5.997545755092e-01 5.987640534236e-01 5.974737928410e-01 5.959208502157e-01 5.941375303188e-01 5.921667076366e-01 5.900613596259e-01 5.878671047589e-01 5.856425958840e-01 5.834450371278e-01 5.813296853896e-01 5.793541486180e-01 5.775723480845e-01 5.760343839598e-01 5.747828749414e-01 5.738593744774e-01 5.732887567994e-01 5.730965234622e-01 5.732946756847e-01 5.738848743023e-01 5.748650086368e-01 5.762197212497e-01 5.779282423506e-01 5.799703568115e-01 5.823080145427e-01 5.849152034985e-01 5.877575159187e-01 5.908000546674e-01 5.940191673427e-01 5.973821394769e-01 6.008735617611e-01 6.044760425030e-01 6.081780972357e-01 6.119792258567e-01 6.158767076909e-01 6.198783197413e-01 6.239909190651e-01 6.282233577275e-01 6.325906674159e-01 6.370908689677e-01 6.417338955583e-01 6.465113902045e-01 6.514081074388e-01 6.564072057192e-01 6.614663262690e-01 6.665412357329e-01 6.715748156957e-01 6.764890152290e-01 6.812083366725e-01 6.856347490031e-01 6.896700098641e-01 6.932097052342e-01 6.961414126762e-01 6.983648447184e-01 6.997713095722e-01 7.002668315495e-01 6.997730402403e-01 6.982111762220e-01 6.955408003614e-01 6.917257938791e-01 6.867648723365e-01 6.806817365023e-01 6.735246976398e-01 6.653852387622e-01 6.563757837599e-01 6.466517248813e-01 6.364013830955e-01 6.258377616301e-01 6.152115179342e-01 6.047908011123e-01 5.948629548437e-01 5.857208485755e-01 5.776471054122e-01 5.709136524690e-01 5.657484852257e-01 5.623340183077e-01 5.607962150268e-01 5.611784772305e-01 5.634683418507e-01 5.675731413931e-01 5.733416111040e-01 5.805814620300e-01 5.890583316698e-01 5.985322056548e-01 6.087585492849e-01 6.195031676356e-01 6.305659455246e-01 6.417654475432e-01 6.529644151242e-01 6.640647332595e-01 6.749976812444e-01 6.857445423537e-01 6.963028030425e-01 7.067042319070e-01 7.169989275714e-01 7.272450766106e-01 7.375028032735e-01 7.478301406713e-01 7.582711934542e-01 7.688498167746e-01 7.795727671024e-01 7.904169904819e-01 8.013326525643e-01 8.122565898941e-01 8.230983640276e-01 8.337543211519e-01 8.441210616565e-01 8.540788562553e-01 8.635283134018e-01 8.723764903828e-01 8.805400155026e-01 8.879675594336e-01 8.946237535538e-01 9.004958488278e-01 9.056006326747e-01 9.099697780548e-01 9.136555380395e-01 9.167231519838e-01 9.192415769765e-01 9.212865563526e-01 9.229306365455e-01 9.242384586144e-01 9.252629670462e-01 9.260537558381e-01 9.266469616177e-01 9.270668455833e-01 9.273471177854e-01 9.275093644247e-01 9.275874667644e-01 9.276261203726e-01 9.276793979908e-01 9.278195697214e-01 9.281274862555e-01 9.287018258609e-01 9.296362350976e-01 9.310233433222e-01 9.329445061986e-01 9.354447218853e-01 9.385470237457e-01 9.422286749443e-01 9.464139562850e-01 9.510062232562e-01 9.558486650965e-01 9.607700996300e-01 9.655934439234e-01 9.701236376029e-01 9.742147714760e-01 9.777304556412e-01 9.805990678454e-01 9.828118209634e-01 9.844006885560e-01 9.854876420501e-01 9.862299947910e-01 9.868215728120e-01 9.875010166711e-01 9.884712382311e-01 9.899338999168e-01 9.920357045069e-01 9.948421404095e-01 9.983748904252e-01 1.002543884101e+00 1.007217285405e+00 1.012210951713e+00 1.017298123127e+00 1.022285087705e+00 1.026978657047e+00 1.031253768174e+00 1.035054030247e+00 1.038381223229e+00 1.041341190297e+00 1.044066714346e+00 1.046749380182e+00 1.049598966101e+00 1.052774151958e+00 1.056429983884e+00 1.060618182402e+00 1.065317472771e+00 1.070446129161e+00 1.075805957195e+00 1.081202630234e+00 1.086390156726e+00 1.091133958315e+00 1.095270868380e+00 1.098651554058e+00 1.101237888962e+00 1.103041526974e+00 1.104117471788e+00 1.104592134962e+00 1.104551138192e+00 1.104094983613e+00 1.103273762096e+00 1.102066322540e+00 1.100443162579e+00 1.098294898570e+00 1.095543293143e+00 1.092133651818e+00 1.088043980610e+00 1.083389807752e+00 1.078332353941e+00 1.073151420196e+00 1.068181308363e+00 1.063730397273e+00 1.060112323504e+00 1.057475945248e+00 1.055850946444e+00 1.055117101155e+00 1.054957274297e+00 1.055031499556e+00 1.054931237865e+00 1.054351435143e+00 1.053161889080e+00 1.051402101721e+00 1.049434444471e+00 1.047789230882e+00 1.047162636098e+00 1.048334000493e+00 1.051917819221e+00 1.058369475708e+00 1.067772642981e+00 1.079857082387e+00 1.094085935262e+00 1.109634477666e+00 1.125696561068e+00 1.141513002951e+00 1.156510110672e+00 1.170454995563e+00 1.183312741778e+00 1.195327731135e+00 1.206856650578e+00 1.218190469537e+00 1.229557241822e+00 1.240865214919e+00 1.251793384378e+00 1.261797009972e+00 1.270140513888e+00 1.276180315327e+00 1.279370298884e+00 1.279472302532e+00 1.276648340564e+00 1.271364416757e+00 1.264477170635e+00 1.256974801189e+00 1.249855737317e+00 1.243977540654e+00 1.239793093672e+00 1.237402832744e+00 1.236478672945e+00 1.236386801984e+00 1.236440450067e+00 1.235967951824e+00 1.234621960517e+00 1.232411436029e+00 1.229735485949e+00 1.227406623030e+00 1.226385664063e+00 1.227687101435e+00 1.232104362556e+00 1.239977316657e+00 1.251168889133e+00 1.264943565251e+00 1.271580535529e+00 1.273304577645e+00 1.279053865841e+00 1.293676896936e+00 1.312833209552e+00 1.326685357755e+00 1.328548429317e+00 1.320450438083e+00 1.311140897231e+00 1.308246275684e+00 1.311248866896e+00 1.312040567064e+00 1.302498316639e+00 1.281817762211e+00 1.257332745315e+00 1.238172018669e+00 1.226974184330e+00 1.217497956877e+00 1.200674628285e+00 1.173104651358e+00 1.140471811887e+00 1.112968993817e+00 1.096246498261e+00 1.086273454354e+00 1.073635358244e+00 1.052877534253e+00 1.028028989223e+00 1.009653207517e+00 1.005388359263e+00 1.012719544235e+00 1.021774930705e+00 1.024955003572e+00 1.023540021549e+00 1.025899101284e+00 1.039025231501e+00 1.061330416604e+00 1.084217556501e+00 1.100329998799e+00 1.109790412084e+00 1.119097613625e+00 1.133938754438e+00 1.152961892574e+00 1.098409694133e+00 1.026363269916e+00 9.737542791350e-01 9.248901560368e-01 9.301485601163e-01 9.871955720653e-01 1.045151988543e+00 1.062401853240e+00 1.036021341641e+00 9.930954225190e-01 9.621684066398e-01 9.488571332043e-01 9.411824572594e-01 9.336803453586e-01 9.362539119454e-01 9.586776944786e-01 9.926377210511e-01 1.014745516792e+00 1.005112116124e+00 9.631159158568e-01 9.130316650333e-01 8.937488209249e-01 9.253974636097e-01 9.830688566162e-01 1.019004428408e+00 1.002609827467e+00 9.429370961109e-01 8.890974548253e-01 8.945342525018e-01 9.562599981441e-01 1.018168516550e+00 1.033282091660e+00 9.976089968058e-01 9.472753601185e-01 9.288504386859e-01 9.546704901316e-01 9.939405357993e-01 1.011314008240e+00 9.975342374372e-01 9.716587654783e-01 9.637431813612e-01 9.880480436317e-01 1.028878199544e+00 1.054840517060e+00 1.043461617142e+00 9.964467506820e-01 9.418954426374e-01 9.177358249857e-01 9.375286511734e-01 9.763939362046e-01 9.996033124211e-01 9.929828685635e-01 9.666679225443e-01 9.384967884612e-01 9.148741861218e-01 8.892874581553e-01 8.588576545894e-01 8.353376650430e-01 8.346685814524e-01 8.566348596244e-01 8.826120149901e-01 8.932459566926e-01 8.807738318826e-01 8.478526810041e-01 8.031860223299e-01 7.625937713200e-01 7.498857606891e-01 7.806312807191e-01 8.391586415259e-01 8.866049348220e-01 8.911798547065e-01 8.488618876078e-01 7.870036022277e-01 7.487034337219e-01 7.573635819405e-01 7.965465671196e-01 8.360751631667e-01 8.595823661948e-01 8.645733772250e-01 8.525534611805e-01 8.270508508286e-01 8.003682923081e-01 7.939383930029e-01 8.204835677338e-01 8.661795198043e-01 9.012547168483e-01 9.057724698667e-01 8.834601578576e-01 8.578836308808e-01 8.533887428653e-01 8.732395471343e-01 8.991717178826e-01 9.111545399954e-01 9.030552771544e-01 8.843928240332e-01 8.709474622061e-01 8.706819836125e-01 8.763985423677e-01 8.737079153511e-01 8.562501978975e-01 8.333446479263e-01 8.224630704778e-01 8.299697163637e-01 8.415857405544e-01 8.371408862116e-01 8.118124382995e-01 7.830370659232e-01 7.754047382737e-01 7.936070893775e-01 8.166003380790e-01 8.210815159415e-01 8.025139180779e-01 7.760633458424e-01 7.616906972495e-01 7.664788169740e-01 7.816949163807e-01 7.950566496166e-01 7.996593293192e-01 7.933715292045e-01 7.768534844731e-01 7.557227420163e-01 7.430269036306e-01 7.523177409736e-01 7.825515033217e-01 8.138377965276e-01 8.221458080192e-01 7.984254882114e-01 7.593676830971e-01 7.419099569175e-01 7.710062141617e-01 8.270335388946e-01 8.642081754556e-01 8.517997882967e-01 7.969872195668e-01 7.462100371291e-01 7.505622975979e-01 8.043173333685e-01 8.511067489072e-01 8.487471106112e-01 8.024868162126e-01 7.592344818605e-01 7.640841924597e-01 8.067649428086e-01 8.408133149602e-01 8.421776576162e-01 8.272056920364e-01 8.276914198904e-01 8.503670363758e-01 8.717241778352e-01 8.735591990525e-01 8.660223159452e-01 8.727739173571e-01 8.967062114099e-01 9.135488308427e-01 9.032939472722e-01
 1.650860066475e-01 1.632992400031e-01 1.618988451898e-01 1.605365370479e-01 1.588192395649e-01 1.568765985668e-01 1.551852997434e-01 1.538845369712e-01 1.525682470880e-01 1.508669072973e-01 1.489815766811e-01 1.474082467976e-01 1.462295993447e-01 1.449849718043e-01 1.433262023965e-01 1.415218558086e-01 1.400886060099e-01 1.390444797951e-01 1.378781866201e-01 1.362808464097e-01 1.345904882024e-01 1.333112677333e-01 1.323902353842e-01 1.312988895471e-01 1.297896167499e-01 1.282402448310e-01 1.271174421138e-01 1.263156292349e-01 1.253147491750e-01 1.239168551186e-01 1.225214973387e-01 1.215597665466e-01 1.208879400189e-01 1.199934646513e-01 1.187218694838e-01 1.174890286915e-01 1.166982038857e-01 1.161706271222e-01 1.153960457806e-01 1.142559983460e-01 1.131950378886e-01 1.125961911696e-01 1.122360231212e-01 1.115973268917e-01 1.106012020745e-01 1.097242537682e-01 1.093300270418e-01 1.091480330572e-01 1.086567786483e-01 1.078196594801e-01 1.071387960679e-01 1.069475618724e-01 1.069318358838e-01 1.065813069296e-01 1.059104568813e-01 1.054364533742e-01 1.054414559958e-01 1.055721840023e-01 1.053531416378e-01 1.048559814763e-01 1.045981091094e-01 1.048079917938e-01 1.051024226331e-01 1.050349099934e-01 1.047191226315e-01 1.046696044009e-01 1.050770067754e-01 1.055447307955e-01 1.056481909682e-01 1.055176338019e-01 1.056429074865e-01 1.062000256618e-01 1.068167286827e-01 1.070937680336e-01 1.071410318938e-01 1.074116889355e-01 1.080820935497e-01 1.088219205221e-01 1.092623791685e-01 1.094840859593e-01 1.098894541592e-01 1.106576512024e-01 1.115171643888e-01 1.121225078862e-01 1.125057026195e-01 1.130162473369e-01 1.138531120415e-01 1.148111417867e-01 1.155699154288e-01 1.161046936241e-01 1.166967120524e-01 1.175591437742e-01 1.185736562690e-01 1.194638548289e-01 1.201481084490e-01 1.208240359637e-01 1.217029365223e-01 1.227425611134e-01 1.237309809366e-01 1.245577783934e-01 1.253363269246e-01 1.262399449667e-01 1.272881613794e-01 1.283377947876e-01 1.292754220413e-01 1.301483944619e-01 1.310856835942e-01 1.321326757044e-01 1.332056689973e-01 1.342118096244e-01 1.351551985112e-01 1.361207664492e-01 1.371627132861e-01 1.382413925268e-01 1.392815261983e-01 1.402685531627e-01 1.412574524341e-01 1.423007072481e-01 1.433836989020e-01 1.444502261876e-01 1.454707299060e-01 1.464810955918e-01 1.475319049649e-01 1.486281597432e-01 1.497224975353e-01 1.507749366031e-01 1.518019687127e-01 1.528538851550e-01 1.539580207984e-01 1.550839934471e-01 1.561795270669e-01 1.572283404923e-01 1.582714591194e-01 1.593549317616e-01 1.604855789225e-01 1.616163506620e-01 1.626986885935e-01 1.637345217706e-01 1.647651409978e-01 1.658298598011e-01 1.669201022598e-01 1.679932464545e-01 1.690255100564e-01 1.700320650687e-01 1.710462020469e-01 1.720854841228e-01 1.731332495792e-01 1.741653973480e-01 1.751824143682e-01 1.762046295789e-01 1.772471861357e-01 1.782976612390e-01 1.793280548979e-01 1.803171133852e-01 1.812749135706e-01 1.822354374959e-01 1.832240668952e-01 1.842295070205e-01 1.852058060790e-01 1.861145605227e-01 1.869713525416e-01 1.878467037218e-01 1.888057535658e-01 1.898331236341e-01 1.908485531950e-01 1.917852400668e-01 1.926587164159e-01 1.935655986348e-01 1.945740529843e-01 1.956513776185e-01 1.966992651173e-01 1.976467115329e-01 1.985132033184e-01 1.993821845267e-01 2.003103373771e-01 2.012766343758e-01 2.022099983349e-01 2.030584208187e-01 2.038236135394e-01 2.045609215288e-01 2.053300129693e-01 2.061514816356e-01 2.069900290484e-01 2.077815952247e-01 2.084931952252e-01 2.091640218526e-01 2.098806207443e-01 2.106928325198e-01 2.115544701049e-01 2.123678454136e-01 2.130832967212e-01 2.137646430385e-01 2.145212151429e-01 2.153882965824e-01 2.162811740717e-01 2.170835846033e-01 2.177748458181e-01 2.184560540449e-01 2.192342946639e-01 2.200979338711e-01 2.209267840442e-01 2.216279113314e-01 2.222392214719e-01 2.228845040381e-01 2.236276463404e-01 2.244002993666e-01 2.250837104846e-01 2.256447516994e-01 2.261715686541e-01 2.267657555581e-01 2.274307099693e-01 2.280689802591e-01 2.285980488954e-01 2.290429480800e-01 2.295078223200e-01 2.300547870402e-01 2.306321293240e-01 2.311363787768e-01 2.315336257622e-01 2.318986362584e-01 2.323354105612e-01 2.328440677332e-01 2.333267706695e-01 2.337028038972e-01 2.340102683733e-01 2.343616530860e-01 2.348031658195e-01 2.352587063975e-01 2.356251077742e-01 2.359035278090e-01 2.361977138683e-01 2.365797628241e-01 2.369973774852e-01 2.373449413626e-01 2.376026903086e-01 2.378562347944e-01 2.381845878850e-01 2.385538157885e-01 2.388688363274e-01 2.390953180887e-01 2.393084101535e-01 2.395847807173e-01 2.399037651683e-01 2.401751754441e-01 2.403649323324e-01 2.405360606143e-01 2.407607891686e-01 2.410263825797e-01 2.412515708744e-01 2.414020600644e-01 2.415326152589e-01 2.417075817208e-01 2.419158352554e-01 2.420882448195e-01 2.421948607004e-01 2.422851497663e-01 2.424110934812e-01 2.425567710919e-01 2.426635934362e-01 2.427146011311e-01 2.427571863614e-01 2.428331559085e-01 2.429176231580e-01 2.429576540446e-01 2.429503061072e-01 2.429445045940e-01 2.429686827553e-01 2.429892686369e-01 2.429619923152e-01 2.428966002396e-01 2.428454268708e-01 2.428181061321e-01 2.427703209728e-01 2.426735855954e-01 2.425537307909e-01 2.424563657803e-01 2.423737837764e-01 2.422562385289e-01 2.420903057051e-01 2.419181749870e-01 2.417736632829e-01 2.416309910085e-01 2.414456053372e-01 2.412204930314e-01 2.410042363604e-01 2.408102557802e-01 2.406024454535e-01 2.403519734726e-01 2.400808020616e-01 2.398247815445e-01 2.395757557364e-01 2.392975027402e-01 2.389876364842e-01 2.386764595257e-01 2.383769935912e-01 2.380637687979e-01 2.377159240083e-01 2.373490499109e-01 2.369899605034e-01 2.366308897269e-01 2.362440963631e-01 2.358273327173e-01 2.354027088691e-01 2.349800216823e-01 2.345434163816e-01 2.340794052241e-01 2.335963522501e-01 2.331071948282e-01 2.326057597823e-01 2.320830377203e-01 2.315436069931e-01 2.309955745393e-01 2.304330985297e-01 2.298480805540e-01 2.292438642481e-01 2.286330296986e-01 2.280165612102e-01 2.273767846368e-01 2.267113270807e-01 2.260336954623e-01 2.253540114184e-01 2.246632752162e-01 2.239471955814e-01 2.232099022993e-01 2.224637934465e-01 2.217111404900e-01 2.209414991850e-01 2.201531960290e-01 2.193481269467e-01 2.185283249544e-01 2.176959409964e-01 2.168483566992e-01 2.159868479209e-01 2.151087886383e-01 2.142082750067e-01 2.132922477112e-01 2.123677661566e-01 2.114290619536e-01 2.104705284919e-01 2.094871867984e-01 2.084915528522e-01 2.074879563192e-01 2.064682657565e-01 2.054263259942e-01 2.043674490781e-01 2.032935137923e-01 2.022070334745e-01 2.011048597166e-01 1.999838666362e-01 1.988477947631e-01 1.976951475018e-01 1.965256607291e-01 1.953415654022e-01 1.941402578307e-01 1.929223823500e-01 1.916878233833e-01 1.904358227268e-01 1.891686339289e-01 1.878848589470e-01 1.865820176456e-01 1.852655736062e-01 1.839320710726e-01 1.825820126313e-01 1.812155050106e-01 1.798306709920e-01 1.784332810531e-01 1.770184493363e-01 1.755869849571e-01 1.741409945168e-01 1.726788407758e-01 1.711999742770e-01 1.697067771354e-01 1.681964441492e-01 1.666741859722e-01 1.651339387901e-01 1.635778374860e-01 1.620086427948e-01 1.604237532530e-01 1.588246142591e-01 1.572112376022e-01 1.555814760275e-01 1.539409770478e-01 1.522860210952e-01 1.506168946933e-01 1.489349735586e-01 1.472396209074e-01 1.455319717207e-01 1.438143529191e-01 1.420829460047e-01 1.403430127727e-01 1.385900545173e-01 1.368264756835e-01 1.350556392995e-01 1.332734661180e-01 1.314840640073e-01 1.296866494801e-01 1.278802273763e-01 1.260692679505e-01 1.242514467154e-01 1.224291169162e-01 1.206042542222e-01 1.187737245433e-01 1.169429185739e-01 1.151104814703e-01 1.132774271004e-01 1.114479577326e-01 1.096191843811e-01 1.077960308283e-01 1.059799453852e-01 1.041684152833e-01 1.023686197712e-01 1.005793264114e-01 9.880236104665e-02 9.704377463978e-02 9.529895054157e-02 9.357741214823e-02 9.187846046505e-02 9.020463211790e-02 8.856224035043e-02 8.695040020938e-02 8.537541022865e-02 8.384103832215e-02 8.234778239945e-02 8.090457876371e-02 7.951213538454e-02 7.817652405168e-02 7.690424204442e-02 7.569594740520e-02 7.455965398808e-02 7.350170852768e-02 7.252378714787e-02 7.163404261611e-02 7.083587715543e-02 7.013423888982e-02 6.953517105441e-02 6.904121580462e-02 6.865847564379e-02 6.839008858662e-02 6.823816801539e-02 6.820611687927e-02 6.829508373918e-02 6.850610016924e-02 6.884152743020e-02 6.929754212585e-02 6.987592252793e-02 7.057459920279e-02 7.138983721624e-02 7.232150104521e-02 7.336399561571e-02 7.451441821377e-02 7.577099489679e-02 7.712588523584e-02 7.857773177879e-02 8.012098167656e-02 8.174946515919e-02 8.346276017533e-02 8.525247076569e-02 8.711686905600e-02 8.905233531214e-02 9.105043868367e-02 9.311302501153e-02 9.523265396991e-02 9.740559348981e-02 9.963155142159e-02 1.019045770034e-01 1.042210371217e-01 1.065802644812e-01 1.089753781507e-01 1.114099271169e-01 1.138772824546e-01 1.163751448096e-01 1.189045902751e-01 1.214565153908e-01 1.240344397929e-01 1.266380236848e-01 1.292604263443e-01 1.319034304718e-01 1.345616582231e-01 1.372338994842e-01 1.399254997126e-01 1.426265553532e-01 1.453419437410e-01 1.480648686748e-01 1.507940625466e-01 1.535360174843e-01 1.562811150064e-01 1.590312802529e-01 1.617860127532e-01 1.645392287252e-01 1.672990135608e-01 1.700564081633e-01 1.728145153468e-01 1.755716221386e-01 1.783206244243e-01 1.810728742233e-01 1.838171345716e-01 1.865542963136e-01 1.892893101707e-01 1.920081106621e-01 1.947275023393e-01 1.974347335709e-01 2.001274591112e-01 2.028163120491e-01 2.054841245520e-01 2.081484921749e-01 2.107971482683e-01 2.134235212037e-01 2.160456223294e-01 2.186396880402e-01 2.212257789500e-01 2.237949366455e-01 2.263354694500e-01 2.288686856864e-01 2.313705363339e-01 2.338590217065e-01 2.363279458487e-01 2.387638813357e-01 2.411878015716e-01 2.435775723575e-01 2.459487147592e-01 2.482966926439e-01 2.506081869438e-01 2.529074034104e-01 2.551682018544e-01 2.574036900518e-01 2.596142614746e-01 2.617839454579e-01 2.639379319659e-01 2.660515773491e-01 2.681342968923e-01 2.701894209176e-01 2.721994156140e-01 2.741883327418e-01 2.761363330290e-01 2.780499921896e-01 2.799326738877e-01 2.817658908140e-01 2.835717901631e-01 2.853339716837e-01 2.870579496324e-01 2.887492573681e-01 2.903915823956e-01 2.919993548979e-01 2.935625450907e-01 2.950812411080e-01 2.965663095698e-01 2.980020198670e-01 2.993994328251e-01 3.007512109693e-01 3.020527774441e-01 3.033169685941e-01 3.045304692182e-01 3.057020224075e-01 3.068288314865e-01 3.079013126431e-01 3.089328799809e-01 3.099118209016e-01 3.108424585215e-01 3.117279533412e-01 3.125562152505e-01 3.133424458148e-01 3.140731823858e-01 3.147542881671e-01 3.153872418476e-01 3.159619459411e-01 3.164893993488e-01 3.169646081172e-01 3.173863802621e-01 3.177605896549e-01 3.180723803341e-01 3.183343484624e-01 3.185442926375e-01 3.186989263681e-01 3.188057034989e-01 3.188519082451e-01 3.188426456801e-01 3.187789616317e-01 3.186599946841e-01 3.184916308009e-01 3.182627544144e-01 3.179780461632e-01 3.176376050543e-01 3.172406857189e-01 3.167926169299e-01 3.162869647164e-01 3.157240564323e-01 3.151047299632e-01 3.144271659036e-01 3.136976024841e-01 3.129125315966e-01 3.120706232557e-01 3.111713839321e-01 3.102167944826e-01 3.092068040813e-01 3.081440279587e-01 3.070249246302e-01 3.058512670688e-01 3.046208374912e-01 3.033363339178e-01 3.019987385059e-01 3.006067619834e-01 2.991637557027e-01 2.976669700356e-01 2.961149580049e-01 2.945115442017e-01 2.928567598187e-01 2.911521173017e-01 2.893994831897e-01 2.875916834214e-01 2.857342802490e-01 2.838271076544e-01 2.818734259984e-01 2.798788164095e-01 2.778306142357e-01 2.757357312405e-01 2.735944699260e-01 2.714093967943e-01 2.691862113394e-01 2.669168577887e-01 2.646034033665e-01 2.622473904016e-01 2.598503861560e-01 2.574208298992e-01 2.549514264747e-01 2.524420581403e-01 2.498974669780e-01 2.473166315516e-01 2.447072047334e-01 2.420643505853e-01 2.393864108501e-01 2.366825538968e-01 2.339502388840e-01 2.311927250317e-01 2.284127990914e-01 2.256048107294e-01 2.227796623573e-01 2.199334602477e-01 2.170725327084e-01 2.141957045561e-01 2.113032354390e-01 2.084024902885e-01 2.054918288371e-01 2.025774429389e-01 1.996598022917e-01 1.967376991740e-01 1.938185237317e-01 1.909033167282e-01 1.879956536990e-01 1.851005910290e-01 1.822159123063e-01 1.793501442270e-01 1.765031616963e-01 1.736802312607e-01 1.708888267539e-01 1.681249148932e-01 1.653973227071e-01 1.627106040281e-01 1.600668159064e-01 1.574746972121e-01 1.549343549652e-01 1.524525272118e-01 1.500352800964e-01 1.476856509976e-01 1.454128227269e-01 1.432171203533e-01 1.411049721496e-01 1.390837930725e-01 1.371583360699e-01 1.353353075572e-01 1.336183681745e-01 1.320099803910e-01 1.305215237839e-01 1.291527670757e-01 1.279107145250e-01 1.267991341604e-01 1.258188170319e-01 1.249771625064e-01 1.242733150488e-01 1.237131443465e-01 1.232957482132e-01 1.230192240831e-01 1.228884212357e-01 1.229017808779e-01 1.230573727648e-01 1.233536903209e-01 1.237836883471e-01 1.243522498098e-01 1.250490734772e-01 1.258736289464e-01 1.268221990312e-01 1.278830201468e-01 1.290586709635e-01 1.303395911647e-01 1.317197967095e-01 1.331968382013e-01 1.347561102012e-01 1.364019488531e-01 1.381219613430e-01 1.399108212753e-01 1.417661625562e-01 1.436746546179e-01 1.456391056788e-01 1.476489324968e-01 1.496975939424e-01 1.517851974390e-01 1.538985954511e-01 1.560396601355e-01 1.582016625373e-01 1.603766383686e-01 1.625664414991e-01 1.647590534946e-01 1.669560070386e-01 1.691532445459e-01 1.713410630421e-01 1.735254889735e-01 1.756919274289e-01 1.778449103498e-01 1.799806114424e-01 1.820876340192e-01 1.841765259553e-01 1.862308265758e-01 1.882562100671e-01 1.902493826498e-01 1.921998676676e-01 1.941181714673e-01 1.959903346916e-01 1.978183814100e-01 1.996035878146e-01 2.013343039211e-01 2.030193733376e-01 2.046498840789e-01 2.062237135696e-01 2.077456787816e-01 2.092025345945e-01 2.106051250469e-01 2.119421698197e-01 2.132155570270e-01 2.144279257828e-01 2.155665867211e-01 2.166419556944e-01 2.176463600498e-01 2.185773782543e-01 2.194402798034e-01 2.202250821210e-01 2.209389507755e-01 2.215758069026e-01 2.221331930952e-01 2.226171952643e-01 2.230179174580e-01 2.233416041341e-01 2.235844997450e-01 2.237427031924e-01 2.238241274037e-01 2.238185255318e-01 2.237331590876e-01 2.235647600925e-01 2.233092428667e-01 2.229745723286e-01 2.225513153958e-01 2.220465752621e-01 2.214580852294e-01 2.207833210207e-01 2.200288536672e-01 2.191887449775e-01 2.182672450725e-01 2.172671801139e-01 2.161810979714e-01 2.150217836696e-01 2.137800783341e-01 2.124625445906e-01 2.110718419280e-01 2.096030696013e-01 2.080691439947e-01 2.064636055945e-01 2.047921917473e-01 2.030600068907e-01 2.012645009734e-01 1.994174281351e-01 1.975142656881e-01 1.955641207509e-01 1.935723824711e-01 1.915388531841e-01 1.894767696038e-01 1.873857683325e-01 1.852750112613e-01 1.831538238530e-01 1.810238140685e-01 1.789015689986e-01 1.767890025362e-01 1.746982955118e-01 1.726421806094e-01 1.706246578617e-01 1.686675050292e-01 1.667736983105e-01 1.649601962210e-01 1.632437561179e-01 1.616305534094e-01 1.601446655568e-01 1.587913677488e-01 1.575926635776e-01 1.565640976142e-01 1.557120203258e-01 1.550648000260e-01 1.546256875416e-01 1.544117591471e-01 1.544389222873e-01 1.547106684123e-01 1.552460000455e-01 1.560441448313e-01 1.571166180794e-01 1.584699796432e-01 1.600988209889e-01 1.620141452433e-01 1.642057077233e-01 1.666749587436e-01 1.694197112101e-01 1.724249149913e-01 1.756937882209e-01 1.792098446105e-01 1.829652323617e-01 1.869543234643e-01 1.911579891569e-01 1.955722179719e-01 2.001818528535e-01 2.049737994052e-01 2.099410164203e-01 2.150633017748e-01 2.203356431269e-01 2.257432764162e-01 2.312726602624e-01 2.369194077884e-01 2.426621679148e-01 2.484975627777e-01 2.544130985187e-01 2.603937980658e-01 2.664352640376e-01 2.725213258536e-01 2.786451535694e-01 2.847976313622e-01 2.909645904879e-01 2.971421424289e-01 3.033170831914e-01 3.094819420352e-01 3.156274116299e-01 3.217442502672e-01 3.278225618242e-01 3.338558918590e-01 3.398330161756e-01 3.457489098763e-01 3.515921023205e-01 3.573578036473e-01 3.630358748524e-01 3.686188960926e-01 3.741001557186e-01 3.794725589484e-01 3.847263334946e-01 3.898558959372e-01 3.948543020325e-01 3.997147503437e-01 4.044303703766e-01 4.089957530795e-01 4.134045749135e-01 4.176507708393e-01 4.217273240130e-01 4.256322310516e-01 4.293569598604e-01 4.328981917301e-01 4.362532055284e-01 4.394138177716e-01 4.423812396960e-01 4.451480097828e-01 4.477140824886e-01 4.500795762165e-01 4.522351313178e-01 4.541876106784e-01 4.559325042809e-01 4.574681181304e-01 4.587990316309e-01 4.599226580892e-01 4.608431832234e-01 4.615643862410e-01 4.620852462991e-01 4.624164964319e-01 4.625594365364e-01 4.625188274409e-01 4.623071488748e-01 4.619250064005e-01 4.613853973023e-01 4.606987562181e-01 4.598732895693e-01 4.589257551498e-01 4.578641654451e-01 4.567052956704e-01 4.554661485769e-01 4.541581917752e-01 4.528021921152e-01 4.514169042615e-01 4.500182143770e-01 4.486297552330e-01 4.472707070927e-01 4.459631550584e-01 4.447316839988e-01 4.435945655950e-01 4.425797369395e-01 4.417081850808e-01 4.410007933910e-01 4.404841559734e-01 4.401765080249e-01 4.400997886084e-01 4.402774581282e-01 4.407232165118e-01 4.414587563740e-01 4.424969661087e-01 4.438483992642e-01 4.455297975708e-01 4.475425263930e-01 4.498928805301e-01 4.525854002494e-01 4.556164965590e-01 4.589853221629e-01 4.626842058391e-01 4.667017645784e-01 4.710286106070e-01 4.756488872740e-01 4.805417278816e-01 4.856925569830e-01 4.910739883720e-01 4.966645410438e-01 5.024408407090e-01 5.083700840953e-01 5.144312495690e-01 5.205920420241e-01 5.268206844503e-01 5.330924421494e-01 5.393698803461e-01 5.456268665122e-01 5.518320296799e-01 5.579513110127e-01 5.639604706044e-01 5.698260360150e-01 5.755206875266e-01 5.810184517480e-01 5.862883878652e-01 5.913076064930e-01 5.960495667216e-01 6.004922420758e-01 6.046126331229e-01 6.083885093423e-01 6.118070519439e-01 6.148442859298e-01 6.174883228251e-01 6.197268082801e-01 6.215428833177e-01 6.229354746291e-01 6.238894975337e-01 6.244033664732e-01 6.244763560892e-01 6.241018095563e-01 6.232886577390e-01 6.220391640402e-01 6.203575966395e-01 6.182602604927e-01 6.157534272140e-01 6.128559330239e-01 6.095855754550e-01 6.059616528386e-01 6.020099633987e-01 5.977521709647e-01 5.932213072560e-01 5.884480956914e-01 5.834622284917e-01 5.783059114755e-01 5.730108443894e-01 5.676208575944e-01 5.621766864317e-01 5.567154846621e-01 5.512878318881e-01 5.459310604776e-01 5.406894843918e-01 5.356108328146e-01 5.307271004207e-01 5.260872120455e-01 5.217209050749e-01 5.176644158306e-01 5.139516601860e-01 5.105973831979e-01 5.076350372956e-01 5.050717304246e-01 5.029199216029e-01 5.011878448637e-01 4.998674478927e-01 4.989603537145e-01 4.984481985179e-01 4.983152017515e-01 4.985442664594e-01 4.991012198391e-01 4.999673165154e-01 5.011050920960e-01 5.024834439058e-01 5.040766389882e-01 5.058381098918e-01 5.077474373308e-01 5.097680425641e-01 5.118673154346e-01 5.140302564087e-01 5.162200833433e-01 5.184253338915e-01 5.206293342313e-01 5.228113644900e-01 5.249753700976e-01 5.271077829007e-01 5.292113067948e-01 5.312915127458e-01 5.333472582714e-01 5.353969096749e-01 5.374472165202e-01 5.395126435009e-01 5.416108516783e-01 5.437572571417e-01 5.459685380424e-01 5.482581888135e-01 5.506451306835e-01 5.531406847408e-01 5.557509232109e-01 5.584894608882e-01 5.613537585649e-01 5.643438612574e-01 5.674549705619e-01 5.706752157582e-01 5.739932013216e-01 5.773848774787e-01 5.808320317888e-01 5.843028386310e-01 5.877659448339e-01 5.911934204316e-01 5.945412705335e-01 5.977804501786e-01 6.008711570835e-01 6.037735153571e-01 6.064583550191e-01 6.088859888148e-01 6.110296212442e-01 6.128648222640e-01 6.143635004065e-01 6.155166214765e-01 6.163071219998e-01 6.167320317826e-01 6.167966358395e-01 6.165022635403e-01 6.158714398830e-01 6.149232930938e-01 6.136829695566e-01 6.121934407272e-01 6.104876384068e-01 6.086137693584e-01 6.066232972129e-01 6.045650759098e-01 6.024943799485e-01 6.004653261766e-01 5.985313524274e-01 5.967434907603e-01 5.951472643901e-01 5.937867183377e-01 5.926938631873e-01 5.919008393323e-01 5.914241123523e-01 5.912798781910e-01 5.914681529370e-01 5.919862136969e-01 5.928248591729e-01 5.939629421829e-01 5.953820875653e-01 5.970573256011e-01 5.989567281820e-01 6.010631960346e-01 6.033443798386e-01 6.057831148895e-01 6.083615089134e-01 6.110672209139e-01 6.138974136194e-01 6.168493977386e-01 6.199314246428e-01 6.231558188201e-01 6.265369646518e-01 6.300943541277e-01 6.338454017363e-01 6.378106608657e-01 6.420003406179e-01 6.464210729301e-01 6.510754864894e-01 6.559455372783e-01 6.610110692345e-01 6.662333899147e-01 6.715563969304e-01 6.769193373374e-01 6.822370604997e-01 6.874192464149e-01 6.923638871532e-01 6.969535093324e-01 7.010808687050e-01 7.046200939910e-01 7.074571522473e-01 7.094836740510e-01 7.105908587706e-01 7.106968214672e-01 7.097248533463e-01 7.076222901886e-01 7.043637690936e-01 6.999415907860e-01 6.943867208250e-01 6.877551438354e-01 6.801386939473e-01 6.716680451916e-01 6.624978424267e-01 6.528278295074e-01 6.428817669142e-01 6.329101672426e-01 6.231925590073e-01 6.140087641073e-01 6.056520666736e-01 5.983998316950e-01 5.925035737727e-01 5.881834012111e-01 5.855965030541e-01 5.848463819771e-01 5.859660069121e-01 5.889120834715e-01 5.935876414384e-01 5.998291314179e-01 6.074383363751e-01 6.161908060243e-01 6.258453857129e-01 6.361744655514e-01 6.469548715992e-01 6.579976197835e-01 6.691433616951e-01 6.802651857602e-01 6.912837616459e-01 7.021474370721e-01 7.128417848604e-01 7.233860257456e-01 7.338137438436e-01 7.441804291765e-01 7.545475436683e-01 7.649723706515e-01 7.755105858313e-01 7.861964919035e-01 7.970482347837e-01 8.080551455227e-01 8.191875866859e-01 8.303898356458e-01 8.415791530348e-01 8.526679741568e-01 8.635406394556e-01 8.740892052832e-01 8.842077890202e-01 8.937836230620e-01 9.027354834363e-01 9.109899308221e-01 9.184938914431e-01 9.252247564197e-01 9.311752581665e-01 9.363612106515e-01 9.408218070854e-01 9.445989027025e-01 9.477552371454e-01 9.503508397431e-01 9.524483664347e-01 9.541009553926e-01 9.553613471526e-01 9.562683983079e-01 9.568514374140e-01 9.571424858021e-01 9.571605806422e-01 9.569322952409e-01 9.564945128144e-01 9.558882546241e-01 9.551773096523e-01 9.544408544634e-01 9.537766979755e-01 9.532995764131e-01 9.531254947655e-01 9.533841704566e-01 9.541785013274e-01 9.556003590653e-01 9.577071936051e-01 9.605042495589e-01 9.639655019171e-01 9.680024741161e-01 9.724819869318e-01 9.772513837056e-01 9.821093634177e-01 9.868752364264e-01 9.913617147605e-01 9.954136710386e-01 9.989354903887e-01 1.001860019859e+00 1.004213188604e+00 1.006069006253e+00 1.007552081901e+00 1.008862126874e+00 1.010188993920e+00 1.011754489731e+00 1.013756728245e+00 1.016330869030e+00 1.019583826003e+00 1.023515130657e+00 1.028063527897e+00 1.033101161492e+00 1.038421120545e+00 1.043819053296e+00 1.049055862928e+00 1.053929908177e+00 1.058295241549e+00 1.062046829682e+00 1.065193901794e+00 1.067792123100e+00 1.069977786507e+00 1.071950950757e+00 1.073897135075e+00 1.076035275126e+00 1.078520550797e+00 1.081440436330e+00 1.084834051068e+00 1.088607551796e+00 1.092637096912e+00 1.096722736245e+00 1.100623239466e+00 1.104146634504e+00 1.107081582550e+00 1.109318870437e+00 1.110808774098e+00 1.111552161627e+00 1.111660795914e+00 1.111235811174e+00 1.110421936471e+00 1.109351211884e+00 1.108077133007e+00 1.106649056328e+00 1.105007875142e+00 1.103078114917e+00 1.100770172000e+00 1.097970676105e+00 1.094670095429e+00 1.090891635225e+00 1.086765100498e+00 1.082528280939e+00 1.078428402265e+00 1.074789052295e+00 1.071846960878e+00 1.069758521199e+00 1.068572644493e+00 1.068126473856e+00 1.068189462372e+00 1.068398612542e+00 1.068389315102e+00 1.067908701553e+00 1.066795439318e+00 1.065179765197e+00 1.063396458312e+00 1.061987516363e+00 1.061705597440e+00 1.063259490484e+00 1.067314292379e+00 1.074273481781e+00 1.084180184012e+00 1.096781845648e+00 1.111421787630e+00 1.127306063553e+00 1.143564045335e+00 1.159378227816e+00 1.174221870186e+00 1.187771777168e+00 1.200030925279e+00 1.211251042779e+00 1.221743051328e+00 1.231893002836e+00 1.241885024900e+00 1.251688856388e+00 1.261045271177e+00 1.269397637258e+00 1.276149860483e+00 1.280678181813e+00 1.282522532689e+00 1.281568706226e+00 1.277985504778e+00 1.272366983034e+00 1.265561181604e+00 1.258529392684e+00 1.252250181772e+00 1.247394708594e+00 1.244316024941e+00 1.242931653727e+00 1.242742960690e+00 1.243075130997e+00 1.243140088976e+00 1.242353653832e+00 1.240460036082e+00 1.237588663432e+00 1.234373391537e+00 1.231739217858e+00 1.230810431106e+00 1.232669150906e+00 1.238032889499e+00 1.247165870721e+00 1.259669400996e+00 1.265993567076e+00 1.268011137291e+00 1.274629156903e+00 1.290549094814e+00 1.311209117758e+00 1.326567783965e+00 1.329794298799e+00 1.322821674408e+00 1.314334491763e+00 1.311893221265e+00 1.314962917709e+00 1.315490365909e+00 1.305450420903e+00 1.284143991866e+00 1.259029682335e+00 1.239359910711e+00 1.227844356186e+00 1.218222232792e+00 1.201346459617e+00 1.173729847583e+00 1.140995553875e+00 1.113333553045e+00 1.096406740266e+00 1.086134144813e+00 1.072952339968e+00 1.051181997585e+00 1.024620909549e+00 1.003770019121e+00 9.965210016479e-01 1.000820543227e+00 1.007234866641e+00 1.008476181352e+00 1.006060928454e+00 1.008471909674e+00 1.022559775096e+00 1.046340862255e+00 1.070888459505e+00 1.088924345011e+00 1.101031964118e+00 1.113966036410e+00 1.132441192019e+00 1.130390118914e+00 1.026732641725e+00 9.940810118417e-01 9.364399087078e-01 9.049321823299e-01 9.348808546735e-01 9.997872151881e-01 1.044105481937e+00 1.039573404760e+00 1.001009069344e+00 9.663201327591e-01 9.570832365550e-01 9.588131131997e-01 9.472822160426e-01 9.225635766505e-01 9.114408997716e-01 9.360359577528e-01 9.830947022912e-01 1.015157907733e+00 1.004150014404e+00 9.516171707392e-01 8.913947563436e-01 8.714724609129e-01 9.096360842214e-01 9.701878603964e-01 1.001010562382e+00 9.766564019984e-01 9.157586096774e-01 8.736802213558e-01 8.955562155146e-01 9.610219123312e-01 1.009456609763e+00 1.003066192511e+00 9.526784924034e-01 9.082049844203e-01 9.149001469725e-01 9.629680763387e-01 1.003206392702e+00 1.001451220142e+00 9.634782810200e-01 9.276927917379e-01 9.327148625546e-01 9.786835739215e-01 1.028894371752e+00 1.046458541727e+00 1.019458717644e+00 9.653177054441e-01 9.202925688110e-01 9.128351860682e-01 9.379429799872e-01 9.666548321717e-01 9.772448858650e-01 9.697338392209e-01 9.562929960843e-01 9.421369246479e-01 9.189861652722e-01 8.791171955176e-01 8.328438208708e-01 8.069013809527e-01 8.179307738068e-01 8.510139737664e-01 8.759518059551e-01 8.751694873548e-01 8.505000227722e-01 8.129137932498e-01 7.724258131475e-01 7.398167996317e-01 7.326249700896e-01 7.636751224027e-01 8.190646464827e-01 8.633542943257e-01 8.677691042407e-01 8.302441424683e-01 7.771117799216e-01 7.453873365141e-01 7.521623091441e-01 7.839836648098e-01 8.200335418381e-01 8.491250590193e-01 8.647100580283e-01 8.586019223101e-01 8.278982837027e-01 7.880918497163e-01 7.720377694765e-01 8.003906025785e-01 8.538235836572e-01 8.925826013910e-01 8.934402117090e-01 8.642409526336e-01 8.352715950155e-01 8.331171124369e-01 8.560722362490e-01 8.809465751172e-01 8.890920836653e-01 8.798754677369e-01 8.664251743854e-01 8.617671617248e-01 8.667025839495e-01 8.699989951613e-01 8.602647952735e-01 8.379482068837e-01 8.173224279693e-01 8.144137441593e-01 8.285378781842e-01 8.401318209477e-01 8.302055119581e-01 7.993962286749e-01 7.703182740368e-01 7.675584666729e-01 7.900439474638e-01 8.124821592690e-01 8.135350061096e-01 7.940278235500e-01 7.722959370902e-01 7.648559246730e-01 7.715483566592e-01 7.815225446501e-01 7.883374849157e-01 7.926379448580e-01 7.935858423239e-01 7.851802086303e-01 7.647812781987e-01 7.438499501165e-01 7.437668730841e-01 7.726129184194e-01 8.102191013146e-01 8.251931527401e-01 8.026805642289e-01 7.595208312926e-01 7.385322311816e-01 7.699273011852e-01 8.315751212127e-01 8.724362394659e-01 8.604727189840e-01 8.055729375745e-01 7.577357122104e-01 7.671656783421e-01 8.229968179928e-01 8.674090572137e-01 8.614987396701e-01 8.150434704613e-01 7.765085549908e-01 7.856903272898e-01 8.262124533403e-01 8.531448065329e-01 8.487268694205e-01 8.345546882257e-01 8.411054578413e-01 8.675334449159e-01 8.859161047901e-01 8.814239415517e-01 8.712926374130e-01 8.823830874979e-01 9.125251865863e-01 9.308128382810e-01 9.167428516697e-01
 1.891653112156e-01 1.872989878656e-01 1.858540199215e-01 1.844657120715e-01 1.826941066286e-01 1.806574540675e-01 1.788687007174e-01 1.775075498562e-01 1.761516540024e-01 1.743816531345e-01 1.723817913593e-01 1.706906158675e-01 1.694342789839e-01 1.681366271960e-01 1.663901613741e-01 1.644467244060e-01 1.628709045509e-01 1.617312802884e-01 1.604937944650e-01 1.587865768113e-01 1.569287662899e-01 1.554806434185e-01 1.544415825451e-01 1.532584473890e-01 1.516121952635e-01 1.498641769270e-01 1.485431995957e-01 1.475998578254e-01 1.464821998944e-01 1.449164002268e-01 1.432878964343e-01 1.420972853351e-01 1.412563139801e-01 1.402171296552e-01 1.387444092633e-01 1.372422570184e-01 1.361880939450e-01 1.354605038713e-01 1.345104249487e-01 1.331348142675e-01 1.317651699684e-01 1.308651206209e-01 1.302734929492e-01 1.294279777926e-01 1.281598337938e-01 1.269354429377e-01 1.262026719636e-01 1.257577658001e-01 1.250300533407e-01 1.238880004807e-01 1.228234967604e-01 1.222599882620e-01 1.219530905025e-01 1.213389461072e-01 1.203330320826e-01 1.194432223862e-01 1.190484353131e-01 1.188640509646e-01 1.183558067738e-01 1.174957537382e-01 1.167945613418e-01 1.165833297891e-01 1.165430958540e-01 1.161677067020e-01 1.154700718293e-01 1.149608712933e-01 1.149340714527e-01 1.150563954003e-01 1.148451265097e-01 1.143295472428e-01 1.139970989382e-01 1.141179556731e-01 1.143855169689e-01 1.143478730798e-01 1.140204029798e-01 1.138467260921e-01 1.140900938728e-01 1.144817330312e-01 1.146119048488e-01 1.144758590343e-01 1.144606470975e-01 1.148182720561e-01 1.153369326758e-01 1.156445926690e-01 1.156973079376e-01 1.158222451826e-01 1.162728849327e-01 1.169043008639e-01 1.173815180302e-01 1.176195050637e-01 1.178682065573e-01 1.183780204405e-01 1.190813966348e-01 1.197059022475e-01 1.201243188881e-01 1.205025221088e-01 1.210670390588e-01 1.218182845574e-01 1.225560965966e-01 1.231442798150e-01 1.236664545540e-01 1.242994537152e-01 1.250880728787e-01 1.259063091992e-01 1.266295032571e-01 1.272836276815e-01 1.279924075229e-01 1.288143033835e-01 1.296799183181e-01 1.304933646207e-01 1.312483871019e-01 1.320219588976e-01 1.328720880717e-01 1.337683234195e-01 1.346379680345e-01 1.354604283489e-01 1.362862541320e-01 1.371667379765e-01 1.380929037733e-01 1.390106070999e-01 1.398871783853e-01 1.407576501049e-01 1.416709969358e-01 1.426345787726e-01 1.436027084727e-01 1.445332909105e-01 1.454412451568e-01 1.463780590193e-01 1.473719575130e-01 1.483936356754e-01 1.493905726096e-01 1.503441817945e-01 1.512932827663e-01 1.522878634823e-01 1.533346426182e-01 1.543880702608e-01 1.553989175862e-01 1.563646006549e-01 1.573277037841e-01 1.583268851360e-01 1.593572414013e-01 1.603750432212e-01 1.613551889142e-01 1.623095272773e-01 1.632741595586e-01 1.642658466338e-01 1.652707052383e-01 1.662631201326e-01 1.672422156186e-01 1.682284838552e-01 1.692378534181e-01 1.702600482814e-01 1.712668080568e-01 1.722347607523e-01 1.731727329788e-01 1.741133528881e-01 1.750854601817e-01 1.760768510592e-01 1.770430409353e-01 1.779430172431e-01 1.787901609851e-01 1.796557467526e-01 1.806043919723e-01 1.816256879557e-01 1.826390159783e-01 1.835757920348e-01 1.844517824250e-01 1.853601077549e-01 1.863721214564e-01 1.874582022891e-01 1.885201125293e-01 1.894848616257e-01 1.903707481548e-01 1.912589831124e-01 1.922082347609e-01 1.931986927614e-01 1.941601170116e-01 1.950376307630e-01 1.958326604319e-01 1.965976296880e-01 1.973959318887e-01 1.982489021794e-01 1.991200490703e-01 1.999447777075e-01 2.006878291930e-01 2.013910364092e-01 2.021415389386e-01 2.029902537342e-01 2.038890753691e-01 2.047402497583e-01 2.054944870700e-01 2.062158111506e-01 2.070161354845e-01 2.079297197366e-01 2.088697688367e-01 2.097198936299e-01 2.104608653970e-01 2.111949599984e-01 2.120295297810e-01 2.129510358932e-01 2.138376433244e-01 2.145966596666e-01 2.152693389378e-01 2.159791542218e-01 2.167889196561e-01 2.176275747373e-01 2.183761183324e-01 2.190038920979e-01 2.196006224217e-01 2.202665037323e-01 2.210039986124e-01 2.217138183647e-01 2.223131440442e-01 2.228311653352e-01 2.233720275369e-01 2.239953866176e-01 2.246485900360e-01 2.252279099468e-01 2.256994985084e-01 2.261435109881e-01 2.266603459318e-01 2.272496970610e-01 2.278106777619e-01 2.282640843140e-01 2.286515196757e-01 2.290873156739e-01 2.296135774593e-01 2.301514320541e-01 2.305976790278e-01 2.309594716063e-01 2.313419206146e-01 2.318117632009e-01 2.323162260308e-01 2.327480925995e-01 2.330920002774e-01 2.334367264864e-01 2.338585866752e-01 2.343191127401e-01 2.347219140866e-01 2.350400127893e-01 2.353473242993e-01 2.357215588790e-01 2.361360241078e-01 2.365007020312e-01 2.367847831204e-01 2.370553210866e-01 2.373814510532e-01 2.377466260955e-01 2.380698074909e-01 2.383188252765e-01 2.385523128806e-01 2.388331367529e-01 2.391451059563e-01 2.394194497656e-01 2.396294041661e-01 2.398265567453e-01 2.400620824571e-01 2.403155238317e-01 2.405272729688e-01 2.406866969553e-01 2.408402489682e-01 2.410299294636e-01 2.412252254008e-01 2.413739575711e-01 2.414794369424e-01 2.415887433025e-01 2.417293682466e-01 2.418645412788e-01 2.419501659822e-01 2.420023349563e-01 2.420703132845e-01 2.421614995621e-01 2.422322668993e-01 2.422532063585e-01 2.422544888173e-01 2.422814777259e-01 2.423204194653e-01 2.423235514643e-01 2.422803624020e-01 2.422341247181e-01 2.422163340663e-01 2.421986920871e-01 2.421363676658e-01 2.420383955812e-01 2.419511050404e-01 2.418870515954e-01 2.418057367751e-01 2.416833796627e-01 2.415419788475e-01 2.414185667552e-01 2.412999343961e-01 2.411517010083e-01 2.409734106790e-01 2.407965208463e-01 2.406300382171e-01 2.404495179713e-01 2.402336125461e-01 2.400019165360e-01 2.397791867494e-01 2.395542383368e-01 2.393019541222e-01 2.390204335884e-01 2.387333921752e-01 2.384481201221e-01 2.381481897873e-01 2.378208774785e-01 2.374765980360e-01 2.371261536300e-01 2.367636745682e-01 2.363798977214e-01 2.359798141539e-01 2.355724660325e-01 2.351505310751e-01 2.347054781546e-01 2.342426038101e-01 2.337751141604e-01 2.332992796229e-01 2.328016190215e-01 2.322789428229e-01 2.317445885794e-01 2.312089788698e-01 2.306613451262e-01 2.300886213218e-01 2.294952302960e-01 2.288948095045e-01 2.282857680809e-01 2.276614287317e-01 2.270179557591e-01 2.263581092957e-01 2.256832046533e-01 2.249957160918e-01 2.242942899819e-01 2.235779455710e-01 2.228451581078e-01 2.220901761002e-01 2.213203123059e-01 2.205412986057e-01 2.197492920903e-01 2.189347233389e-01 2.180975445587e-01 2.172479435083e-01 2.163904237590e-01 2.155151992844e-01 2.146188521850e-01 2.137052208429e-01 2.127765449719e-01 2.118358035598e-01 2.108774633788e-01 2.099013238599e-01 2.089096284566e-01 2.079004260894e-01 2.068745015821e-01 2.058338915851e-01 2.047750776543e-01 2.037000935002e-01 2.026065072410e-01 2.014962544728e-01 2.003700227200e-01 1.992265239220e-01 1.980635047437e-01 1.968856759499e-01 1.956905771264e-01 1.944785746470e-01 1.932477960958e-01 1.920002356109e-01 1.907368116797e-01 1.894566955306e-01 1.881582319353e-01 1.868443309788e-01 1.855125413681e-01 1.841643250712e-01 1.827990566826e-01 1.814175085377e-01 1.800198407831e-01 1.786045711950e-01 1.771715525998e-01 1.757236325517e-01 1.742585386772e-01 1.727781276126e-01 1.712810560847e-01 1.697652989741e-01 1.682375228128e-01 1.666927229289e-01 1.651314947676e-01 1.635553134468e-01 1.619627360649e-01 1.603564649940e-01 1.587362711149e-01 1.571003712296e-01 1.554510390181e-01 1.537876529959e-01 1.521097868674e-01 1.504200118719e-01 1.487161304996e-01 1.470002995115e-01 1.452726655965e-01 1.435315880047e-01 1.417811068576e-01 1.400189437831e-01 1.382464460511e-01 1.364661929941e-01 1.346736250394e-01 1.328755681645e-01 1.310685951636e-01 1.292532836342e-01 1.274345416962e-01 1.256081582113e-01 1.237785784238e-01 1.219460504100e-01 1.201089572335e-01 1.182736583400e-01 1.164360301182e-01 1.145996298262e-01 1.127675690111e-01 1.109370897860e-01 1.091134657755e-01 1.072974230616e-01 1.054897101244e-01 1.036950192542e-01 1.019105332097e-01 1.001443286770e-01 9.839530701167e-02 9.666423568042e-02 9.495849415215e-02 9.327668179079e-02 9.162478170377e-02 9.000604641303e-02 8.842083174938e-02 8.687639866376e-02 8.537597713564e-02 8.392112522877e-02 8.252020175424e-02 8.117275549768e-02 7.988748800888e-02 7.866834548260e-02 7.751866204494e-02 7.644570468858e-02 7.545303957732e-02 7.454611510958e-02 7.373118105141e-02 7.301087955525e-02 7.239243402918e-02 7.187846458355e-02 7.147262059031e-02 7.118111703679e-02 7.100333561795e-02 7.094562648377e-02 7.100862464598e-02 7.119173101863e-02 7.149808748699e-02 7.192771975000e-02 7.247819790326e-02 7.314923850261e-02 7.393760923730e-02 7.484227449914e-02 7.586065687994e-02 7.698685701578e-02 7.822009577713e-02 7.955560365864e-02 8.098727500076e-02 8.251463983009e-02 8.413012231050e-02 8.582978116363e-02 8.761134723806e-02 8.946770815570e-02 9.139635056200e-02 9.339362063800e-02 9.545305249823e-02 9.757435213928e-02 9.975203722040e-02 1.019828452770e-01 1.042651529118e-01 1.065892688332e-01 1.089601593343e-01 1.113726527114e-01 1.138216818036e-01 1.163076138345e-01 1.188229337744e-01 1.213694569531e-01 1.239467475762e-01 1.265484632004e-01 1.291767096708e-01 1.318241715048e-01 1.344908188852e-01 1.371806242949e-01 1.398839072530e-01 1.426039700489e-01 1.453368646241e-01 1.480783506742e-01 1.508364806023e-01 1.536002661947e-01 1.563733775438e-01 1.591533650029e-01 1.619348055358e-01 1.647268300289e-01 1.675168528789e-01 1.703097949062e-01 1.731055805320e-01 1.758931257967e-01 1.786889447717e-01 1.814773757235e-01 1.842604711750e-01 1.870434378609e-01 1.898131078956e-01 1.925855641031e-01 1.953467718133e-01 1.980942281241e-01 2.008407570744e-01 2.035665266284e-01 2.062905739143e-01 2.089998859871e-01 2.116892015193e-01 2.143755859370e-01 2.170353813253e-01 2.196885773267e-01 2.223251034314e-01 2.249352351846e-01 2.275379811585e-01 2.301101929784e-01 2.326714296286e-01 2.352120670474e-01 2.377220563792e-01 2.402232874270e-01 2.426906995492e-01 2.451404308313e-01 2.475658152303e-01 2.499560910893e-01 2.523358051378e-01 2.546779547324e-01 2.569958509527e-01 2.592873420992e-01 2.615400062906e-01 2.637759494974e-01 2.659734463650e-01 2.681413860605e-01 2.702818844605e-01 2.723771235447e-01 2.744486745895e-01 2.764797000203e-01 2.784773120188e-01 2.804455260295e-01 2.823677135391e-01 2.842599403047e-01 2.861096559565e-01 2.879199072091e-01 2.896991555445e-01 2.914315496102e-01 2.931304439330e-01 2.947850586006e-01 2.963931353879e-01 2.979685803033e-01 2.994936836921e-01 3.009825429154e-01 3.024265962792e-01 3.038210093778e-01 3.051769318758e-01 3.064811504565e-01 3.077419722956e-01 3.089583960625e-01 3.101209753336e-01 3.112431609486e-01 3.123123876510e-01 3.133341090911e-01 3.143101213438e-01 3.152283518900e-01 3.161031946257e-01 3.169257595078e-01 3.176977289929e-01 3.184231559691e-01 3.190878506540e-01 3.197053096079e-01 3.202701227555e-01 3.207827106596e-01 3.212479426747e-01 3.216516511701e-01 3.220039342604e-01 3.223009618119e-01 3.225442523837e-01 3.227383025666e-01 3.228724098285e-01 3.229517270738e-01 3.229746518119e-01 3.229415751457e-01 3.228587845454e-01 3.227168624119e-01 3.225179810987e-01 3.222626320955e-01 3.219487793599e-01 3.215828704263e-01 3.211599872937e-01 3.206795296775e-01 3.201429433200e-01 3.195468038420e-01 3.188972472875e-01 3.181926904468e-01 3.174294257395e-01 3.166118985938e-01 3.157344624103e-01 3.148015104093e-01 3.138148042785e-01 3.127704903583e-01 3.116740659464e-01 3.105204735922e-01 3.093097304663e-01 3.080454180235e-01 3.067256956633e-01 3.053550532119e-01 3.039316102868e-01 3.024502095453e-01 3.009162615055e-01 2.993289174771e-01 2.976922701520e-01 2.960078102908e-01 2.942690715589e-01 2.924764826631e-01 2.906346133395e-01 2.887441871863e-01 2.868105060118e-01 2.848248773825e-01 2.827907636580e-01 2.807073258619e-01 2.785787815529e-01 2.764103731274e-01 2.741960523963e-01 2.719360113346e-01 2.696326029455e-01 2.672865964910e-01 2.649046973371e-01 2.624806336107e-01 2.600149262705e-01 2.575147655518e-01 2.549756650444e-01 2.524054540104e-01 2.497993845080e-01 2.471589946076e-01 2.444892872787e-01 2.417882808399e-01 2.390617793515e-01 2.363080201482e-01 2.335252974579e-01 2.307222797397e-01 2.278967666244e-01 2.250534491381e-01 2.221926789037e-01 2.193126210193e-01 2.164198825378e-01 2.135137606934e-01 2.105999453754e-01 2.076799837294e-01 2.047516140799e-01 2.018220807781e-01 1.988917644691e-01 1.959652211313e-01 1.930461426247e-01 1.901320110489e-01 1.872299405062e-01 1.843425410378e-01 1.814732624954e-01 1.786274364515e-01 1.758032888105e-01 1.730098847163e-01 1.702488152847e-01 1.675235688194e-01 1.648418004359e-01 1.622018420260e-01 1.596123241200e-01 1.570765768060e-01 1.546000511452e-01 1.521885973982e-01 1.498451224819e-01 1.475736082132e-01 1.453836581467e-01 1.432767450078e-01 1.412601828401e-01 1.393381372996e-01 1.375125504616e-01 1.357950965006e-01 1.341849947145e-01 1.326919636374e-01 1.313177561313e-01 1.300637031783e-01 1.289390372679e-01 1.279447562448e-01 1.270844641213e-01 1.263614167331e-01 1.257716644867e-01 1.253247801867e-01 1.250175025489e-01 1.248503734929e-01 1.248249954862e-01 1.249339144531e-01 1.251821277237e-01 1.255645660565e-01 1.260774364392e-01 1.267199821090e-01 1.274817662111e-01 1.283664136446e-01 1.293644215140e-01 1.304709241372e-01 1.316828165706e-01 1.329888783826e-01 1.343909820577e-01 1.358780650739e-01 1.374438290123e-01 1.390875287690e-01 1.407954201773e-01 1.425685111051e-01 1.443983331921e-01 1.462762467844e-01 1.482050516510e-01 1.501676658913e-01 1.521675276248e-01 1.541986676237e-01 1.562501288230e-01 1.583267953755e-01 1.604128324799e-01 1.625133153104e-01 1.646196041361e-01 1.667233650553e-01 1.688318483527e-01 1.709284979799e-01 1.730182780607e-01 1.750962050024e-01 1.771522915743e-01 1.791945545757e-01 1.812095566421e-01 1.831982045395e-01 1.851614345069e-01 1.870866644958e-01 1.889812641338e-01 1.908364641782e-01 1.926508842812e-01 1.944263272092e-01 1.961506827083e-01 1.978327602222e-01 1.994630721657e-01 2.010406180959e-01 2.025689496343e-01 2.040353523716e-01 2.054486124173e-01 2.067999093621e-01 2.080892630673e-01 2.093188152250e-01 2.104787684802e-01 2.115767812898e-01 2.126061000197e-01 2.135628799696e-01 2.144534151950e-01 2.152672032783e-01 2.160103451327e-01 2.166789497900e-01 2.172681854803e-01 2.177863197961e-01 2.182217903765e-01 2.185811265145e-01 2.188607546681e-01 2.190568325468e-01 2.191774102448e-01 2.192106674464e-01 2.191653248325e-01 2.190357620910e-01 2.188212970725e-01 2.185281937443e-01 2.181477053549e-01 2.176865230584e-01 2.171430024053e-01 2.165126786188e-01 2.158051697933e-01 2.150120173193e-01 2.141381313660e-01 2.131868185334e-01 2.121509488518e-01 2.110427328694e-01 2.098543583009e-01 2.085912189041e-01 2.072587491350e-01 2.058520944734e-01 2.043799772834e-01 2.028399087437e-01 2.012367705094e-01 1.995768386061e-01 1.978573815999e-01 1.960906644973e-01 1.942739712303e-01 1.924151561147e-01 1.905220713134e-01 1.885926530885e-01 1.866438752275e-01 1.846739726158e-01 1.826939751437e-01 1.807126615808e-01 1.787330391033e-01 1.767740650893e-01 1.748363407975e-01 1.729354877962e-01 1.710835533026e-01 1.692873747260e-01 1.675668528155e-01 1.659267921460e-01 1.643882793770e-01 1.629639327063e-01 1.616622139982e-01 1.605090723896e-01 1.595111449041e-01 1.586865693609e-01 1.580530656327e-01 1.576171394469e-01 1.574035136705e-01 1.574151456344e-01 1.576690719588e-01 1.581782888250e-01 1.589434640126e-01 1.599843034191e-01 1.612954538493e-01 1.628856361778e-01 1.647596885105e-01 1.669090509073e-01 1.693426812382e-01 1.720495508250e-01 1.750265154620e-01 1.782711536281e-01 1.817673181783e-01 1.855164675131e-01 1.895021202661e-01 1.937152853470e-01 1.981493049655e-01 2.027847521728e-01 2.076178961072e-01 2.126322965764e-01 2.178153811209e-01 2.231617495653e-01 2.286509911335e-01 2.342781058934e-01 2.400279339310e-01 2.458892144143e-01 2.518536339774e-01 2.579044727190e-01 2.640345517956e-01 2.702328729867e-01 2.764863602504e-01 2.827890126015e-01 2.891265454450e-01 2.954907055332e-01 3.018725664161e-01 3.082599362299e-01 3.146456947832e-01 3.210173834780e-01 3.273676778174e-01 3.336879292675e-01 3.399667329468e-01 3.461980252486e-01 3.523729170160e-01 3.584793540383e-01 3.645135497312e-01 3.704640760199e-01 3.763236532485e-01 3.820838706464e-01 3.877357758166e-01 3.932737833823e-01 3.986889062752e-01 4.039733620329e-01 4.091217275701e-01 4.141266078699e-01 4.189788877966e-01 4.236757110732e-01 4.282064761744e-01 4.325664621326e-01 4.367521333455e-01 4.407533451002e-01 4.445698618853e-01 4.481928177742e-01 4.516183326933e-01 4.548466327779e-01 4.578683654760e-01 4.606828023662e-01 4.632875109229e-01 4.656764737903e-01 4.678537106397e-01 4.698124879067e-01 4.715552243439e-01 4.730823400114e-01 4.743906323740e-01 4.754889192680e-01 4.763724923134e-01 4.770464245715e-01 4.775170686517e-01 4.777835900066e-01 4.778559087516e-01 4.777395829335e-01 4.774391674092e-01 4.769694640472e-01 4.763331673003e-01 4.755451743803e-01 4.746179928680e-01 4.735569798018e-01 4.723857260563e-01 4.711118721661e-01 4.697535878545e-01 4.683309501302e-01 4.668553675253e-01 4.653535977770e-01 4.638424997840e-01 4.623418319986e-01 4.608779910102e-01 4.594702369140e-01 4.581408794455e-01 4.569168871815e-01 4.558176666898e-01 4.548701736323e-01 4.540993355734e-01 4.535239540266e-01 4.531715613034e-01 4.530624473599e-01 4.532133381122e-01 4.536488089831e-01 4.543802843234e-01 4.554239592988e-01 4.567948107840e-01 4.584981936541e-01 4.605453189537e-01 4.629403894380e-01 4.656800987529e-01 4.687680673545e-01 4.721960253842e-01 4.759554021869e-01 4.800385219393e-01 4.844263640119e-01 4.891056464567e-01 4.940582553616e-01 4.992573275226e-01 5.046871767486e-01 5.103165729121e-01 5.161197132676e-01 5.220709876471e-01 5.281364080537e-01 5.342890895308e-01 5.404974362828e-01 5.467269158722e-01 5.529521389931e-01 5.591362963551e-01 5.652505576504e-01 5.712656779252e-01 5.771472941620e-01 5.828690646975e-01 5.883999314476e-01 5.937138906834e-01 5.987831012553e-01 6.035801220846e-01 6.080868345246e-01 6.122754244694e-01 6.161254620260e-01 6.196210003841e-01 6.227385733781e-01 6.254700279377e-01 6.277965120060e-01 6.297053769522e-01 6.311935589964e-01 6.322449705649e-01 6.328627607603e-01 6.330412593134e-01 6.327787548419e-01 6.320825625980e-01 6.309529087642e-01 6.294005138760e-01 6.274363182357e-01 6.250697191145e-01 6.223240504621e-01 6.192097375420e-01 6.157524834141e-01 6.119774064335e-01 6.079069151139e-01 6.035762248446e-01 5.990108774455e-01 5.942494142831e-01 5.893281906828e-01 5.842770515977e-01 5.791458948862e-01 5.739663707018e-01 5.687838245090e-01 5.636419253657e-01 5.585764921153e-01 5.536352481103e-01 5.488542569405e-01 5.442712897567e-01 5.399295828677e-01 5.358501653287e-01 5.320741030550e-01 5.286229778459e-01 5.255161958135e-01 5.227787790360e-01 5.204109442842e-01 5.184324805544e-01 5.168362880896e-01 5.156187889785e-01 5.147763159588e-01 5.142864310419e-01 5.141394529166e-01 5.143077745088e-01 5.147682364405e-01 5.154984505627e-01 5.164581791654e-01 5.176287747790e-01 5.189737532331e-01 5.204603186924e-01 5.220714697309e-01 5.237667809707e-01 5.255295978822e-01 5.273393790157e-01 5.291694748014e-01 5.310171038202e-01 5.328624547335e-01 5.347015168939e-01 5.365354964602e-01 5.383562903175e-01 5.401766963110e-01 5.420006567441e-01 5.438388988176e-01 5.457086669860e-01 5.476200992478e-01 5.495945650380e-01 5.516463554451e-01 5.537960570739e-01 5.560606096838e-01 5.584501064655e-01 5.609870966266e-01 5.636734821408e-01 5.665185075536e-01 5.695273538987e-01 5.726946201284e-01 5.760165531234e-01 5.794802545815e-01 5.830706318293e-01 5.867657747784e-01 5.905378893251e-01 5.943624606044e-01 5.982002055669e-01 6.020190025775e-01 6.057805041236e-01 6.094422766245e-01 6.129696692532e-01 6.163171888687e-01 6.194503050422e-01 6.223350442494e-01 6.249321626505e-01 6.272213455854e-01 6.291727418760e-01 6.307681452748e-01 6.319983228220e-01 6.328502232056e-01 6.333289177810e-01 6.334385281310e-01 6.331906674674e-01 6.326114514490e-01 6.317194794712e-01 6.305519333221e-01 6.291471236747e-01 6.275454701327e-01 6.257949893084e-01 6.239432651202e-01 6.220426535652e-01 6.201427714563e-01 6.182925881305e-01 6.165415985040e-01 6.149304692994e-01 6.135003429069e-01 6.122806548459e-01 6.113000228720e-01 6.105744528348e-01 6.101143221410e-01 6.099247900360e-01 6.099990372424e-01 6.103296705903e-01 6.109024407326e-01 6.116923275133e-01 6.126875540348e-01 6.138619459347e-01 6.151956946757e-01 6.166744392629e-01 6.182808785978e-01 6.200122229171e-01 6.218641489791e-01 6.238426403941e-01 6.259607025282e-01 6.282379831663e-01 6.306948494468e-01 6.333625508647e-01 6.362708078003e-01 6.394476884186e-01 6.429193631149e-01 6.467128464776e-01 6.508335297142e-01 6.552906121711e-01 6.600742916707e-01 6.651532015929e-01 6.704956806693e-01 6.760357505504e-01 6.817061822603e-01 6.874172319918e-01 6.930586189587e-01 6.985280991962e-01 7.036931648305e-01 7.084304316675e-01 7.126138587360e-01 7.161085025709e-01 7.188028369749e-01 7.205850016988e-01 7.213561847760e-01 7.210492389075e-01 7.196004777893e-01 7.169862452883e-01 7.132063335204e-01 7.082880181383e-01 7.023030022614e-01 6.953413501558e-01 6.875438525102e-01 6.790780479707e-01 6.701404845781e-01 6.609718891442e-01 6.518213952833e-01 6.429683536060e-01 6.346962738109e-01 6.272823585724e-01 6.210005606098e-01 6.160822422650e-01 6.127244917805e-01 6.110700907804e-01 6.111924248259e-01 6.131055620356e-01 6.167506627092e-01 6.220127448719e-01 6.287285073110e-01 6.366927568041e-01 6.456898609012e-01 6.554845669044e-01 6.658596845719e-01 6.766129454917e-01 6.875644419130e-01 6.985764236558e-01 7.095415529825e-01 7.203895208231e-01 7.310921841860e-01 7.416428565664e-01 7.520714655522e-01 7.624238522402e-01 7.727550062987e-01 7.831326435616e-01 7.936101947653e-01 8.042384373368e-01 8.150449971597e-01 8.260379033381e-01 8.372021518038e-01 8.484926822724e-01 8.598484292362e-01 8.711797916096e-01 8.823870218367e-01 8.933639219765e-01 9.039918869816e-01 9.141673073415e-01 9.237905599868e-01 9.327758989709e-01 9.410627783904e-01 9.486047416849e-01 9.553804820888e-01 9.613929118887e-01 9.666548682839e-01 9.712028830183e-01 9.750771639909e-01 9.783279559262e-01 9.810027113875e-01 9.831492333588e-01 9.848065090869e-01 9.860038435583e-01 9.867712908890e-01 9.871247922698e-01 9.870804298865e-01 9.866655862583e-01 9.859028086633e-01 9.848385021978e-01 9.835345190563e-01 9.820740673556e-01 9.805672958395e-01 9.791347812727e-01 9.779251512868e-01 9.770821230256e-01 9.767449776005e-01 9.770472775210e-01 9.780744159849e-01 9.798844258654e-01 9.824801896261e-01 9.858022081388e-01 9.897606758778e-01 9.941923771923e-01 9.989249893672e-01 1.003759524500e+00 1.008490970087e+00 1.012957209783e+00 1.017006661994e+00 1.020563358389e+00 1.023608256912e+00 1.026171468795e+00 1.028377023778e+00 1.030366681482e+00 1.032334552091e+00 1.034496490190e+00 1.037024550883e+00 1.040092617128e+00 1.043786150940e+00 1.048126457975e+00 1.053072241139e+00 1.058472517641e+00 1.064154031084e+00 1.069879247160e+00 1.075400192288e+00 1.080507637362e+00 1.085001784293e+00 1.088784500115e+00 1.091812482058e+00 1.094125132760e+00 1.095863229773e+00 1.097182958431e+00 1.098313193798e+00 1.099465587863e+00 1.100811863133e+00 1.102503778484e+00 1.104564211722e+00 1.106971735513e+00 1.109615127881e+00 1.112297120781e+00 1.114834861203e+00 1.116990223197e+00 1.118591960429e+00 1.119528488432e+00 1.119723844526e+00 1.119241056270e+00 1.118159898117e+00 1.116633397979e+00 1.114851484334e+00 1.112944396519e+00 1.111057197309e+00 1.109228139378e+00 1.107440092132e+00 1.105640873602e+00 1.103689368681e+00 1.101501223553e+00 1.098989375788e+00 1.096132180643e+00 1.093033702544e+00 1.089821267573e+00 1.086745191325e+00 1.084047762758e+00 1.081937456760e+00 1.080588665502e+00 1.079990696204e+00 1.080050198332e+00 1.080523767130e+00 1.081072631670e+00 1.081401161996e+00 1.081223498777e+00 1.080460795076e+00 1.079237105203e+00 1.077874427082e+00 1.076984869139e+00 1.077240550241e+00 1.079385863249e+00 1.084050976382e+00 1.091572676835e+00 1.102019095578e+00 1.115021193035e+00 1.129932226892e+00 1.145920196619e+00 1.162036785545e+00 1.177520935859e+00 1.191767067207e+00 1.204473331441e+00 1.215677509159e+00 1.225577873622e+00 1.234584829147e+00 1.243064991796e+00 1.251245660339e+00 1.259187234524e+00 1.266616777912e+00 1.273114408974e+00 1.278124841416e+00 1.281090931803e+00 1.281697289104e+00 1.279844816167e+00 1.275828315802e+00 1.270272387015e+00 1.263996094326e+00 1.257974121767e+00 1.253008508668e+00 1.249655871460e+00 1.248084514802e+00 1.247988171707e+00 1.248786998527e+00 1.249663537043e+00 1.249857495289e+00 1.248866746490e+00 1.246520754004e+00 1.243187123963e+00 1.239634357077e+00 1.236956543476e+00 1.236398732331e+00 1.238991234743e+00 1.245403445295e+00 1.255662592510e+00 1.260803003651e+00 1.262188311006e+00 1.268777710506e+00 1.285225697622e+00 1.306814292564e+00 1.323306117768e+00 1.327693212283e+00 1.321764178021e+00 1.314090770399e+00 1.312137428132e+00 1.315316796860e+00 1.315599221031e+00 1.305039951547e+00 1.283045880010e+00 1.257214871053e+00 1.236957006728e+00 1.225096332946e+00 1.215384641376e+00 1.198613920022e+00 1.171218583406e+00 1.138758087391e+00 1.111388724577e+00 1.094748307449e+00 1.084684375943e+00 1.071515138519e+00 1.049383167039e+00 1.021887389731e+00 9.994014741406e-01 9.899135369024e-01 9.916951897175e-01 9.957238103304e-01 9.951245152706e-01 9.918038065014e-01 9.944716548996e-01 1.009795373604e+00 1.035137554044e+00 1.060833763241e+00 1.079317519851e+00 1.091651676765e+00 1.105681008880e+00 1.124708448040e+00 1.042871549509e+00 9.928968131994e-01 9.542030044514e-01 9.058668945466e-01 8.962439070559e-01 9.417966687086e-01 1.002651446038e+00 1.029100102278e+00 1.007344195483e+00 9.654327709619e-01 9.445002183997e-01 9.538679862887e-01 9.638386095105e-01 9.471521016613e-01 9.118078241340e-01 8.951324856458e-01 9.224901589407e-01 9.738727706713e-01 1.005454223811e+00 9.897721308803e-01 9.337147666447e-01 8.759337524745e-01 8.623830814925e-01 9.020312546798e-01 9.553515361965e-01 9.756819679323e-01 9.463054532834e-01 8.923450374200e-01 8.668524248343e-01 9.003467331641e-01 9.614245945980e-01 9.938499887697e-01 9.709594083344e-01 9.146794255688e-01 8.807146602143e-01 9.055916478857e-01 9.623370766177e-01 9.959020604282e-01 9.787866361878e-01 9.287949878042e-01 8.950317862795e-01 9.142068282066e-01 9.707750417332e-01 1.017735141675e+00 1.022306761892e+00 9.849637417474e-01 9.346030629682e-01 9.070743608654e-01 9.146466762721e-01 9.378449063288e-01 9.518988305906e-01 9.511191685518e-01 9.474894329571e-01 9.498559356805e-01 9.479234959634e-01 9.220804112479e-01 8.677667688092e-01 8.093770231822e-01 7.859867527283e-01 8.098498964559e-01 8.502220572458e-01 8.696809681338e-01 8.557064153030e-01 8.200281677288e-01 7.804778097601e-01 7.461867025852e-01 7.214315694875e-01 7.176661654508e-01 7.460752264749e-01 7.955636798354e-01 8.349462006627e-01 8.391678095251e-01 8.082729460513e-01 7.664578472188e-01 7.427509718352e-01 7.474275022136e-01 7.712335987702e-01 8.039888434219e-01 8.395121008405e-01 8.659216212687e-01 8.654707779127e-01 8.305698664083e-01 7.807108763112e-01 7.585267810812e-01 7.894709622245e-01 8.475777647878e-01 8.858648457116e-01 8.812151908100e-01 8.468401212570e-01 8.179666472760e-01 8.195904421084e-01 8.433772398821e-01 8.636472163904e-01 8.661845945629e-01 8.566625102764e-01 8.500298555344e-01 8.541415140891e-01 8.627333555195e-01 8.628596005477e-01 8.475121507825e-01 8.230622734045e-01 8.063171508929e-01 8.100985684782e-01 8.279775191900e-01 8.381768226562e-01 8.242756624232e-01 7.912611906533e-01 7.643078480146e-01 7.658056993251e-01 7.896652454987e-01 8.090490373181e-01 8.061191549155e-01 7.868509235331e-01 7.715063539170e-01 7.719888385065e-01 7.810731028685e-01 7.863054542216e-01 7.866184489588e-01 7.896845264173e-01 7.964319664404e-01 7.957959092525e-01 7.785904330152e-01 7.538793040399e-01 7.467363085145e-01 7.714339396006e-01 8.096102553453e-01 8.270797161598e-01 8.063368329106e-01 7.638091296007e-01 7.432288066266e-01 7.749857475743e-01 8.361418750235e-01 8.758174480062e-01 8.638044041301e-01 8.125076540951e-01 7.722441732859e-01 7.880869499225e-01 8.440895565326e-01 8.842099215609e-01 8.746355828594e-01 8.296367567804e-01 7.980057957604e-01 8.129895216944e-01 8.521761838398e-01 8.723233916743e-01 8.616011499646e-01 8.467928355084e-01 8.578891236467e-01 8.877264947416e-01 9.040375881106e-01 8.938896076426e-01 8.802199420748e-01 8.933971411232e-01 9.278746723637e-01 9.471768174270e-01 9.296854246362e-01
 2.135046968149e-01 2.115815716035e-01 2.101137453167e-01 2.087186818112e-01 2.069154718912e-01 2.048104963137e-01 2.029520799646e-01 2.015550137108e-01 2.001836151529e-01 1.983710620344e-01 1.962884921437e-01 1.945120009331e-01 1.932083945279e-01 1.918844398651e-01 1.900822306951e-01 1.880385645098e-01 1.863603865255e-01 1.851593945334e-01 1.838836291637e-01 1.821039642072e-01 1.801255715847e-01 1.785559118573e-01 1.774400436680e-01 1.762030896614e-01 1.744660123118e-01 1.725740374716e-01 1.711105171039e-01 1.700738467352e-01 1.688841317148e-01 1.672053089092e-01 1.654082400264e-01 1.640522639123e-01 1.630978765164e-01 1.619665218048e-01 1.603559522054e-01 1.586590928387e-01 1.574140899595e-01 1.565494102609e-01 1.554840641961e-01 1.539452402965e-01 1.523509705570e-01 1.512315021435e-01 1.504768396926e-01 1.494904369062e-01 1.480308796683e-01 1.465513212577e-01 1.455686389446e-01 1.449324831573e-01 1.440384224268e-01 1.426769129908e-01 1.413265277732e-01 1.404807734142e-01 1.399549484009e-01 1.391486991428e-01 1.378953738376e-01 1.366886670552e-01 1.359819581441e-01 1.355508372988e-01 1.348231348812e-01 1.336859380989e-01 1.326373802002e-01 1.320832592550e-01 1.317690609731e-01 1.311485035126e-01 1.301480656092e-01 1.292645873537e-01 1.288687075712e-01 1.286918538379e-01 1.282159917188e-01 1.273805980076e-01 1.266568565697e-01 1.263904955747e-01 1.263389541590e-01 1.260197878145e-01 1.253643012428e-01 1.247938149578e-01 1.246368614953e-01 1.246938129244e-01 1.245293573946e-01 1.240615457841e-01 1.236509845950e-01 1.236056165573e-01 1.237782222236e-01 1.237840207988e-01 1.235113365776e-01 1.232540798689e-01 1.233087372857e-01 1.235900146529e-01 1.237636741639e-01 1.236897374038e-01 1.235805013405e-01 1.237112216195e-01 1.240677138422e-01 1.243888024644e-01 1.245100545290e-01 1.245588533796e-01 1.247712394714e-01 1.251876938249e-01 1.256263777229e-01 1.259307718197e-01 1.261535830268e-01 1.264680342297e-01 1.269435851109e-01 1.274753686046e-01 1.279305767277e-01 1.283127468296e-01 1.287391961674e-01 1.292785010526e-01 1.298779112872e-01 1.304408167346e-01 1.309494041638e-01 1.314735948848e-01 1.320725671142e-01 1.327270918379e-01 1.333664253366e-01 1.339640792425e-01 1.345675633559e-01 1.352255939238e-01 1.359356990451e-01 1.366436829098e-01 1.373186741756e-01 1.379882482414e-01 1.387049490798e-01 1.394763154172e-01 1.402606215697e-01 1.410115436473e-01 1.417424139407e-01 1.425058471034e-01 1.433304427088e-01 1.441926263872e-01 1.450353407467e-01 1.458388038676e-01 1.466390318032e-01 1.474888078910e-01 1.483976696076e-01 1.493212249302e-01 1.502094304339e-01 1.510547708509e-01 1.518987182122e-01 1.527824536365e-01 1.537025707254e-01 1.546177767116e-01 1.554980802039e-01 1.563543581365e-01 1.572217070541e-01 1.581199414592e-01 1.590365342953e-01 1.599448476466e-01 1.608417251677e-01 1.617485031080e-01 1.626816942566e-01 1.636332703182e-01 1.645754103359e-01 1.654827569157e-01 1.663606850985e-01 1.672428841793e-01 1.681581338362e-01 1.690979711403e-01 1.700169625173e-01 1.708719851831e-01 1.716733688163e-01 1.724914861652e-01 1.733928203947e-01 1.743714128056e-01 1.753481788014e-01 1.762514786764e-01 1.770959743738e-01 1.779707665594e-01 1.789515696667e-01 1.800137263705e-01 1.810577629423e-01 1.820101082094e-01 1.828849967465e-01 1.837625721439e-01 1.847023682872e-01 1.856875565245e-01 1.866497615087e-01 1.875296908736e-01 1.883276638885e-01 1.890939744395e-01 1.898936930411e-01 1.907507917647e-01 1.916288714941e-01 1.924604832699e-01 1.932109618220e-01 1.939208032208e-01 1.946794284294e-01 1.955381767166e-01 1.964498855736e-01 1.973141329128e-01 1.980843093813e-01 1.988214024326e-01 1.996401852949e-01 2.005760588037e-01 2.015404445233e-01 2.024163888154e-01 2.031853011664e-01 2.039504178917e-01 2.048187310138e-01 2.057769277994e-01 2.067011553010e-01 2.074988859911e-01 2.082131069695e-01 2.089672894401e-01 2.098232241927e-01 2.107097068585e-01 2.115049558285e-01 2.121821259695e-01 2.128301636456e-01 2.135502089201e-01 2.143416545320e-01 2.151052852773e-01 2.157595492127e-01 2.163339739065e-01 2.169331990779e-01 2.176170666094e-01 2.183295637795e-01 2.189677532186e-01 2.194988618755e-01 2.200054525807e-01 2.205863543687e-01 2.212408561438e-01 2.218648376564e-01 2.223815212768e-01 2.228344714999e-01 2.233385574393e-01 2.239350308543e-01 2.245397343795e-01 2.250530670979e-01 2.254839815602e-01 2.259397870730e-01 2.264846186365e-01 2.270606317039e-01 2.275645075302e-01 2.279818413948e-01 2.284044457057e-01 2.289061310794e-01 2.294445990069e-01 2.299236475807e-01 2.303193642470e-01 2.307095315143e-01 2.311695541376e-01 2.316659199664e-01 2.321122255383e-01 2.324804872596e-01 2.328370820586e-01 2.332542793632e-01 2.337074404590e-01 2.341161503964e-01 2.344543446821e-01 2.347802308123e-01 2.351547921545e-01 2.355596411678e-01 2.359256723529e-01 2.362293651751e-01 2.365233247047e-01 2.368584030791e-01 2.372089880098e-01 2.375173964277e-01 2.377752634359e-01 2.380308471167e-01 2.383239590225e-01 2.386209531746e-01 2.388706446608e-01 2.390788723871e-01 2.392961545681e-01 2.395439001967e-01 2.397848534607e-01 2.399754522291e-01 2.401372934935e-01 2.403170282522e-01 2.405187576090e-01 2.406995953835e-01 2.408311584500e-01 2.409470477635e-01 2.410892526679e-01 2.412440258642e-01 2.413607128168e-01 2.414329276267e-01 2.415065152109e-01 2.416089983492e-01 2.417096910587e-01 2.417644021536e-01 2.417872964213e-01 2.418235165240e-01 2.418826147489e-01 2.419228305390e-01 2.419227353486e-01 2.419064865604e-01 2.419092549405e-01 2.419166728388e-01 2.418929098867e-01 2.418416035144e-01 2.417933354003e-01 2.417560016193e-01 2.417022354192e-01 2.416148516959e-01 2.415145716191e-01 2.414228487712e-01 2.413289750093e-01 2.412063454524e-01 2.410565854616e-01 2.409039575201e-01 2.407528548118e-01 2.405854951209e-01 2.403924567634e-01 2.401833557303e-01 2.399691157400e-01 2.397430758071e-01 2.394948396401e-01 2.392333037450e-01 2.389629856534e-01 2.386794561023e-01 2.383733328073e-01 2.380493684204e-01 2.377224575048e-01 2.373878962419e-01 2.370300278162e-01 2.366481824958e-01 2.362573023773e-01 2.358642849445e-01 2.354587972718e-01 2.350291805925e-01 2.345799999787e-01 2.341236447308e-01 2.336599794325e-01 2.331793103721e-01 2.326808590660e-01 2.321670126623e-01 2.316383657161e-01 2.310955402055e-01 2.305407246351e-01 2.299722942813e-01 2.293850829306e-01 2.287768040069e-01 2.281547105141e-01 2.275232861015e-01 2.268789917210e-01 2.262115539624e-01 2.255228870763e-01 2.248215179360e-01 2.241122423617e-01 2.233854041414e-01 2.226375197417e-01 2.218715451082e-01 2.210929265489e-01 2.203003135919e-01 2.194906225563e-01 2.186628288575e-01 2.178195368754e-01 2.169588142931e-01 2.160815101348e-01 2.151885726639e-01 2.142775770673e-01 2.133504637612e-01 2.124047737955e-01 2.114410706291e-01 2.104624215885e-01 2.094649663951e-01 2.084491662466e-01 2.074168328026e-01 2.063672934482e-01 2.053000825492e-01 2.042142132332e-01 2.031100586250e-01 2.019903000266e-01 2.008527943719e-01 1.996968855314e-01 1.985238051480e-01 1.973326042569e-01 1.961244570031e-01 1.948979006733e-01 1.936547449828e-01 1.923940004524e-01 1.911148336726e-01 1.898162622090e-01 1.885027529201e-01 1.871698132274e-01 1.858210390624e-01 1.844539203320e-01 1.830675791892e-01 1.816658561313e-01 1.802469311857e-01 1.788097129300e-01 1.773565595662e-01 1.758835936343e-01 1.743964631281e-01 1.728930614724e-01 1.713712112571e-01 1.698341051682e-01 1.682801812195e-01 1.667103347180e-01 1.651255258525e-01 1.635236955967e-01 1.619065270012e-01 1.602757958918e-01 1.586273183565e-01 1.569669320945e-01 1.552906549937e-01 1.536008616425e-01 1.518984762644e-01 1.501808743392e-01 1.484528971732e-01 1.467103072264e-01 1.449554604482e-01 1.431923709076e-01 1.414153448185e-01 1.396294484539e-01 1.378343605896e-01 1.360282984566e-01 1.342169592498e-01 1.323953476457e-01 1.305683187471e-01 1.287361878849e-01 1.268961509361e-01 1.250554659339e-01 1.232105447884e-01 1.213629439854e-01 1.195176271740e-01 1.176705053042e-01 1.158269949640e-01 1.139877061644e-01 1.121507565658e-01 1.103235828608e-01 1.085033095550e-01 1.066939875007e-01 1.048994238306e-01 1.031166983630e-01 1.013541870992e-01 9.960965663710e-02 9.788844007524e-02 9.619428320400e-02 9.452529312435e-02 9.289024602020e-02 9.129080365697e-02 8.972861530969e-02 8.821185328399e-02 8.674004288064e-02 8.531997681696e-02 8.395627232299e-02 8.265093986435e-02 8.141366400101e-02 8.024478283534e-02 7.915023384431e-02 7.813727781260e-02 7.720785327053e-02 7.636966833103e-02 7.562723384371e-02 7.498248656223e-02 7.444423829522e-02 7.401400936510e-02 7.369552678943e-02 7.349261105966e-02 7.340703551540e-02 7.344268411753e-02 7.359970823547e-02 7.387874876275e-02 7.428166424404e-02 7.480522016465e-02 7.545076467040e-02 7.621700069331e-02 7.709859070350e-02 7.809483964974e-02 7.920389282872e-02 8.041791110466e-02 8.173839567272e-02 8.315735480539e-02 8.467080802891e-02 8.627829661367e-02 8.797105711699e-02 8.974877945064e-02 9.160481126032e-02 9.353170054408e-02 9.553253737361e-02 9.759904340639e-02 9.972757383730e-02 1.019160583337e-01 1.041564058168e-01 1.064503030357e-01 1.087938092361e-01 1.111824198641e-01 1.136146777018e-01 1.160831369408e-01 1.185896629020e-01 1.211335301675e-01 1.237061142898e-01 1.263115456068e-01 1.289405777632e-01 1.315939616696e-01 1.342757678588e-01 1.369744169197e-01 1.396957734927e-01 1.424334251897e-01 1.451841416427e-01 1.479556810491e-01 1.507340583457e-01 1.535259037358e-01 1.563285289861e-01 1.591344802078e-01 1.619552074837e-01 1.647765502870e-01 1.676021575642e-01 1.704344537522e-01 1.732621766077e-01 1.761001676706e-01 1.789312724408e-01 1.817593573766e-01 1.845903644345e-01 1.874095754672e-01 1.902345456449e-01 1.930475073422e-01 1.958502925006e-01 1.986547109991e-01 2.014388629209e-01 2.042236989671e-01 2.069953402942e-01 2.097483305663e-01 2.124987147791e-01 2.152242254590e-01 2.179447492252e-01 2.206488679327e-01 2.233298640032e-01 2.260059311514e-01 2.286525194209e-01 2.312886702643e-01 2.339039502367e-01 2.364900994510e-01 2.390693095787e-01 2.416159895881e-01 2.441452239963e-01 2.466498900840e-01 2.491212120050e-01 2.515820825005e-01 2.540070142025e-01 2.564090448056e-01 2.587849619102e-01 2.611220143376e-01 2.634394580120e-01 2.657192756200e-01 2.679722819077e-01 2.701981503942e-01 2.723823159295e-01 2.745413415313e-01 2.766599218053e-01 2.787449822237e-01 2.808024774932e-01 2.828154924976e-01 2.848005947506e-01 2.867426249840e-01 2.886435104816e-01 2.905142411508e-01 2.923391433679e-01 2.941315215056e-01 2.958808065104e-01 2.975844432496e-01 2.992532463389e-01 3.008716576768e-01 3.024524178818e-01 3.039888571601e-01 3.054757443844e-01 3.069253722647e-01 3.083244241001e-01 3.096784087958e-01 3.109886651096e-01 3.122441939592e-01 3.134607625832e-01 3.146239001999e-01 3.157410357775e-01 3.168120537808e-01 3.178250544869e-01 3.187936818590e-01 3.197106100744e-01 3.205780498329e-01 3.213990822075e-01 3.221599015069e-01 3.228715513419e-01 3.235286236499e-01 3.241337411838e-01 3.246916605333e-01 3.251892442446e-01 3.256343816863e-01 3.260228799439e-01 3.263570175490e-01 3.266431249702e-01 3.268692654388e-01 3.270391766480e-01 3.271529747312e-01 3.272079894638e-01 3.272129366102e-01 3.271602992136e-01 3.270493794181e-01 3.268830358578e-01 3.266560562467e-01 3.263762732416e-01 3.260393225891e-01 3.256458513338e-01 3.251944357735e-01 3.246839637195e-01 3.241166234764e-01 3.234934777519e-01 3.228131019284e-01 3.220781908584e-01 3.212849260205e-01 3.204329171919e-01 3.195250020939e-01 3.185600930191e-01 3.175429476916e-01 3.164690922876e-01 3.153361401155e-01 3.141477273114e-01 3.129035166258e-01 3.116068762650e-01 3.102591581108e-01 3.088544781229e-01 3.073931629290e-01 3.058767262283e-01 3.043112291629e-01 3.026961140276e-01 3.010266777677e-01 2.993030103282e-01 2.975269849526e-01 2.957008327449e-01 2.938297188463e-01 2.919077295001e-01 2.899351387717e-01 2.879135331987e-01 2.858437027822e-01 2.837318842081e-01 2.815708588898e-01 2.793637597095e-01 2.771144451648e-01 2.748193943081e-01 2.724861125976e-01 2.701085791819e-01 2.676898599593e-01 2.652336009167e-01 2.627380576588e-01 2.602075277064e-01 2.576405511775e-01 2.550363252730e-01 2.524010905030e-01 2.497328116603e-01 2.470365619236e-01 2.443112437755e-01 2.415562882604e-01 2.387760467582e-01 2.359700261579e-01 2.331433553938e-01 2.302967787718e-01 2.274277238843e-01 2.245428125130e-01 2.216417947598e-01 2.187290063638e-01 2.158066196339e-01 2.128710496845e-01 2.099311111008e-01 2.069853054239e-01 2.040386249166e-01 2.010947713225e-01 1.981507017410e-01 1.952144717797e-01 1.922876148324e-01 1.893732040327e-01 1.864752096746e-01 1.835925457618e-01 1.807329702495e-01 1.778996871217e-01 1.750944780188e-01 1.723252851611e-01 1.695904471382e-01 1.668963191622e-01 1.642486311324e-01 1.616494959995e-01 1.591069837699e-01 1.566214514758e-01 1.541979192766e-01 1.518443948683e-01 1.495620652694e-01 1.473602121786e-01 1.452415079985e-01 1.432078301262e-01 1.412705891562e-01 1.394297874813e-01 1.376942078489e-01 1.360655630907e-01 1.345471544876e-01 1.331468515533e-01 1.318680178291e-01 1.307134105240e-01 1.296887356884e-01 1.287914923361e-01 1.280305962531e-01 1.274031788161e-01 1.269140359389e-01 1.265624857083e-01 1.263453284141e-01 1.262673917037e-01 1.263265458358e-01 1.265180199727e-01 1.268441912771e-01 1.272954718723e-01 1.278755248963e-01 1.285764755525e-01 1.293933786417e-01 1.303259008496e-01 1.313623577456e-01 1.325044861357e-01 1.337428767885e-01 1.350704759494e-01 1.364877223581e-01 1.379795955043e-01 1.395482713324e-01 1.411854184239e-01 1.428815040385e-01 1.446380445408e-01 1.464410396157e-01 1.482921096888e-01 1.501826801684e-01 1.521045894897e-01 1.540600525336e-01 1.560352178658e-01 1.580321010186e-01 1.600452171971e-01 1.620636728811e-01 1.640942869751e-01 1.661215222494e-01 1.681478553508e-01 1.701709644040e-01 1.721781647454e-01 1.741767073644e-01 1.761548310933e-01 1.781128018774e-01 1.800501013668e-01 1.819546175859e-01 1.838340835712e-01 1.856789596061e-01 1.874865432721e-01 1.892604640930e-01 1.909876690113e-01 1.926760226037e-01 1.943153752468e-01 1.959062684349e-01 1.974506911070e-01 1.989366375241e-01 2.003726501495e-01 2.017505435346e-01 2.030672765614e-01 2.043283705784e-01 2.055208392899e-01 2.066523060195e-01 2.077188587626e-01 2.087137152602e-01 2.096449538609e-01 2.105012201604e-01 2.112887599678e-01 2.120030999914e-01 2.126394995262e-01 2.132057643197e-01 2.136899657307e-01 2.140994768838e-01 2.144304864080e-01 2.146780541344e-01 2.148520835181e-01 2.149399755005e-01 2.149490714318e-01 2.148772236542e-01 2.147197543649e-01 2.144854101121e-01 2.141637301749e-01 2.137617023378e-01 2.132794825453e-01 2.127104708217e-01 2.120654798599e-01 2.113367625116e-01 2.105280947998e-01 2.096435543430e-01 2.086788142028e-01 2.076407854988e-01 2.065261000947e-01 2.053379750287e-01 2.040823869484e-01 2.027551269968e-01 2.013663137890e-01 1.999132914351e-01 1.984014438914e-01 1.968374253635e-01 1.952181356107e-01 1.935575852335e-01 1.918521663158e-01 1.901123254575e-01 1.883430856157e-01 1.865470773172e-01 1.847392134390e-01 1.829192479712e-01 1.811007586069e-01 1.792912319332e-01 1.774974712746e-01 1.757340848651e-01 1.740077028423e-01 1.723324388464e-01 1.707209462946e-01 1.691810941649e-01 1.677341355717e-01 1.663878972066e-01 1.651596665595e-01 1.640650315188e-01 1.631127490919e-01 1.623282789863e-01 1.617161982171e-01 1.612968740433e-01 1.610855838113e-01 1.610879665315e-01 1.613289646929e-01 1.618089117260e-01 1.625427739335e-01 1.635420435633e-01 1.648041007514e-01 1.663462661117e-01 1.681629528656e-01 1.702581575719e-01 1.726359392979e-01 1.752855855350e-01 1.782140462568e-01 1.814080097774e-01 1.848651029899e-01 1.885792335528e-01 1.925348880098e-01 1.967315142298e-01 2.011529242707e-01 2.057893082373e-01 2.106331632599e-01 2.156679780950e-01 2.208877745954e-01 2.262762057335e-01 2.318226933459e-01 2.375198101928e-01 2.433469746724e-01 2.493007068058e-01 2.553659178374e-01 2.615302438966e-01 2.677862007719e-01 2.741201977059e-01 2.805215437458e-01 2.869820174353e-01 2.934858581284e-01 3.000296951204e-01 3.065958121665e-01 3.131789119816e-01 3.197679497760e-01 3.263515216201e-01 3.329228782421e-01 3.394713248245e-01 3.459860883003e-01 3.524596082537e-01 3.588818149041e-01 3.652432375539e-01 3.715363608922e-01 3.777504757256e-01 3.838775659894e-01 3.899104516310e-01 3.958383617078e-01 4.016553844656e-01 4.073522633791e-01 4.129216785109e-01 4.183555580555e-01 4.236447281243e-01 4.287835224695e-01 4.337648507197e-01 4.385793096565e-01 4.432241344184e-01 4.476889569019e-01 4.519704563631e-01 4.560624297452e-01 4.599578273242e-01 4.636539063005e-01 4.671435546561e-01 4.704211741713e-01 4.734889894553e-01 4.763356851591e-01 4.789631296196e-01 4.813690646462e-01 4.835472837849e-01 4.855056848790e-01 4.872336789473e-01 4.887367377527e-01 4.900165455780e-01 4.910677912228e-01 4.919019799766e-01 4.925161689495e-01 4.929149408940e-01 4.931087331744e-01 4.930952737928e-01 4.928879836022e-01 4.924935951082e-01 4.919162876886e-01 4.911745827150e-01 4.902713861903e-01 4.892225017376e-01 4.880436808456e-01 4.867434938328e-01 4.853434386880e-01 4.838588029733e-01 4.823056501957e-01 4.807077650953e-01 4.790806705309e-01 4.774473057133e-01 4.758309120111e-01 4.742503284561e-01 4.727327989823e-01 4.713038520255e-01 4.699832192028e-01 4.687994718079e-01 4.677779757591e-01 4.669403465613e-01 4.663112561185e-01 4.659133729949e-01 4.657678012040e-01 4.658976034653e-01 4.663184384259e-01 4.670482306756e-01 4.681032725018e-01 4.694911255781e-01 4.712260277731e-01 4.733108812429e-01 4.757487417745e-01 4.785420920648e-01 4.816829150861e-01 4.851685474444e-01 4.889900768533e-01 4.931294268901e-01 4.975792477547e-01 5.023144781669e-01 5.073163210950e-01 5.125645880719e-01 5.180285575389e-01 5.236860613517e-01 5.295059448502e-01 5.354581106573e-01 5.415153627514e-01 5.476421230922e-01 5.538085008630e-01 5.599841664955e-01 5.661331054614e-01 5.722263718216e-01 5.782288654410e-01 5.841131557645e-01 5.898461533101e-01 5.953975920276e-01 6.007423632821e-01 6.058498631983e-01 6.106943166372e-01 6.152536849861e-01 6.194995808858e-01 6.234176377859e-01 6.269827160009e-01 6.301762977253e-01 6.329888528258e-01 6.353975550281e-01 6.373992591954e-01 6.389795376868e-01 6.401313331385e-01 6.408560430546e-01 6.411433305566e-01 6.409986670950e-01 6.404259214780e-01 6.394261770509e-01 6.380134713791e-01 6.361947360341e-01 6.339860084961e-01 6.314038043874e-01 6.284650859543e-01 6.251985563191e-01 6.216207761761e-01 6.177650685099e-01 6.136608607704e-01 6.093334383904e-01 6.048271624258e-01 6.001669696468e-01 5.953972333249e-01 5.905565910320e-01 5.856795692940e-01 5.808133568352e-01 5.759921813523e-01 5.712560997551e-01 5.666508109336e-01 5.622041105837e-01 5.579570817677e-01 5.539423882334e-01 5.501845880518e-01 5.467191813528e-01 5.435578906015e-01 5.407287946131e-01 5.382387160795e-01 5.360944792713e-01 5.343053033868e-01 5.328627479358e-01 5.317635321698e-01 5.309968251925e-01 5.305437956854e-01 5.303921745230e-01 5.305115235917e-01 5.308851962226e-01 5.314814598152e-01 5.322715764238e-01 5.332369216983e-01 5.343392721250e-01 5.355593587005e-01 5.368720251756e-01 5.382494143183e-01 5.396812813124e-01 5.411433109791e-01 5.426272701660e-01 5.441258052957e-01 5.456268778517e-01 5.471364389303e-01 5.486537044743e-01 5.501840257457e-01 5.517418129543e-01 5.533337815917e-01 5.549801177005e-01 5.566954140404e-01 5.585001817914e-01 5.604139331348e-01 5.624511061301e-01 5.646384176802e-01 5.669853842516e-01 5.695080749681e-01 5.722198711465e-01 5.751241515464e-01 5.782279048707e-01 5.815256551985e-01 5.850124409370e-01 5.886770768048e-01 5.924961818552e-01 5.964551821296e-01 6.005204180457e-01 6.046613741070e-01 6.088456727904e-01 6.130289997195e-01 6.171771875923e-01 6.212434220335e-01 6.251865913838e-01 6.289659587629e-01 6.325373044272e-01 6.358666456265e-01 6.389168535918e-01 6.416565997522e-01 6.440611694687e-01 6.461054322576e-01 6.477786845354e-01 6.490695233187e-01 6.499754942681e-01 6.505036879290e-01 6.506607477566e-01 6.504687902411e-01 6.499506163324e-01 6.491349748913e-01 6.480593682939e-01 6.467610719694e-01 6.452869917978e-01 6.436791821152e-01 6.419863087764e-01 6.402550956664e-01 6.385323801893e-01 6.368599214680e-01 6.352771403979e-01 6.338196363052e-01 6.325159988269e-01 6.313855130926e-01 6.304486386010e-01 6.297074238123e-01 6.291689506842e-01 6.288270116625e-01 6.286682374359e-01 6.286840613001e-01 6.288564014593e-01 6.291673003993e-01 6.296030736937e-01 6.301450432051e-01 6.307874782234e-01 6.315249800367e-01 6.323569263299e-01 6.332978071081e-01 6.343603026293e-01 6.355712081988e-01 6.369615191686e-01 6.385707229304e-01 6.404367812897e-01 6.426039880787e-01 6.451186195279e-01 6.480136132313e-01 6.513243733921e-01 6.550734827837e-01 6.592646848227e-01 6.638986827590e-01 6.689443754943e-01 6.743633621885e-01 6.800952484513e-01 6.860507295182e-01 6.921425692377e-01 6.982509291633e-01 7.042509074987e-01 7.100145132256e-01 7.153920072769e-01 7.202524605053e-01 7.244557859145e-01 7.278708406909e-01 7.303884436166e-01 7.318986478510e-01 7.323285750718e-01 7.316216607666e-01 7.297468314203e-01 7.267127600509e-01 7.225464354328e-01 7.173240239670e-01 7.111508729063e-01 7.041640049972e-01 6.965444343723e-01 6.884952642030e-01 6.802554117013e-01 6.720859130861e-01 6.642525571820e-01 6.570419680982e-01 6.507184664633e-01 6.455370020151e-01 6.417163671914e-01 6.394234019514e-01 6.387801478533e-01 6.398371801191e-01 6.425836405950e-01 6.469503438948e-01 6.528047106852e-01 6.599827226041e-01 6.682811561449e-01 6.774818663003e-01 6.873710752122e-01 6.977371828147e-01 7.083971776943e-01 7.191904893411e-01 7.299934410286e-01 7.407214718793e-01 7.513166641270e-01 7.617666185850e-01 7.720816862846e-01 7.822981278424e-01 7.924733708735e-01 8.026640426646e-01 8.129375956107e-01 8.233506311199e-01 8.339440312610e-01 8.447440911716e-01 8.557486442320e-01 8.669340901225e-01 8.782493408899e-01 8.896229075163e-01 9.009652142388e-01 9.121690827738e-01 9.231264197278e-01 9.337268220643e-01 9.438620503761e-01 9.534461358619e-01 9.623957415741e-01 9.706567677030e-01 9.781938839479e-01 9.849856451996e-01 9.910381324744e-01 9.963640545149e-01 1.000994167943e+00 1.004961598402e+00 1.008302070313e+00 1.011051445377e+00 1.013234507982e+00 1.014877290604e+00 1.015994840177e+00 1.016591259032e+00 1.016683156319e+00 1.016276541606e+00 1.015394098270e+00 1.014074073091e+00 1.012373083299e+00 1.010375830870e+00 1.008190580066e+00 1.005955030777e+00 1.003824975989e+00 1.001964676676e+00 1.000555506009e+00 9.997453397240e-01 9.996752214000e-01 1.000438296256e+00 1.002070676103e+00 1.004572079224e+00 1.007859012502e+00 1.011810196438e+00 1.016259521361e+00 1.020998973197e+00 1.025835470061e+00 1.030563258004e+00 1.035021661910e+00 1.039101226881e+00 1.042731048020e+00 1.045937491688e+00 1.048784050338e+00 1.051397603535e+00 1.053968685604e+00 1.056667213303e+00 1.059698471450e+00 1.063213445383e+00 1.067309164387e+00 1.072037060583e+00 1.077331063539e+00 1.083081635060e+00 1.089098400179e+00 1.095133021725e+00 1.100949489118e+00 1.106286397953e+00 1.110949921770e+00 1.114798762969e+00 1.117755393313e+00 1.119866224586e+00 1.121211916597e+00 1.121973609837e+00 1.122368942089e+00 1.122602107354e+00 1.122903378015e+00 1.123402320319e+00 1.124183664015e+00 1.125252300795e+00 1.126494250805e+00 1.127779808589e+00 1.128890304584e+00 1.129622130581e+00 1.129817219847e+00 1.129321246557e+00 1.128121843979e+00 1.126247776827e+00 1.123812653458e+00 1.121024528873e+00 1.118062252534e+00 1.115155582574e+00 1.112459669521e+00 1.110056986456e+00 1.107994213248e+00 1.106177090810e+00 1.104516654498e+00 1.102876585790e+00 1.101121289048e+00 1.099222138618e+00 1.097163762046e+00 1.095063174328e+00 1.093092975748e+00 1.091432457627e+00 1.090304594042e+00 1.089806002133e+00 1.089972119496e+00 1.090707644289e+00 1.091764116590e+00 1.092888810074e+00 1.093753873786e+00 1.094143228190e+00 1.093999472865e+00 1.093414252263e+00 1.092788442935e+00 1.092657556330e+00 1.093706562422e+00 1.096661927219e+00 1.102060979372e+00 1.110260883794e+00 1.121221580529e+00 1.134546332484e+00 1.149579643031e+00 1.165387797193e+00 1.181082335998e+00 1.195841026402e+00 1.209059415524e+00 1.220497001695e+00 1.230134823218e+00 1.238268079525e+00 1.245314240848e+00 1.251667556738e+00 1.257669249422e+00 1.263371367921e+00 1.268626385968e+00 1.273085774671e+00 1.276243039311e+00 1.277700117072e+00 1.277167488149e+00 1.274666115184e+00 1.270558783910e+00 1.265446664052e+00 1.260188848419e+00 1.255615982361e+00 1.252406186970e+00 1.250943761685e+00 1.251137229265e+00 1.252560394416e+00 1.254452279924e+00 1.255957873262e+00 1.256375217419e+00 1.255252258013e+00 1.252640870683e+00 1.249060406985e+00 1.245444063521e+00 1.243049426648e+00 1.243097410008e+00 1.246591509843e+00 1.253997356832e+00 1.257255316191e+00 1.257156856783e+00 1.262791654678e+00 1.278882805507e+00 1.300653956096e+00 1.317714410852e+00 1.322866071114e+00 1.317721695809e+00 1.310706641212e+00 1.309166662290e+00 1.312432782777e+00 1.312459329922e+00 1.301347101625e+00 1.278578037167e+00 1.251877228932e+00 1.230838416938e+00 1.218444737572e+00 1.208518662112e+00 1.191830820250e+00 1.164755293702e+00 1.132793670900e+00 1.106046465363e+00 1.090082496790e+00 1.080655111288e+00 1.067988646258e+00 1.046122514654e+00 1.018523514638e+00 9.954113558648e-01 9.847226168925e-01 9.848543788811e-01 9.870817175852e-01 9.849686460910e-01 9.809380093856e-01 9.840875650806e-01 1.000967941120e+00 1.028125830111e+00 1.054696526127e+00 1.072146001994e+00 1.081465293738e+00 1.091856101747e+00 1.060882163810e+00 9.646579681852e-01 9.519923473439e-01 9.167404976217e-01 8.880198512818e-01 8.994029738721e-01 9.488436758381e-01 9.955813903764e-01 1.003043617338e+00 9.711044361831e-01 9.346792683708e-01 9.291915147159e-01 9.497664520668e-01 9.603475313730e-01 9.391085401536e-01 9.022676631646e-01 8.891153371205e-01 9.179984348857e-01 9.629594626911e-01 9.837628655013e-01 9.620569902022e-01 9.119774035764e-01 8.701704214688e-01 8.682235188362e-01 9.025255842965e-01 9.387162313262e-01 9.447419842357e-01 9.149866740595e-01 8.759258640368e-01 8.684509350206e-01 9.057790589215e-01 9.545903728294e-01 9.706065370991e-01 9.388862794177e-01 8.868552270416e-01 8.657077718536e-01 8.984152981058e-01 9.507171658095e-01 9.731127911489e-01 9.477554341028e-01 8.998133795965e-01 8.779643242021e-01 9.072449597368e-01 9.611778493191e-01 9.948126627520e-01 9.859626850673e-01 9.465313438375e-01 9.099961340552e-01 9.023775633496e-01 9.181632809063e-01 9.320250588718e-01 9.301166839976e-01 9.227401656776e-01 9.286512089869e-01 9.471007452191e-01 9.523801326960e-01 9.195411902834e-01 8.517057423841e-01 7.873352326607e-01 7.729145349082e-01 8.099723279729e-01 8.532081872830e-01 8.635909224243e-01 8.363350620321e-01 7.923131674345e-01 7.535190017621e-01 7.257518077003e-01 7.069971327104e-01 7.048630289551e-01 7.299934921793e-01 7.730716679394e-01 8.062305730730e-01 8.086094326050e-01 7.834505900115e-01 7.533016014162e-01 7.388734996555e-01 7.431383599973e-01 7.601661966276e-01 7.897848581988e-01 8.306598645586e-01 8.658958899737e-01 8.699017921271e-01 8.324174426095e-01 7.770858765137e-01 7.534300714130e-01 7.876068756775e-01 8.469692657399e-01 8.810976413237e-01 8.700307449086e-01 8.328413755814e-01 8.072824232551e-01 8.131943442151e-01 8.353293237887e-01 8.484315960790e-01 8.449315089197e-01 8.364600799436e-01 8.372708220755e-01 8.483300197681e-01 8.579335768986e-01 8.543104824162e-01 8.357585635808e-01 8.127299384258e-01 8.013262960613e-01 8.097070741838e-01 8.280000201323e-01 8.355256490491e-01 8.194703933006e-01 7.876737104370e-01 7.650013830347e-01 7.698747019815e-01 7.925895458554e-01 8.072320535930e-01 8.002567293629e-01 7.819612188795e-01 7.732405550342e-01 7.812070810313e-01 7.929685923541e-01 7.951383752992e-01 7.905424466951e-01 7.918844594544e-01 8.018479634132e-01 8.068991659845e-01 7.943344764974e-01 7.710471002434e-01 7.615455683554e-01 7.813037523480e-01 8.144492218448e-01 8.291297745304e-01 8.094359727090e-01 7.717827131236e-01 7.562594622986e-01 7.876525141608e-01 8.427964998060e-01 8.759855481802e-01 8.622932403964e-01 8.169209839258e-01 7.876840674321e-01 8.109873996747e-01 8.659071359429e-01 9.004240584448e-01 8.870198445759e-01 8.443259617961e-01 8.206637467984e-01 8.425288548897e-01 8.820027759902e-01 8.970819115570e-01 8.806156379401e-01 8.638849041359e-01 8.774948454180e-01 9.100790229035e-01 9.255540275324e-01 9.112449427818e-01 8.937463220972e-01 9.067555781793e-01 9.433442974825e-01 9.629620577073e-01 9.424091011594e-01
 2.379247927938e-01 2.359627436601e-01 2.344880243600e-01 2.331011269650e-01 2.312828782207e-01 2.291287486745e-01 2.272220367229e-01 2.258078612901e-01 2.244372086533e-01 2.226018318740e-01 2.204599060282e-01 2.186226120309e-01 2.172930326920e-01 2.159621616837e-01 2.141270519487e-01 2.120103624442e-01 2.102581659807e-01 2.090210088881e-01 2.077293390072e-01 2.059039047522e-01 2.038378990081e-01 2.021800377047e-01 2.010161187938e-01 1.997516204068e-01 1.979547832571e-01 1.959576609941e-01 1.943909079702e-01 1.932932430500e-01 1.920634808345e-01 1.903084172427e-01 1.883876455236e-01 1.869112729890e-01 1.858822239993e-01 1.846949710624e-01 1.829890833646e-01 1.811495158788e-01 1.797652919934e-01 1.788089480769e-01 1.776694692697e-01 1.760167163085e-01 1.742581551908e-01 1.729781342916e-01 1.721109979671e-01 1.710312946650e-01 1.694367257414e-01 1.677695542589e-01 1.666029754319e-01 1.658317722481e-01 1.648237327203e-01 1.633054556612e-01 1.617434712987e-01 1.606888523781e-01 1.600035959179e-01 1.590619595546e-01 1.576299612314e-01 1.561870613524e-01 1.552447163729e-01 1.546294893499e-01 1.537424007957e-01 1.524016682738e-01 1.510911217556e-01 1.502722323793e-01 1.497466992264e-01 1.489418086522e-01 1.477140807357e-01 1.465418856031e-01 1.458530067423e-01 1.454385582866e-01 1.447543096228e-01 1.436721762417e-01 1.426381436197e-01 1.420549176996e-01 1.417387557324e-01 1.411900456375e-01 1.402711594163e-01 1.393757566728e-01 1.388816365500e-01 1.386484319258e-01 1.382315952317e-01 1.374864363652e-01 1.367407040491e-01 1.363420331705e-01 1.362024200598e-01 1.359359225637e-01 1.353776198958e-01 1.347818398505e-01 1.344756278453e-01 1.344271635622e-01 1.343132887160e-01 1.339486994144e-01 1.335081443218e-01 1.332792244983e-01 1.332960605864e-01 1.333151545011e-01 1.331438789278e-01 1.328713688041e-01 1.327356762677e-01 1.328112803799e-01 1.329388846440e-01 1.329482903255e-01 1.328625273242e-01 1.328467552189e-01 1.329925316368e-01 1.332135234399e-01 1.333752417031e-01 1.334626749148e-01 1.335816593505e-01 1.338103642471e-01 1.341095136416e-01 1.343877519954e-01 1.346147422195e-01 1.348531888355e-01 1.351649392849e-01 1.355372847026e-01 1.359038929024e-01 1.362350913470e-01 1.365709255738e-01 1.369634264046e-01 1.374109338569e-01 1.378636374703e-01 1.382878559359e-01 1.387082360085e-01 1.391781455581e-01 1.397081062901e-01 1.402570499881e-01 1.407785785505e-01 1.412808366460e-01 1.418165823471e-01 1.424197817280e-01 1.430689878147e-01 1.437058339834e-01 1.443062906450e-01 1.449045673952e-01 1.455545482921e-01 1.462720572563e-01 1.470133629076e-01 1.477263909637e-01 1.484005486691e-01 1.490724110689e-01 1.497887372689e-01 1.505469549618e-01 1.513085887162e-01 1.520396167390e-01 1.527481621366e-01 1.534682847120e-01 1.542233203837e-01 1.550019386666e-01 1.557779899676e-01 1.565448054443e-01 1.573237255134e-01 1.581330913860e-01 1.589670202678e-01 1.597984185376e-01 1.606000053531e-01 1.613732252025e-01 1.621528478964e-01 1.629669067667e-01 1.638109945225e-01 1.646406885493e-01 1.654096327674e-01 1.661239354033e-01 1.668516957985e-01 1.676636399182e-01 1.685567419172e-01 1.694569339586e-01 1.702889677367e-01 1.710601996668e-01 1.718623637363e-01 1.727718111808e-01 1.737695213044e-01 1.747590693546e-01 1.756640348171e-01 1.764922317818e-01 1.773230360341e-01 1.782166690030e-01 1.791625537019e-01 1.800915787579e-01 1.809435207390e-01 1.817119587837e-01 1.824474179843e-01 1.832162203338e-01 1.840454449413e-01 1.848989532102e-01 1.857081313320e-01 1.864359319069e-01 1.871216691675e-01 1.878575790951e-01 1.886950007438e-01 1.895899588743e-01 1.904394775362e-01 1.911959773834e-01 1.919204239864e-01 1.927281336522e-01 1.936567590375e-01 1.946183514424e-01 1.954940507488e-01 1.962643532901e-01 1.970335059992e-01 1.979088288418e-01 1.988777389448e-01 1.998151021664e-01 2.006285099993e-01 2.013598600888e-01 2.021338072546e-01 2.030122603369e-01 2.039228841900e-01 2.047441170465e-01 2.054488357507e-01 2.061263047011e-01 2.068776261354e-01 2.077018911137e-01 2.084987352881e-01 2.091879718066e-01 2.097978943433e-01 2.104356372609e-01 2.111589467261e-01 2.119117642581e-01 2.125898152149e-01 2.131621176164e-01 2.137113900588e-01 2.143379272805e-01 2.150372259541e-01 2.157066476626e-01 2.162687025682e-01 2.167698096192e-01 2.173238853928e-01 2.179711107776e-01 2.186256883402e-01 2.191898470770e-01 2.196733086465e-01 2.201841658255e-01 2.207868345448e-01 2.214186530369e-01 2.219779239553e-01 2.224529774740e-01 2.229373600217e-01 2.235021378871e-01 2.241028414219e-01 2.246434807659e-01 2.251020081007e-01 2.255598869265e-01 2.260885946726e-01 2.266540298213e-01 2.271667156359e-01 2.276042851849e-01 2.280342276966e-01 2.285263689676e-01 2.290539707751e-01 2.295354662827e-01 2.299488055832e-01 2.303538927142e-01 2.308092665669e-01 2.312936488170e-01 2.317378724773e-01 2.321232952880e-01 2.325024940553e-01 2.329231218157e-01 2.333591798125e-01 2.337527394038e-01 2.340966790685e-01 2.344436915110e-01 2.348279465241e-01 2.352149728888e-01 2.355547641492e-01 2.358554484675e-01 2.361687677842e-01 2.365133076775e-01 2.368495776048e-01 2.371359212223e-01 2.373956786339e-01 2.376771711661e-01 2.379810644627e-01 2.382606399158e-01 2.384940189045e-01 2.387150997446e-01 2.389639949565e-01 2.392241342569e-01 2.394451884101e-01 2.396254396650e-01 2.398093190473e-01 2.400236734510e-01 2.402338132843e-01 2.403983918416e-01 2.405339849958e-01 2.406863753716e-01 2.408594198418e-01 2.410149059263e-01 2.411284838186e-01 2.412304572668e-01 2.413526110074e-01 2.414779479653e-01 2.415722576361e-01 2.416415808479e-01 2.417148423660e-01 2.417995590336e-01 2.418667327156e-01 2.419013768117e-01 2.419256847228e-01 2.419602562424e-01 2.419913128242e-01 2.419923077184e-01 2.419697771262e-01 2.419453129318e-01 2.419228809337e-01 2.418840022861e-01 2.418197990795e-01 2.417408440946e-01 2.416591079463e-01 2.415640363218e-01 2.414479234311e-01 2.413197136539e-01 2.411837843741e-01 2.410345278382e-01 2.408627479130e-01 2.406752435648e-01 2.404855228236e-01 2.402886985490e-01 2.400675028023e-01 2.398244081269e-01 2.395730902739e-01 2.393208571112e-01 2.390557491189e-01 2.387661493934e-01 2.384595043387e-01 2.381455312433e-01 2.378247908409e-01 2.374868852012e-01 2.371325998794e-01 2.367622305513e-01 2.363788911887e-01 2.359815747642e-01 2.355715965345e-01 2.351493218197e-01 2.347086317012e-01 2.342466783572e-01 2.337721238226e-01 2.332893551120e-01 2.327920161993e-01 2.322731055315e-01 2.317322195862e-01 2.311812115859e-01 2.306215045827e-01 2.300444149783e-01 2.294457605006e-01 2.288305192204e-01 2.282022592584e-01 2.275601282912e-01 2.269017434585e-01 2.262253869523e-01 2.255323951371e-01 2.248229673779e-01 2.240970210889e-01 2.233552906800e-01 2.225966708896e-01 2.218205940577e-01 2.210264910189e-01 2.202146224750e-01 2.193869336004e-01 2.185405689388e-01 2.176763110651e-01 2.167957760234e-01 2.158966980508e-01 2.149800332926e-01 2.140445932156e-01 2.130901622340e-01 2.121214033546e-01 2.111323527662e-01 2.101257761784e-01 2.091011172270e-01 2.080588558424e-01 2.069981264497e-01 2.059190785463e-01 2.048214100045e-01 2.037079055356e-01 2.025729508729e-01 2.014202126937e-01 2.002494426702e-01 1.990595922232e-01 1.978533642132e-01 1.966264866781e-01 1.953811172686e-01 1.941184805369e-01 1.928372204255e-01 1.915372404808e-01 1.902192646213e-01 1.888812184880e-01 1.875264321079e-01 1.861544092016e-01 1.847625599497e-01 1.833549265648e-01 1.819262972876e-01 1.804819683741e-01 1.790202224557e-01 1.775383063528e-01 1.760412511969e-01 1.745259134483e-01 1.729929285755e-01 1.714445306153e-01 1.698769380518e-01 1.682947775143e-01 1.666952493975e-01 1.650787311976e-01 1.634484064034e-01 1.618001429826e-01 1.601369024221e-01 1.584604374656e-01 1.567667053273e-01 1.550600988414e-01 1.533400451704e-01 1.516047102971e-01 1.498585823646e-01 1.480969632952e-01 1.463251501363e-01 1.445427707678e-01 1.427458870370e-01 1.409424512030e-01 1.391271442940e-01 1.373033066927e-01 1.354723289646e-01 1.336321139070e-01 1.317876944552e-01 1.299369258490e-01 1.280798262021e-01 1.262217292498e-01 1.243592567074e-01 1.224968279871e-01 1.206350489535e-01 1.187728788899e-01 1.169163604105e-01 1.150623855738e-01 1.132158957045e-01 1.113786232591e-01 1.095484925596e-01 1.077325658764e-01 1.059305953742e-01 1.041459257065e-01 1.023821095744e-01 1.006378662273e-01 9.892035171542e-02 9.723057600537e-02 9.557132062276e-02 9.394818063868e-02 9.236292209292e-02 9.082041384982e-02 8.932447120254e-02 8.787848684907e-02 8.648921196897e-02 8.515820012633e-02 8.389234064240e-02 8.269702182390e-02 8.157575037014e-02 8.053426677450e-02 7.957743637257e-02 7.870870247056e-02 7.793724481938e-02 7.726504675634e-02 7.669569300524e-02 7.623631439892e-02 7.588674667433e-02 7.565468264379e-02 7.554130852375e-02 7.554744674258e-02 7.567796403511e-02 7.593060526517e-02 7.630647056922e-02 7.680702234054e-02 7.742873081937e-02 7.817160027471e-02 7.903572507021e-02 8.001428089929e-02 8.110864779433e-02 8.231117468915e-02 8.361896805061e-02 8.503189904699e-02 8.654165374160e-02 8.814598155215e-02 8.984006874075e-02 9.161669951095e-02 9.347635239243e-02 9.541462037835e-02 9.742416415594e-02 9.950430534996e-02 1.016444078416e-01 1.038484985360e-01 1.061113748952e-01 1.084256276194e-01 1.107925172732e-01 1.132029932936e-01 1.156595157517e-01 1.181591723637e-01 1.206938359826e-01 1.232678283536e-01 1.258719961924e-01 1.285076953506e-01 1.311750845273e-01 1.338645141295e-01 1.365803416437e-01 1.393169322881e-01 1.420726965323e-01 1.448527317652e-01 1.476431858947e-01 1.504510453457e-01 1.532730367890e-01 1.561025023629e-01 1.589514396128e-01 1.618009793875e-01 1.646582375576e-01 1.675250058350e-01 1.703897508486e-01 1.732690981425e-01 1.761420227468e-01 1.790152717250e-01 1.818947369280e-01 1.847627448113e-01 1.876398478605e-01 1.905068246935e-01 1.933661478168e-01 1.962272214418e-01 1.990700708367e-01 2.019153598636e-01 2.047484266058e-01 2.075679067976e-01 2.103859062205e-01 2.131805939896e-01 2.159715616341e-01 2.187451251365e-01 2.214988006932e-01 2.242493652716e-01 2.269712011808e-01 2.296827803230e-01 2.323742841183e-01 2.350389675408e-01 2.376970077045e-01 2.403241094268e-01 2.429354966626e-01 2.455223896338e-01 2.480768187729e-01 2.506171474765e-01 2.531231111278e-01 2.556090305586e-01 2.580704108064e-01 2.604953962799e-01 2.629004801336e-01 2.652672525136e-01 2.676071854086e-01 2.699228816947e-01 2.721990306521e-01 2.744500696153e-01 2.766619442519e-01 2.788391354890e-01 2.809876835057e-01 2.830957137224e-01 2.851746832179e-01 2.872140874401e-01 2.892116147246e-01 2.911780784003e-01 2.930973383854e-01 2.949831624966e-01 2.968274283866e-01 2.986250604049e-01 3.003904694265e-01 3.021062078680e-01 3.037828365134e-01 3.054160782954e-01 3.069988784324e-01 3.085456406877e-01 3.100416269730e-01 3.114950839945e-01 3.129041123842e-01 3.142572877749e-01 3.155704643069e-01 3.168324086827e-01 3.180479080000e-01 3.192199558238e-01 3.203326541823e-01 3.213996093771e-01 3.224130463737e-01 3.233761535096e-01 3.242951427843e-01 3.251541791492e-01 3.259639153532e-01 3.267168924356e-01 3.274178819390e-01 3.280723771993e-01 3.286671665810e-01 3.292082293765e-01 3.296925326899e-01 3.301204400668e-01 3.304987185933e-01 3.308186276888e-01 3.310842041517e-01 3.312916713868e-01 3.314398488318e-01 3.315360353557e-01 3.315746627635e-01 3.315570181600e-01 3.314819943335e-01 3.313466393213e-01 3.311548904611e-01 3.309060203602e-01 3.306005891069e-01 3.302393548011e-01 3.298179598015e-01 3.293389105151e-01 3.288011729539e-01 3.282062455152e-01 3.275576249316e-01 3.268501633357e-01 3.260833717773e-01 3.252577401624e-01 3.243749619671e-01 3.234392660699e-01 3.224488671196e-01 3.213983896385e-01 3.202910456556e-01 3.191241427461e-01 3.179063712010e-01 3.166357517851e-01 3.153073905156e-01 3.139216192162e-01 3.124802761103e-01 3.109863409654e-01 3.094426119074e-01 3.078434929689e-01 3.061907741347e-01 3.044840165849e-01 3.027245943908e-01 3.009187325059e-01 2.990586975437e-01 2.971471877772e-01 2.951879988487e-01 2.931786628400e-01 2.911239782834e-01 2.890199052099e-01 2.868674083167e-01 2.846723953945e-01 2.824299365900e-01 2.801467820202e-01 2.778188689678e-01 2.754467744637e-01 2.730358153250e-01 2.705832244214e-01 2.680943600885e-01 2.655676470234e-01 2.630021628914e-01 2.604021777153e-01 2.577668470277e-01 2.551007482208e-01 2.524034438122e-01 2.496735611611e-01 2.469167045362e-01 2.441299541774e-01 2.413211560388e-01 2.384888638280e-01 2.356301031727e-01 2.327539164574e-01 2.298561017059e-01 2.269435217594e-01 2.240181474720e-01 2.210757708642e-01 2.181250012307e-01 2.151646608318e-01 2.121982850364e-01 2.092301113311e-01 2.062569702899e-01 2.032860387867e-01 2.003203393068e-01 1.973594855191e-01 1.944117720245e-01 1.914729762840e-01 1.885495968326e-01 1.856468757675e-01 1.827643539001e-01 1.799109491415e-01 1.770835298241e-01 1.742885707974e-01 1.715321997174e-01 1.688149260510e-01 1.661450704540e-01 1.635236411993e-01 1.609525585426e-01 1.584426913525e-01 1.559949652787e-01 1.536152391193e-01 1.513072092358e-01 1.490737290464e-01 1.469248373898e-01 1.448625395681e-01 1.428919942069e-01 1.410192813161e-01 1.392457005521e-01 1.375806712792e-01 1.360248998381e-01 1.345839772092e-01 1.332654421085e-01 1.320652173926e-01 1.309935415946e-01 1.300511081483e-01 1.292391646698e-01 1.285632382915e-01 1.280191454059e-01 1.276122653735e-01 1.273421920568e-01 1.272059083775e-01 1.272066668648e-01 1.273378242807e-01 1.276017281627e-01 1.279937241374e-01 1.285089360890e-01 1.291481712591e-01 1.299010747525e-01 1.307687366706e-01 1.317442529522e-01 1.328192237668e-01 1.339950325004e-01 1.352582180200e-01 1.366088557570e-01 1.380411792497e-01 1.395430247050e-01 1.411174375300e-01 1.427505281850e-01 1.444421150203e-01 1.461858115638e-01 1.479706610232e-01 1.498005967742e-01 1.516608060864e-01 1.535519431901e-01 1.554702725990e-01 1.574019477780e-01 1.593546292518e-01 1.613133686613e-01 1.632785866412e-01 1.652485203564e-01 1.672091836993e-01 1.691705455288e-01 1.711171783670e-01 1.730505707277e-01 1.749692047217e-01 1.768618112822e-01 1.787342169542e-01 1.805772573028e-01 1.823884049290e-01 1.841700417124e-01 1.859104584695e-01 1.876161220645e-01 1.892785892519e-01 1.908941409990e-01 1.924680678735e-01 1.939871434734e-01 1.954575862142e-01 1.968747491369e-01 1.982329900239e-01 1.995380768826e-01 2.007780252274e-01 2.019601091323e-01 2.030789700825e-01 2.041286888543e-01 2.051159144902e-01 2.060307904479e-01 2.068767966461e-01 2.076525604685e-01 2.083515208436e-01 2.089818618277e-01 2.095328280732e-01 2.100085412149e-01 2.104096316445e-01 2.107271370651e-01 2.109717272843e-01 2.111311456349e-01 2.112127305843e-01 2.112155025326e-01 2.111320802873e-01 2.109731053059e-01 2.107295024937e-01 2.104059556284e-01 2.100027156477e-01 2.095160242581e-01 2.089535683476e-01 2.083088078184e-01 2.075856741325e-01 2.067884241327e-01 2.059114560682e-01 2.049647741303e-01 2.039439961796e-01 2.028525222905e-01 2.016972295215e-01 2.004735609065e-01 1.991916237343e-01 1.978492462509e-01 1.964527669204e-01 1.950082760597e-01 1.935140483479e-01 1.919838163655e-01 1.904164621689e-01 1.888207147707e-01 1.872059578517e-01 1.855723704171e-01 1.839355896606e-01 1.822976678810e-01 1.806701053823e-01 1.790649542992e-01 1.774855589720e-01 1.759526117813e-01 1.744684061516e-01 1.730522178416e-01 1.717152227561e-01 1.704660372924e-01 1.693269641987e-01 1.683044378926e-01 1.674167373613e-01 1.666804178059e-01 1.661035508667e-01 1.657102377663e-01 1.655073790925e-01 1.655110307414e-01 1.657378392733e-01 1.661910686040e-01 1.668925086284e-01 1.678428844710e-01 1.690530251771e-01 1.705336157310e-01 1.722813187955e-01 1.743089006363e-01 1.766107654079e-01 1.791889554181e-01 1.820453712536e-01 1.851668434406e-01 1.885584481793e-01 1.922090297265e-01 1.961093866156e-01 2.002580297563e-01 2.046386260505e-01 2.092486597267e-01 2.140720887635e-01 2.190989131590e-01 2.243231822594e-01 2.297233026381e-01 2.352977087207e-01 2.410314675060e-01 2.469092395438e-01 2.529267598614e-01 2.590661712714e-01 2.653197088912e-01 2.716759888333e-01 2.781202074472e-01 2.846470320645e-01 2.912390963929e-01 2.978896633471e-01 3.045875196822e-01 3.113194828426e-01 3.180805115996e-01 3.248556982607e-01 3.316357453407e-01 3.384116891253e-01 3.451725501445e-01 3.519091926253e-01 3.586112617728e-01 3.652691385721e-01 3.718731717536e-01 3.784141852718e-01 3.848836687166e-01 3.912714202738e-01 3.975680613378e-01 4.037668662871e-01 4.098576758265e-01 4.158302488681e-01 4.216787066572e-01 4.273921870860e-01 4.329632661452e-01 4.383862658088e-01 4.436497175124e-01 4.487492085111e-01 4.536765834991e-01 4.584235697279e-01 4.629863576307e-01 4.673545562501e-01 4.715235804780e-01 4.754900600993e-01 4.792430375136e-01 4.827835167631e-01 4.861045341123e-01 4.891992078954e-01 4.920717837903e-01 4.947105545795e-01 4.971186825670e-01 4.992938855754e-01 5.012286602559e-01 5.029327697715e-01 5.043981205396e-01 5.056278746678e-01 5.066285768475e-01 5.073943917173e-01 5.079365532907e-01 5.082562901010e-01 5.083570013414e-01 5.082506125447e-01 5.079378516297e-01 5.074305924335e-01 5.067400167092e-01 5.058718181277e-01 5.048430842750e-01 5.036643759308e-01 5.023497470735e-01 5.009180265640e-01 4.993799741120e-01 4.977588248693e-01 4.960715011577e-01 4.943345852314e-01 4.925752360627e-01 4.908131360337e-01 4.890697154204e-01 4.873731236878e-01 4.857440381880e-01 4.842104247372e-01 4.827966899465e-01 4.815268798199e-01 4.804272416669e-01 4.795239620242e-01 4.788386779432e-01 4.783980497957e-01 4.782213792027e-01 4.783295895488e-01 4.787435303357e-01 4.794774527747e-01 4.805445009958e-01 4.819587429196e-01 4.837232205141e-01 4.858479704376e-01 4.883328161573e-01 4.911747135225e-01 4.943742320643e-01 4.979182777756e-01 5.017952770673e-01 5.059969514349e-01 5.104979834288e-01 5.152840686608e-01 5.203298360145e-01 5.256103759270e-01 5.311023201751e-01 5.367726134752e-01 5.425937918945e-01 5.485360353409e-01 5.545644778145e-01 5.606500982778e-01 5.667562667493e-01 5.728531934338e-01 5.789066513237e-01 5.848824146681e-01 5.907517980046e-01 5.964811155723e-01 6.020409082403e-01 6.074017299108e-01 6.125340259964e-01 6.174155946822e-01 6.220151729999e-01 6.263131171765e-01 6.302862402688e-01 6.339114975613e-01 6.371767333465e-01 6.400615127981e-01 6.425521029758e-01 6.446425373886e-01 6.463155851872e-01 6.475700563409e-01 6.484000149798e-01 6.488031847215e-01 6.487815640404e-01 6.483382159461e-01 6.474795426370e-01 6.462158139587e-01 6.445565576617e-01 6.425206559719e-01 6.401211266491e-01 6.373815680080e-01 6.343249048508e-01 6.309716195624e-01 6.273563756831e-01 6.235025314495e-01 6.194455954557e-01 6.152218839408e-01 6.108604617368e-01 6.064066675752e-01 6.018910231589e-01 5.973539082756e-01 5.928384597953e-01 5.883750682845e-01 5.840063969393e-01 5.797687363715e-01 5.756916274348e-01 5.718137271645e-01 5.681590895692e-01 5.647568419022e-01 5.616289968093e-01 5.587893153702e-01 5.562577969265e-01 5.540373988772e-01 5.521361165010e-01 5.505528962293e-01 5.492797815844e-01 5.483141056942e-01 5.476351185760e-01 5.472317450109e-01 5.470821086029e-01 5.471604372943e-01 5.474515383310e-01 5.479206850802e-01 5.485502461667e-01 5.493120167774e-01 5.501788722963e-01 5.511372189630e-01 5.521572802473e-01 5.532278617336e-01 5.543358893941e-01 5.554639850670e-01 5.566130349891e-01 5.577737379922e-01 5.589485969658e-01 5.601455187019e-01 5.613686122766e-01 5.626320902511e-01 5.639496613543e-01 5.653400958777e-01 5.668239800006e-01 5.684176982409e-01 5.701472025549e-01 5.720315812459e-01 5.740912714487e-01 5.763455145983e-01 5.788060887388e-01 5.814919490352e-01 5.844057075022e-01 5.875521453694e-01 5.909327551608e-01 5.945342206683e-01 5.983490410995e-01 6.023560831299e-01 6.065309674263e-01 6.108482134222e-01 6.152678244582e-01 6.197580459308e-01 6.242759866532e-01 6.287769177227e-01 6.332189638033e-01 6.375541063153e-01 6.417401701248e-01 6.457326297135e-01 6.494915013130e-01 6.529799549611e-01 6.561600903375e-01 6.590080380312e-01 6.614995565352e-01 6.636157743461e-01 6.653455254445e-01 6.666854936063e-01 6.676393102111e-01 6.682145074952e-01 6.684252565881e-01 6.682975892350e-01 6.678543689918e-01 6.671321239888e-01 6.661667753124e-01 6.649952329918e-01 6.636647789150e-01 6.622157234816e-01 6.606910943481e-01 6.591332782546e-01 6.575808813474e-01 6.560693722666e-01 6.546265718624e-01 6.532795154614e-01 6.520447818008e-01 6.509347514076e-01 6.499548168917e-01 6.491015920814e-01 6.483724195907e-01 6.477555438648e-01 6.472374277120e-01 6.468058886753e-01 6.464414469362e-01 6.461358842296e-01 6.458809633938e-01 6.456677811353e-01 6.455094816753e-01 6.454091313943e-01 6.453922197613e-01 6.454856717542e-01 6.457286861447e-01 6.461654525467e-01 6.468495795916e-01 6.478374635372e-01 6.491868834566e-01 6.509564320369e-01 6.531965278403e-01 6.559507205649e-01 6.592542897889e-01 6.631192131409e-01 6.675456763369e-01 6.725139374935e-01 6.779738904213e-01 6.838638210996e-01 6.900954756531e-01 6.965602632376e-01 7.031391604757e-01 7.096877894887e-01 7.160672302089e-01 7.221220995462e-01 7.276995905379e-01 7.326585492089e-01 7.368525204159e-01 7.401635627601e-01 7.424862850175e-01 7.437331717433e-01 7.438544342407e-01 7.428151538779e-01 7.406256666240e-01 7.373253039828e-01 7.329873514676e-01 7.277273564119e-01 7.216868783597e-01 7.150510742345e-01 7.080353710207e-01 7.008706192573e-01 6.938225888370e-01 6.871547933612e-01 6.811378907934e-01 6.760324062820e-01 6.720607184881e-01 6.694291080682e-01 6.682801642584e-01 6.687038883440e-01 6.707362311153e-01 6.743388965957e-01 6.794302313907e-01 6.858729867080e-01 6.934891015314e-01 7.020875813224e-01 7.114544468315e-01 7.213864095053e-01 7.316897371247e-01 7.421945695360e-01 7.527641336265e-01 7.632882568302e-01 7.737009593834e-01 7.839656229666e-01 7.940798506594e-01 8.040733309863e-01 8.139857115850e-01 8.238810357261e-01 8.338272908792e-01 8.438855432714e-01 8.541152053803e-01 8.645525377331e-01 8.752149696106e-01 8.860983548399e-01 8.971675026086e-01 9.083709466817e-01 9.196268742689e-01 9.308437208895e-01 9.419173131828e-01 9.527335566238e-01 9.631945545419e-01 9.731945545164e-01 9.826487839291e-01 9.914939527696e-01 9.996712635860e-01 1.007155446948e+00 1.013929790858e+00 1.019996646173e+00 1.025370810888e+00 1.030068916402e+00 1.034117387089e+00 1.037535244326e+00 1.040340162854e+00 1.042544824128e+00 1.044146610976e+00 1.045150213067e+00 1.045548248132e+00 1.045340615614e+00 1.044540904584e+00 1.043170663441e+00 1.041283417002e+00 1.038954086750e+00 1.036291532533e+00 1.033434390481e+00 1.030542879891e+00 1.027812572948e+00 1.025426796875e+00 1.023581502323e+00 1.022448936548e+00 1.022155186818e+00 1.022798073148e+00 1.024397276373e+00 1.026919787820e+00 1.030273916258e+00 1.034296521767e+00 1.038811818274e+00 1.043600973512e+00 1.048453412073e+00 1.053193738259e+00 1.057659347987e+00 1.061775968853e+00 1.065512214931e+00 1.068901853267e+00 1.072067699800e+00 1.075140274415e+00 1.078311575228e+00 1.081763562214e+00 1.085640184765e+00 1.090076677013e+00 1.095097592247e+00 1.100675885905e+00 1.106705037439e+00 1.112981452942e+00 1.119286936538e+00 1.125341839342e+00 1.130892481443e+00 1.135716476524e+00 1.139629674023e+00 1.142564093819e+00 1.144499762941e+00 1.145524496514e+00 1.145808977128e+00 1.145537371032e+00 1.144963801893e+00 1.144291500804e+00 1.143689345056e+00 1.143282168773e+00 1.143057783850e+00 1.142977537490e+00 1.142885133552e+00 1.142589542637e+00 1.141915058390e+00 1.140652717463e+00 1.138706819944e+00 1.136034816793e+00 1.132670617692e+00 1.128792423382e+00 1.124581096143e+00 1.120310203524e+00 1.116238031673e+00 1.112556606451e+00 1.109446008804e+00 1.106929655769e+00 1.104985498082e+00 1.103509466571e+00 1.102320740940e+00 1.101303077319e+00 1.100311429564e+00 1.099312448650e+00 1.098354063528e+00 1.097517138412e+00 1.096990580859e+00 1.096905053194e+00 1.097373927033e+00 1.098437182763e+00 1.099967046687e+00 1.101809115485e+00 1.103679678982e+00 1.105308945521e+00 1.106525271616e+00 1.107231370656e+00 1.107599802637e+00 1.107972808500e+00 1.108871114043e+00 1.110984529494e+00 1.114923419415e+00 1.121236128347e+00 1.130173735530e+00 1.141631813383e+00 1.155219133300e+00 1.170158631926e+00 1.185565344420e+00 1.200510802819e+00 1.214152526496e+00 1.225967689581e+00 1.235663978056e+00 1.243309354458e+00 1.249236747725e+00 1.253875903470e+00 1.257748685088e+00 1.261201319301e+00 1.264396200650e+00 1.267287103015e+00 1.269561906112e+00 1.270878501734e+00 1.270881546287e+00 1.269391807994e+00 1.266529631373e+00 1.262644333496e+00 1.258400770729e+00 1.254556775080e+00 1.251815937731e+00 1.250714293120e+00 1.251359074882e+00 1.253504032044e+00 1.256516222175e+00 1.259527418155e+00 1.261708579016e+00 1.262373536048e+00 1.261256842174e+00 1.258575392291e+00 1.255002862158e+00 1.251666904111e+00 1.249829559757e+00 1.250700717924e+00 1.255120977728e+00 1.256104766532e+00 1.253901617036e+00 1.257787967224e+00 1.272666588628e+00 1.293816432528e+00 1.310761538435e+00 1.316133772486e+00 1.311360269845e+00 1.304707057267e+00 1.303394685770e+00 1.306655153246e+00 1.306387185525e+00 1.294686487398e+00 1.271061270265e+00 1.243326233438e+00 1.221256729701e+00 1.208037013778e+00 1.197624234951e+00 1.180825138185e+00 1.153991489785e+00 1.122579689908e+00 1.096624698102e+00 1.081591668626e+00 1.073111351830e+00 1.061327969421e+00 1.040257818242e+00 1.013324058654e+00 9.906133847864e-01 9.798924889100e-01 9.794629768309e-01 9.807120889242e-01 9.775605443317e-01 9.729879430867e-01 9.766351176481e-01 9.951215909790e-01 1.024241664124e+00 1.051607124533e+00 1.066795950017e+00 1.069261036992e+00 1.062061825896e+00 9.627892772396e-01 9.282035908865e-01 9.063983706408e-01 8.855303864435e-01 8.832410572611e-01 9.103647700668e-01 9.526047146465e-01 9.785598548711e-01 9.687988769566e-01 9.348088418889e-01 9.109072704297e-01 9.189314843532e-01 9.419303234084e-01 9.469234836498e-01 9.234841605736e-01 8.943805601104e-01 8.917596061723e-01 9.192453047772e-01 9.481295230059e-01 9.507299468028e-01 9.245747417243e-01 8.909426544317e-01 8.754643255497e-01 8.857526305754e-01 9.071465925458e-01 9.186888249594e-01 9.095380179970e-01 8.857862565813e-01 8.680490284077e-01 8.763228804054e-01 9.085077444366e-01 9.386290656745e-01 9.400229225490e-01 9.089404598743e-01 8.711514427468e-01 8.630045078624e-01 8.929964338425e-01 9.304071266504e-01 9.400215523233e-01 9.148200942371e-01 8.810826297546e-01 8.757013077207e-01 9.073633376323e-01 9.473015575812e-01 9.622698699390e-01 9.437066990938e-01 9.113324536095e-01 8.942810924756e-01 9.020839665686e-01 9.163940767113e-01 9.156077199965e-01 9.005919049003e-01 8.945994503634e-01 9.152658723838e-01 9.469595579335e-01 9.523738923517e-01 9.082609101752e-01 8.291583411292e-01 7.665160873809e-01 7.673254703408e-01 8.166302671948e-01 8.585748949975e-01 8.580665122268e-01 8.195266375615e-01 7.708551992688e-01 7.343993983440e-01 7.109700056908e-01 6.949780172705e-01 6.939961012535e-01 7.183222287712e-01 7.569644641380e-01 7.828176780240e-01 7.796953688409e-01 7.564255036614e-01 7.362530809397e-01 7.323983403458e-01 7.395542710220e-01 7.525717679462e-01 7.790843444772e-01 8.225427464048e-01 8.629272793585e-01 8.695331475295e-01 8.313005205452e-01 7.756450158732e-01 7.554576894625e-01 7.934128143655e-01 8.510760603861e-01 8.784601718976e-01 8.610829621318e-01 8.236475912777e-01 8.036942539532e-01 8.133328534845e-01 8.315777228050e-01 8.364034019056e-01 8.279778697395e-01 8.223196654665e-01 8.300661494984e-01 8.447262186643e-01 8.520142347009e-01 8.443055430826e-01 8.255682323851e-01 8.077461835942e-01 8.027122841183e-01 8.131951259873e-01 8.286944008784e-01 8.325966701172e-01 8.162684292631e-01 7.886480356201e-01 7.716805886626e-01 7.789042571428e-01 7.987890928663e-01 8.081653789206e-01 7.977284951543e-01 7.806494054999e-01 7.772492282982e-01 7.907731043298e-01 8.050874257748e-01 8.066954736547e-01 8.002017916264e-01 8.000638825004e-01 8.099482390105e-01 8.169926243429e-01 8.090737039712e-01 7.921305273797e-01 7.864483879265e-01 8.028726592530e-01 8.267784595576e-01 8.330361938518e-01 8.123285648727e-01 7.826078843141e-01 7.767314423241e-01 8.085192517321e-01 8.538450391522e-01 8.757218050086e-01 8.578798458328e-01 8.190783224609e-01 8.025089268818e-01 8.335978967516e-01 8.868168922801e-01 9.153201973346e-01 8.981825385762e-01 8.578663827324e-01 8.417688620843e-01 8.705912492676e-01 9.121228670682e-01 9.249102399444e-01 9.045037621862e-01 8.851765516927e-01 8.990513561215e-01 9.332872159359e-01 9.491300950823e-01 9.327442716586e-01 9.119975561222e-01 9.231237369231e-01 9.596895841178e-01 9.788441620410e-01 9.555599802011e-01
 2.622790114681e-01 2.602935857567e-01 2.588239798810e-01 2.574569997340e-01 2.556371860442e-01 2.534503983696e-01 2.515111894566e-01 2.500946706376e-01 2.487377962210e-01 2.468949691593e-01 2.447116340584e-01 2.428329620595e-01 2.414931618891e-01 2.401709295753e-01 2.383193292025e-01 2.361507775077e-01 2.343467654471e-01 2.330925631442e-01 2.318008723866e-01 2.299497198840e-01 2.278203033387e-01 2.260992496348e-01 2.249087950059e-01 2.236360754515e-01 2.218018593349e-01 2.197287074245e-01 2.180864098473e-01 2.169523020748e-01 2.157053230281e-01 2.138996663836e-01 2.118880007277e-01 2.103241529489e-01 2.092477738885e-01 2.080311791949e-01 2.062603726429e-01 2.043149246459e-01 2.028297174033e-01 2.018127438918e-01 2.006297760622e-01 1.988976569958e-01 1.970177569017e-01 1.956199355538e-01 1.946770896216e-01 1.935383740471e-01 1.918479893014e-01 1.900425676221e-01 1.887404348406e-01 1.878761694917e-01 1.867913151466e-01 1.851610225688e-01 1.834427417237e-01 1.822338535428e-01 1.814357237283e-01 1.803998414626e-01 1.788396568001e-01 1.772214067195e-01 1.761030140849e-01 1.753541280077e-01 1.743531553021e-01 1.728658520130e-01 1.713589475872e-01 1.703414747732e-01 1.696568008007e-01 1.687174065759e-01 1.673229904601e-01 1.659327319634e-01 1.650203230375e-01 1.644229155734e-01 1.635814225351e-01 1.623145682890e-01 1.610443644342e-01 1.602136201854e-01 1.596889122966e-01 1.589612683595e-01 1.578412005272e-01 1.566928846717e-01 1.559306008662e-01 1.554619753917e-01 1.548428728369e-01 1.538785724329e-01 1.528663759911e-01 1.521795200933e-01 1.517785893850e-01 1.512859953219e-01 1.504933418226e-01 1.496208897573e-01 1.490116567996e-01 1.486791387380e-01 1.483157728269e-01 1.477035549277e-01 1.469815047495e-01 1.464420506058e-01 1.461567642848e-01 1.459043747026e-01 1.454712116472e-01 1.449152777648e-01 1.444678269664e-01 1.442306941691e-01 1.440684519112e-01 1.438015375631e-01 1.434296979514e-01 1.431075641399e-01 1.429404353226e-01 1.428605792754e-01 1.427359365184e-01 1.425361647606e-01 1.423559998935e-01 1.422796793105e-01 1.422783255898e-01 1.422666272171e-01 1.422076420386e-01 1.421547664642e-01 1.421723034356e-01 1.422518467128e-01 1.423316570752e-01 1.423797084258e-01 1.424311827024e-01 1.425395284599e-01 1.427047592445e-01 1.428801441359e-01 1.430273612020e-01 1.431727332043e-01 1.433666277151e-01 1.436261782450e-01 1.439094049219e-01 1.441687065439e-01 1.444079891717e-01 1.446805843389e-01 1.450251520800e-01 1.454222747359e-01 1.458153446610e-01 1.461731803570e-01 1.465282641055e-01 1.469362859461e-01 1.474182255215e-01 1.479339285858e-01 1.484284245072e-01 1.488864943935e-01 1.493425901051e-01 1.498448049357e-01 1.503963689067e-01 1.509577400940e-01 1.514950928107e-01 1.520097183101e-01 1.525364568009e-01 1.531014921951e-01 1.536953787931e-01 1.542922495543e-01 1.548829280789e-01 1.554869282802e-01 1.561251761780e-01 1.567942783167e-01 1.574689606251e-01 1.581183250120e-01 1.587422806381e-01 1.593720208594e-01 1.600402146568e-01 1.607430451893e-01 1.614397444708e-01 1.620787291223e-01 1.626617314374e-01 1.632547450499e-01 1.639313618495e-01 1.646949876479e-01 1.654744891980e-01 1.661920767654e-01 1.668480509684e-01 1.675335283820e-01 1.683270701566e-01 1.692168312169e-01 1.701109392073e-01 1.709276101298e-01 1.716696684715e-01 1.724125680687e-01 1.732204079673e-01 1.740871066492e-01 1.749456005567e-01 1.757327535210e-01 1.764358098501e-01 1.771036285688e-01 1.778047490279e-01 1.785694410576e-01 1.793625456798e-01 1.801156282032e-01 1.807858090179e-01 1.814129609334e-01 1.820894169680e-01 1.828709666232e-01 1.837134436955e-01 1.845161201651e-01 1.852255685047e-01 1.859030165572e-01 1.866659458198e-01 1.875532708896e-01 1.884794866733e-01 1.893243560661e-01 1.900657873196e-01 1.908060840046e-01 1.916569231715e-01 1.926055155676e-01 1.935278003711e-01 1.943283984675e-01 1.950490416915e-01 1.958134377742e-01 1.966851837549e-01 1.975927288289e-01 1.984148909261e-01 1.991209678639e-01 1.998016392181e-01 2.005575763777e-01 2.013891420834e-01 2.021953343144e-01 2.028947535004e-01 2.035168696296e-01 2.041680499010e-01 2.049058721419e-01 2.056760590763e-01 2.063718260001e-01 2.069628946553e-01 2.075321190157e-01 2.081807703351e-01 2.089022278763e-01 2.095957986968e-01 2.101817675386e-01 2.107091351536e-01 2.112918514139e-01 2.119679946363e-01 2.126527959320e-01 2.132464962688e-01 2.137619447852e-01 2.143080372835e-01 2.149466633629e-01 2.156155669668e-01 2.162108609751e-01 2.167245021413e-01 2.172506619962e-01 2.178588134296e-01 2.185033554390e-01 2.190868993285e-01 2.195910225256e-01 2.200976389663e-01 2.206762420226e-01 2.212928196355e-01 2.218555690940e-01 2.223448258113e-01 2.228313303376e-01 2.233799396854e-01 2.239652316462e-01 2.245042380441e-01 2.249752984141e-01 2.254435428727e-01 2.259638335012e-01 2.265119647578e-01 2.270194669360e-01 2.274703552391e-01 2.279192491898e-01 2.284111642955e-01 2.289175883607e-01 2.293810894797e-01 2.297975770019e-01 2.302208854278e-01 2.306825651327e-01 2.311461248449e-01 2.315617291437e-01 2.319422282483e-01 2.323373815417e-01 2.327658652347e-01 2.331840858050e-01 2.335541388087e-01 2.338995124454e-01 2.342696984574e-01 2.346626981789e-01 2.350303624164e-01 2.353529968703e-01 2.356675768655e-01 2.360122994487e-01 2.363653616281e-01 2.366808127491e-01 2.369570382831e-01 2.372407490853e-01 2.375558384840e-01 2.378643734123e-01 2.381293053483e-01 2.383672377034e-01 2.386254859170e-01 2.389033842536e-01 2.391623191794e-01 2.393817607460e-01 2.395923082449e-01 2.398240543493e-01 2.400577727310e-01 2.402617127906e-01 2.404417296990e-01 2.406285356983e-01 2.408266301536e-01 2.410068378631e-01 2.411548481708e-01 2.412953635329e-01 2.414486105831e-01 2.415953637288e-01 2.417148302881e-01 2.418112252233e-01 2.419076885181e-01 2.420066252420e-01 2.420889757697e-01 2.421464980585e-01 2.421919686541e-01 2.422357380844e-01 2.422654703261e-01 2.422754561461e-01 2.422731719651e-01 2.422671840075e-01 2.422460255506e-01 2.422034129345e-01 2.421471756099e-01 2.420893827927e-01 2.420247097948e-01 2.419365697349e-01 2.418273019382e-01 2.417107252467e-01 2.415954105673e-01 2.414658790043e-01 2.413123216208e-01 2.411445295279e-01 2.409701376750e-01 2.407876183321e-01 2.405902885228e-01 2.403761584215e-01 2.401470111607e-01 2.399054496167e-01 2.396511619398e-01 2.393843702335e-01 2.391060194378e-01 2.388091358660e-01 2.384917553653e-01 2.381635770927e-01 2.378271870818e-01 2.374762370576e-01 2.371040036507e-01 2.367110433585e-01 2.363091743136e-01 2.358979943760e-01 2.354701166280e-01 2.350212931546e-01 2.345564436885e-01 2.340787180744e-01 2.335880827200e-01 2.330803135335e-01 2.325560235909e-01 2.320159093174e-01 2.314588750652e-01 2.308857135984e-01 2.302967269608e-01 2.296919790447e-01 2.290693007285e-01 2.284288739764e-01 2.277718228392e-01 2.270979099346e-01 2.264058176669e-01 2.256960629701e-01 2.249698783760e-01 2.242254882685e-01 2.234634385850e-01 2.226822138917e-01 2.218827119387e-01 2.210682787471e-01 2.202341676814e-01 2.193815172762e-01 2.185114693599e-01 2.176226016332e-01 2.167155233432e-01 2.157905127208e-01 2.148461876906e-01 2.138852023902e-01 2.129027041625e-01 2.119025220113e-01 2.108826994603e-01 2.098446346604e-01 2.087884922781e-01 2.077120959690e-01 2.066155821781e-01 2.055025361730e-01 2.043683032519e-01 2.032156583775e-01 2.020434305891e-01 2.008513907966e-01 1.996417522576e-01 1.984126062420e-01 1.971633688120e-01 1.958964935635e-01 1.946084279140e-01 1.933025225951e-01 1.919783249353e-01 1.906325852607e-01 1.892703819160e-01 1.878870422988e-01 1.864854614013e-01 1.850664900196e-01 1.836266253183e-01 1.821700447106e-01 1.806947681179e-01 1.791990341657e-01 1.776875686699e-01 1.761562039390e-01 1.746076797944e-01 1.730424802343e-01 1.714569192343e-01 1.698574647212e-01 1.682396630789e-01 1.666032832915e-01 1.649537003233e-01 1.632847435427e-01 1.616012978117e-01 1.599027904996e-01 1.581876288654e-01 1.564595821469e-01 1.547152984124e-01 1.529583067448e-01 1.511883633089e-01 1.494028287713e-01 1.476086286307e-01 1.457999839847e-01 1.439804359176e-01 1.421521307373e-01 1.403110556252e-01 1.384639949750e-01 1.366076535392e-01 1.347429484028e-01 1.328738255423e-01 1.309982527181e-01 1.291190463670e-01 1.272377357284e-01 1.253506606354e-01 1.234662688389e-01 1.215813729161e-01 1.196999535930e-01 1.178234580646e-01 1.159501937799e-01 1.140864440806e-01 1.122313703482e-01 1.103871369391e-01 1.085587315417e-01 1.067439725942e-01 1.049501014794e-01 1.031783017422e-01 1.014289555611e-01 9.970900795851e-02 9.801846923966e-02 9.636297814452e-02 9.474604154977e-02 9.317073906779e-02 9.164129717077e-02 9.016163881729e-02 8.873593001005e-02 8.737165708332e-02 8.607081480049e-02 8.483999292984e-02 8.368252925823e-02 8.260413839251e-02 8.161183947648e-02 8.070902885440e-02 7.990124280871e-02 7.919428913770e-02 7.858977888375e-02 7.809472374833e-02 7.771299145016e-02 7.744635017096e-02 7.730121524785e-02 7.727785152947e-02 7.737833474211e-02 7.760479043173e-02 7.795557285941e-02 7.843219085028e-02 7.903572584910e-02 7.976078408411e-02 8.060887268728e-02 8.157473723326e-02 8.265534442489e-02 8.385232870056e-02 8.515736846281e-02 8.656828398923e-02 8.808038354356e-02 8.968545453210e-02 9.138735157079e-02 9.317709515534e-02 9.504940358400e-02 9.700267896235e-02 9.902682676682e-02 1.011252056312e-01 1.032920456047e-01 1.055183971903e-01 1.078074782543e-01 1.101491789473e-01 1.125448240566e-01 1.149915371394e-01 1.174795761658e-01 1.200132713281e-01 1.225842498382e-01 1.251923294527e-01 1.278398439574e-01 1.305136653372e-01 1.332198953462e-01 1.359523618814e-01 1.387086824998e-01 1.414942603362e-01 1.442934346790e-01 1.471136669845e-01 1.499521311411e-01 1.528016121201e-01 1.556750376176e-01 1.585523396593e-01 1.614407352657e-01 1.643415585763e-01 1.672438394854e-01 1.701629248035e-01 1.730778359655e-01 1.759975542659e-01 1.789238440499e-01 1.818408904902e-01 1.847691832953e-01 1.876902691384e-01 1.906081643193e-01 1.935288508145e-01 1.964345656588e-01 1.993432718455e-01 2.022396523372e-01 2.051255298125e-01 2.080129792738e-01 2.108776502792e-01 2.137397199898e-01 2.165842244781e-01 2.194123867099e-01 2.222367752006e-01 2.250364294155e-01 2.278273177288e-01 2.305983460912e-01 2.333420731588e-01 2.360770872694e-01 2.387836189396e-01 2.414750936317e-01 2.441467368902e-01 2.467885173604e-01 2.494143910990e-01 2.520064107178e-01 2.545779704977e-01 2.571280081294e-01 2.596448849428e-01 2.621417838793e-01 2.646019206460e-01 2.670336247572e-01 2.694407703528e-01 2.718109271487e-01 2.741583728751e-01 2.764677819572e-01 2.787421722085e-01 2.809874880338e-01 2.831902037510e-01 2.853639513752e-01 2.874999707026e-01 2.895933892810e-01 2.916580603262e-01 2.936762184176e-01 2.956605932266e-01 2.976031046219e-01 2.995000941867e-01 3.013641443380e-01 3.031804016776e-01 3.049583209656e-01 3.066940297047e-01 3.083770642535e-01 3.100234077080e-01 3.116206218600e-01 3.131764545387e-01 3.146889528012e-01 3.161455851166e-01 3.175609836178e-01 3.189230452572e-01 3.202389819419e-01 3.215111522315e-01 3.227275202795e-01 3.238958432616e-01 3.250096496465e-01 3.260741989066e-01 3.270928779514e-01 3.280538305167e-01 3.289637559513e-01 3.298176037878e-01 3.306173285554e-01 3.313688746280e-01 3.320624783605e-01 3.327041052137e-01 3.332876139205e-01 3.338135972826e-01 3.342891143675e-01 3.347062983700e-01 3.350678855160e-01 3.353747078206e-01 3.356188802226e-01 3.358096768506e-01 3.359421413817e-01 3.360186929890e-01 3.360397212810e-01 3.359988972266e-01 3.359021049900e-01 3.357450363484e-01 3.355307921640e-01 3.352627823511e-01 3.349343510076e-01 3.345455016666e-01 3.340976006201e-01 3.335911336878e-01 3.330311915930e-01 3.324141246497e-01 3.317362605993e-01 3.309982593913e-01 3.302014148550e-01 3.293506766928e-01 3.284451616737e-01 3.274783913031e-01 3.264529443168e-01 3.253690091916e-01 3.242309841067e-01 3.230394995480e-01 3.217896727225e-01 3.204826914949e-01 3.191186254134e-01 3.176986225044e-01 3.162279912154e-01 3.146993932892e-01 3.131161774169e-01 3.114799839495e-01 3.097902147298e-01 3.080500900447e-01 3.062553179995e-01 3.044083594390e-01 3.025117926887e-01 3.005635318585e-01 2.985697215901e-01 2.965238241642e-01 2.944288430594e-01 2.922881940740e-01 2.900989084337e-01 2.878680151235e-01 2.855910188215e-01 2.832680080218e-01 2.809029393112e-01 2.784946774344e-01 2.760479542190e-01 2.735613749851e-01 2.710337319771e-01 2.684700844998e-01 2.658672597100e-01 2.632317792677e-01 2.605633713011e-01 2.578583588003e-01 2.551234582529e-01 2.523574699960e-01 2.495643522810e-01 2.467465335028e-01 2.438987061120e-01 2.410295531969e-01 2.381371186492e-01 2.352251446105e-01 2.322960986979e-01 2.293460864550e-01 2.263840244743e-01 2.234095547682e-01 2.204242798556e-01 2.174318400517e-01 2.144318920712e-01 2.114269128043e-01 2.084217685226e-01 2.054177474101e-01 2.024204811765e-01 1.994257834526e-01 1.964399377152e-01 1.934687258869e-01 1.905106496173e-01 1.875746178350e-01 1.846583473574e-01 1.817663305574e-01 1.789026780769e-01 1.760727563783e-01 1.732805502542e-01 1.705271672515e-01 1.678150560892e-01 1.651541738852e-01 1.625457403383e-01 1.599959648296e-01 1.575067934217e-01 1.550825671098e-01 1.527311728810e-01 1.504565028593e-01 1.482604653175e-01 1.461527949455e-01 1.441328407686e-01 1.422114695060e-01 1.403885041457e-01 1.386715399434e-01 1.370652423442e-01 1.355707761223e-01 1.341954832085e-01 1.329420787432e-01 1.318132474822e-01 1.308142385361e-01 1.299439650798e-01 1.292079951903e-01 1.286074262766e-01 1.281390427308e-01 1.278101664883e-01 1.276143157234e-01 1.275541428333e-01 1.276284558061e-01 1.278311514782e-01 1.281659222241e-01 1.286225771471e-01 1.292030115857e-01 1.299023328498e-01 1.307115386078e-01 1.316332144680e-01 1.326552108080e-01 1.337765565063e-01 1.349908132187e-01 1.362890795165e-01 1.376720938047e-01 1.391268670538e-01 1.406514660901e-01 1.422418056375e-01 1.438846319559e-01 1.455839524757e-01 1.473273809442e-01 1.491110324054e-01 1.509314453539e-01 1.527776857063e-01 1.546541068569e-01 1.565474946414e-01 1.584561743285e-01 1.603776539409e-01 1.623007636448e-01 1.642289545892e-01 1.661534037965e-01 1.680699263859e-01 1.699785277941e-01 1.718689771774e-01 1.737457393567e-01 1.755998157910e-01 1.774265830414e-01 1.792301324524e-01 1.809966708865e-01 1.827326767545e-01 1.844306622749e-01 1.860862786857e-01 1.877047708742e-01 1.892715604521e-01 1.907946472653e-01 1.922673195197e-01 1.936847142215e-01 1.950511841736e-01 1.963563176462e-01 1.976049709102e-01 1.987922134077e-01 1.999139187103e-01 2.009753981293e-01 2.019664425755e-01 2.028905915184e-01 2.037471060637e-01 2.045285816253e-01 2.052426288499e-01 2.058770056859e-01 2.064387878939e-01 2.069271532578e-01 2.073328245836e-01 2.076677004043e-01 2.079186331163e-01 2.080925440343e-01 2.081897606281e-01 2.082023526154e-01 2.081394813350e-01 2.079944671573e-01 2.077676470042e-01 2.074652973245e-01 2.070794353271e-01 2.066200079700e-01 2.060805614556e-01 2.054643577547e-01 2.047766247343e-01 2.040113812078e-01 2.031788690963e-01 2.022743604225e-01 2.013025085432e-01 2.002702381216e-01 1.991715263976e-01 1.980187281428e-01 1.968119068330e-01 1.955548635590e-01 1.942562038697e-01 1.929135604791e-01 1.915421623245e-01 1.901398562985e-01 1.887161474050e-01 1.872817093219e-01 1.858372971726e-01 1.843998858103e-01 1.829704559340e-01 1.815638964181e-01 1.801920335831e-01 1.788588787861e-01 1.775842575930e-01 1.763735469910e-01 1.752429883322e-01 1.742068290180e-01 1.732733103108e-01 1.724650134938e-01 1.717891560777e-01 1.712635227847e-01 1.709048108400e-01 1.707197544124e-01 1.707319685715e-01 1.709463148736e-01 1.713777905815e-01 1.720421296343e-01 1.729423004646e-01 1.740969142114e-01 1.755063239167e-01 1.771790180563e-01 1.791243318524e-01 1.813358216988e-01 1.838241352617e-01 1.865837418609e-01 1.896122154368e-01 1.929121076354e-01 1.964716344480e-01 2.002931395881e-01 2.043638328515e-01 2.086759104129e-01 2.132251104635e-01 2.179954690726e-01 2.229832202163e-01 2.281749184905e-01 2.335585866313e-01 2.391282910879e-01 2.448656918114e-01 2.507663122136e-01 2.568152099005e-01 2.630009868159e-01 2.693142242187e-01 2.757390737848e-01 2.822681509360e-01 2.888901343169e-01 2.955896326074e-01 3.023621773191e-01 3.091921919095e-01 3.160695522183e-01 3.229853036206e-01 3.299258400153e-01 3.368839110421e-01 3.438456608347e-01 3.508021931813e-01 3.577438812668e-01 3.646581296694e-01 3.715381542526e-01 3.783722856810e-01 3.851503559672e-01 3.918641007726e-01 3.985024050926e-01 4.050554723358e-01 4.115150140459e-01 4.178697901252e-01 4.241115309577e-01 4.302329433788e-01 4.362219536245e-01 4.420716217474e-01 4.477746049528e-01 4.533203550847e-01 4.587029774397e-01 4.639106408548e-01 4.689393520679e-01 4.737810173620e-01 4.784250385153e-01 4.828712413837e-01 4.871078561772e-01 4.911295724431e-01 4.949353807987e-01 4.985136559797e-01 5.018647950793e-01 5.049818694321e-01 5.078600279961e-01 5.105021157554e-01 5.128986377637e-01 5.150507669581e-01 5.169594513197e-01 5.186185704886e-01 5.200367275715e-01 5.212091265020e-01 5.221377642995e-01 5.228311622353e-01 5.232840090822e-01 5.235087985237e-01 5.235097010540e-01 5.232877575253e-01 5.228613191458e-01 5.222299929774e-01 5.214088029225e-01 5.204113346769e-01 5.192431606867e-01 5.179242336710e-01 5.164677478397e-01 5.148865397031e-01 5.132048498270e-01 5.114366939952e-01 5.096028088088e-01 5.077281206052e-01 5.058289064609e-01 5.039334830721e-01 5.020643440521e-01 5.002451627535e-01 4.985031702226e-01 4.968643824489e-01 4.953522905579e-01 4.939986215240e-01 4.928237436892e-01 4.918564808152e-01 4.911219254753e-01 4.906413326971e-01 4.904389897975e-01 4.905340744300e-01 4.909422701538e-01 4.916846815682e-01 4.927689936941e-01 4.942081706685e-01 4.960122012990e-01 4.981783822402e-01 5.007120078858e-01 5.036103895549e-01 5.068629721857e-01 5.104644534490e-01 5.143991498428e-01 5.186499751388e-01 5.232021255363e-01 5.280274026642e-01 5.331076714387e-01 5.384136010298e-01 5.439158301645e-01 5.495884908238e-01 5.553957277242e-01 5.613072386097e-01 5.672911457112e-01 5.733113792381e-01 5.793364177638e-01 5.853318342477e-01 5.912651597393e-01 5.971022162638e-01 6.028117551144e-01 6.083649327311e-01 6.137278548945e-01 6.188744475148e-01 6.237761685966e-01 6.284045656405e-01 6.327410895627e-01 6.367601928478e-01 6.404396540121e-01 6.437672689361e-01 6.467209425113e-01 6.492903476891e-01 6.514643266212e-01 6.532298060026e-01 6.545861441931e-01 6.555242808024e-01 6.560456165392e-01 6.561536251132e-01 6.558480094036e-01 6.551404087199e-01 6.540384121481e-01 6.525548577184e-01 6.507085728048e-01 6.485122328056e-01 6.459910965509e-01 6.431651631760e-01 6.400623585364e-01 6.367126072193e-01 6.331404503576e-01 6.293862972358e-01 6.254775056612e-01 6.214498567007e-01 6.173444164657e-01 6.131891948961e-01 6.090299095280e-01 6.048980366596e-01 6.008292618626e-01 5.968640114013e-01 5.930282349561e-01 5.893574888292e-01 5.858808192073e-01 5.826188859145e-01 5.795996248880e-01 5.768330659190e-01 5.743404618746e-01 5.721279392902e-01 5.701976624764e-01 5.685567106559e-01 5.671951886097e-01 5.661077190027e-01 5.652840723420e-01 5.647048079813e-01 5.643576177956e-01 5.642164904399e-01 5.642640676932e-01 5.644758387145e-01 5.648250051422e-01 5.652976281109e-01 5.658619126712e-01 5.665023806409e-01 5.672047045938e-01 5.679442265680e-01 5.687185000249e-01 5.695121850266e-01 5.703210833110e-01 5.711484685932e-01 5.719903676635e-01 5.728614895202e-01 5.737661564066e-01 5.747207868524e-01 5.757456262867e-01 5.768550945388e-01 5.780745999123e-01 5.794259389278e-01 5.809348728353e-01 5.826236298957e-01 5.845125303711e-01 5.866268046310e-01 5.889803679251e-01 5.915881655849e-01 5.944621118745e-01 5.976008034976e-01 6.010088877211e-01 6.046766665445e-01 6.085890489664e-01 6.127336137934e-01 6.170781666822e-01 6.215961604643e-01 6.262525125950e-01 6.310047820955e-01 6.358141087388e-01 6.406312328497e-01 6.454117087487e-01 6.501066525957e-01 6.546694419097e-01 6.590553245915e-01 6.632171660742e-01 6.671188572452e-01 6.707245117179e-01 6.740014167042e-01 6.769233093450e-01 6.794726891499e-01 6.816380504180e-01 6.834088698635e-01 6.847879329162e-01 6.857838827667e-01 6.864060427083e-01 6.866778041670e-01 6.866235113888e-01 6.862699688558e-01 6.856564127984e-01 6.848153207615e-01 6.837878849704e-01 6.826131277653e-01 6.813284076000e-01 6.799725622016e-01 6.785787472855e-01 6.771768308813e-01 6.757934645465e-01 6.744461044924e-01 6.731503881461e-01 6.719105168617e-01 6.707318795638e-01 6.696084683484e-01 6.685301689759e-01 6.674901194019e-01 6.664676296139e-01 6.654542248475e-01 6.644366606274e-01 6.634018772270e-01 6.623512370030e-01 6.612849198984e-01 6.602149064377e-01 6.591629418917e-01 6.581582203698e-01 6.572437892193e-01 6.564719057607e-01 6.559010215932e-01 6.556018006901e-01 6.556469621121e-01 6.561090373353e-01 6.570638562879e-01 6.585807265211e-01 6.607129416453e-01 6.635077639861e-01 6.669904486143e-01 6.711631310516e-01 6.760086284232e-01 6.814799395352e-01 6.875087439415e-01 6.940034634169e-01 7.008418589707e-01 7.078958997665e-01 7.150146431244e-01 7.220351207999e-01 7.287996647329e-01 7.351385089103e-01 7.408971482160e-01 7.459290404468e-01 7.500978525766e-01 7.533006166403e-01 7.554445259969e-01 7.564755931886e-01 7.563667802753e-01 7.551244389433e-01 7.527964302635e-01 7.494570919927e-01 7.452272908481e-01 7.402613879781e-01 7.347388422051e-01 7.288837539529e-01 7.229288270998e-01 7.171288676287e-01 7.117510192413e-01 7.070390387301e-01 7.032443356454e-01 7.005740253229e-01 6.991977043653e-01 6.992437337599e-01 7.007711568480e-01 7.037926205081e-01 7.082590134452e-01 7.140635628167e-01 7.210712035105e-01 7.291005118156e-01 7.379584894522e-01 7.474488973656e-01 7.573734642226e-01 7.675605877155e-01 7.778539128875e-01 7.881364667911e-01 7.983191544251e-01 8.083491379319e-01 8.182133661250e-01 8.279175587427e-01 8.375023666325e-01 8.470241537051e-01 8.565463307185e-01 8.661455806301e-01 8.758830412533e-01 8.858109613352e-01 8.959707356873e-01 9.063674014595e-01 9.169953108258e-01 9.278134263706e-01 9.387624061893e-01 9.497648177230e-01 9.607191118947e-01 9.715294302208e-01 9.820899402868e-01 9.922945163721e-01 1.002059972213e+00 1.011301366916e+00 1.019963121685e+00 1.027998765765e+00 1.035380538490e+00 1.042100948833e+00 1.048152763292e+00 1.053548161554e+00 1.058296818543e+00 1.062404091356e+00 1.065880212072e+00 1.068716573305e+00 1.070909628805e+00 1.072442329337e+00 1.073294761569e+00 1.073457874441e+00 1.072922956727e+00 1.071706772104e+00 1.069842268365e+00 1.067396675866e+00 1.064473146743e+00 1.061199108761e+00 1.057752263415e+00 1.054320641580e+00 1.051115902609e+00 1.048362434274e+00 1.046249119720e+00 1.044963308204e+00 1.044626188912e+00 1.045306913715e+00 1.047020735162e+00 1.049686352594e+00 1.053194338202e+00 1.057363456613e+00 1.061977351749e+00 1.066834420782e+00 1.071713106873e+00 1.076449772407e+00 1.080923117733e+00 1.085064014205e+00 1.088899964422e+00 1.092486766412e+00 1.095964198682e+00 1.099498874347e+00 1.103244881284e+00 1.107389203242e+00 1.112032297409e+00 1.117233268656e+00 1.122983401277e+00 1.129159580219e+00 1.135604643365e+00 1.142068235724e+00 1.148281883953e+00 1.153983208572e+00 1.158904645268e+00 1.162875393730e+00 1.165767071362e+00 1.167549832945e+00 1.168306317753e+00 1.168152471841e+00 1.167312264249e+00 1.166009249942e+00 1.164459152147e+00 1.162879292999e+00 1.161361850921e+00 1.159972222378e+00 1.158653230171e+00 1.157266334659e+00 1.155661299192e+00 1.153612710916e+00 1.150958267574e+00 1.147580542723e+00 1.143418494670e+00 1.138569131880e+00 1.133168149316e+00 1.127474505106e+00 1.121799321630e+00 1.116422350093e+00 1.111655218568e+00 1.107673348384e+00 1.104582480868e+00 1.102393342354e+00 1.100966098731e+00 1.100171465640e+00 1.099794277292e+00 1.099670569528e+00 1.099714042452e+00 1.099861641556e+00 1.100197796289e+00 1.100810758135e+00 1.101815784048e+00 1.103334753534e+00 1.105351729047e+00 1.107823519016e+00 1.110573581065e+00 1.113357946048e+00 1.115976262781e+00 1.118212216013e+00 1.120050470232e+00 1.121628595960e+00 1.123254103099e+00 1.125471556096e+00 1.128845142977e+00 1.133980957494e+00 1.141327851148e+00 1.151037362270e+00 1.163007226299e+00 1.176710712069e+00 1.191390907731e+00 1.206146521096e+00 1.220001928927e+00 1.232209275570e+00 1.242207073187e+00 1.249773894564e+00 1.255046400816e+00 1.258357422721e+00 1.260271594173e+00 1.261333457563e+00 1.261981100222e+00 1.262502111958e+00 1.262880669360e+00 1.262965835106e+00 1.262480718889e+00 1.261163076508e+00 1.258961368505e+00 1.255994378790e+00 1.252691519971e+00 1.249661469878e+00 1.247547301150e+00 1.246946524350e+00 1.248120361993e+00 1.250997808732e+00 1.255114845240e+00 1.259663725891e+00 1.263771010730e+00 1.266580037130e+00 1.267547317366e+00 1.266577454751e+00 1.264027264165e+00 1.260782158313e+00 1.258005993177e+00 1.256962463580e+00 1.258742620607e+00 1.257430347532e+00 1.252838741517e+00 1.254454632436e+00 1.267440752631e+00 1.287236760510e+00 1.303367363035e+00 1.308343384824e+00 1.303423877482e+00 1.296725453740e+00 1.295356599017e+00 1.298450693371e+00 1.297822511075e+00 1.285504498861e+00 1.260971695201e+00 1.232070661327e+00 1.208731125610e+00 1.194362379764e+00 1.183109947455e+00 1.165878531258e+00 1.139053253151e+00 1.108074893143e+00 1.082919063412e+00 1.068925713226e+00 1.061572993999e+00 1.050924021485e+00 1.031039482021e+00 1.005389153624e+00 9.839885996490e-01 9.743594337873e-01 9.745178578117e-01 9.757306729910e-01 9.720894617620e-01 9.670368877546e-01 9.708138635529e-01 9.903917243377e-01 1.021169161090e+00 1.049342855868e+00 1.061881540048e+00 1.053899546488e+00 1.010411949938e+00 9.143532146558e-01 8.815266805762e-01 8.596690724661e-01 8.623136472231e-01 8.871140218814e-01 9.219034496105e-01 9.485942937069e-01 9.510443166510e-01 9.281899389946e-01 9.000590241661e-01 8.929547269484e-01 9.105612390579e-01 9.286533216818e-01 9.244984007890e-01 9.020737672899e-01 8.875143398470e-01 8.984009266323e-01 9.209700074614e-01 9.278292109621e-01 9.094721715267e-01 8.832097101446e-01 8.745519391441e-01 8.887427921962e-01 9.067823269951e-01 9.089114219964e-01 8.927234170715e-01 8.716486104707e-01 8.615131115788e-01 8.684963156660e-01 8.871488685729e-01 9.059459835658e-01 9.135464158801e-01 9.044051343515e-01 8.839858356542e-01 8.681419254172e-01 8.710115349729e-01 8.896885733703e-01 9.055331637384e-01 9.031144466385e-01 8.856561868772e-01 8.731551216393e-01 8.826601635465e-01 9.084216325156e-01 9.276929401687e-01 9.241662742075e-01 9.027126303191e-01 8.847291888130e-01 8.864054604754e-01 9.002147784004e-01 9.039323112520e-01 8.870206428630e-01 8.658091064657e-01 8.705588799591e-01 9.086066274071e-01 9.477616361078e-01 9.459151589005e-01 8.877273909836e-01 8.013393609156e-01 7.484636675190e-01 7.683640339548e-01 8.269848094152e-01 8.642276694678e-01 8.532916197463e-01 8.076466329722e-01 7.584937624995e-01 7.241026091474e-01 7.004187661441e-01 6.833803850328e-01 6.849489838087e-01 7.137762752684e-01 7.518253857019e-01 7.693799899755e-01 7.555225037554e-01 7.280959031391e-01 7.149803767903e-01 7.231822899143e-01 7.373226649262e-01 7.496858139268e-01 7.728639478189e-01 8.151933195243e-01 8.563675799215e-01 8.635531748784e-01 8.263102482815e-01 7.750395644293e-01 7.624953525283e-01 8.046225332275e-01 8.587054666002e-01 8.782672224200e-01 8.556301323988e-01 8.202035044167e-01 8.067208854182e-01 8.185871874216e-01 8.313704423153e-01 8.284750301962e-01 8.176512277013e-01 8.166475065903e-01 8.297317812235e-01 8.437659474517e-01 8.453454019613e-01 8.335638011407e-01 8.177995788101e-01 8.084416212979e-01 8.100775929376e-01 8.202044236057e-01 8.304207057591e-01 8.303166387470e-01 8.154292218577e-01 7.939759456898e-01 7.830912888448e-01 7.915886651160e-01 8.079684501434e-01 8.128172676556e-01 8.002184230700e-01 7.842492665305e-01 7.836077006115e-01 7.994936012932e-01 8.156395368468e-01 8.194618690465e-01 8.150369258159e-01 8.145715297344e-01 8.210612860299e-01 8.252591756856e-01 8.203668388738e-01 8.135304564610e-01 8.180767658140e-01 8.347896070228e-01 8.475726289025e-01 8.404390854869e-01 8.155717008960e-01 7.951857428134e-01 8.027106565520e-01 8.369097562616e-01 8.710393737927e-01 8.782421079305e-01 8.535093648744e-01 8.202688710385e-01 8.159130729475e-01 8.540943722225e-01 9.054441224968e-01 9.285171954544e-01 9.082996816160e-01 8.698995637430e-01 8.594797368048e-01 8.939499285414e-01 9.388133155758e-01 9.525606350783e-01 9.310749373947e-01 9.093685781173e-01 9.214026908133e-01 9.557687009454e-01 9.728163697769e-01 9.566283312077e-01 9.340088292762e-01 9.424304796059e-01 9.773474440096e-01 9.954358615335e-01 9.698197214773e-01
 2.864414295913e-01 2.844443170388e-01 2.829905422365e-01 2.816540163575e-01 2.798437342594e-01 2.776373611253e-01 2.756790343705e-01 2.742722421405e-01 2.729406083537e-01 2.711025922505e-01 2.688925134985e-01 2.669873691552e-01 2.656515251263e-01 2.643495576632e-01 2.624954737875e-01 2.602916241961e-01 2.584538437335e-01 2.571965856160e-01 2.559185198970e-01 2.540572159612e-01 2.518834047691e-01 2.501190160366e-01 2.489182570406e-01 2.476525811959e-01 2.457990973602e-01 2.436707014173e-01 2.419751045168e-01 2.408237707182e-01 2.395757555743e-01 2.377402003694e-01 2.356616194874e-01 2.340352802820e-01 2.329331745256e-01 2.317056184444e-01 2.298941273610e-01 2.278698371679e-01 2.263113185640e-01 2.252578805059e-01 2.240538274239e-01 2.222684145580e-01 2.202980199384e-01 2.188153749984e-01 2.178238213326e-01 2.166504158515e-01 2.148940893628e-01 2.129858171729e-01 2.115853689933e-01 2.106578614933e-01 2.095241767471e-01 2.078148645585e-01 2.059809152936e-01 2.046582585374e-01 2.037819296116e-01 2.026827669661e-01 2.010309780231e-01 1.992829801986e-01 1.980346155859e-01 1.971890154571e-01 1.961095110521e-01 1.945167115287e-01 1.928643419418e-01 1.916979747806e-01 1.908969083915e-01 1.898601557554e-01 1.883448829320e-01 1.867932381034e-01 1.857117565836e-01 1.849754492143e-01 1.840193781532e-01 1.826153017214e-01 1.811693657798e-01 1.801495743125e-01 1.794637338334e-01 1.786008205762e-01 1.773300689456e-01 1.759908574211e-01 1.750209163744e-01 1.743681291654e-01 1.735918410262e-01 1.724608992131e-01 1.712432394592e-01 1.703308608589e-01 1.697213269655e-01 1.690480075640e-01 1.680716817376e-01 1.669834395364e-01 1.661320927694e-01 1.655681497387e-01 1.649994186881e-01 1.641877380159e-01 1.632399526615e-01 1.624476926088e-01 1.619103403052e-01 1.614288813164e-01 1.607765972757e-01 1.599862429215e-01 1.592789045890e-01 1.587757023835e-01 1.583619533311e-01 1.578557860014e-01 1.572382276010e-01 1.566530068235e-01 1.562115125128e-01 1.558644446290e-01 1.554830949741e-01 1.550269451034e-01 1.545800244296e-01 1.542285222471e-01 1.539534690044e-01 1.536725112341e-01 1.533475497864e-01 1.530249284792e-01 1.527671413228e-01 1.525712737532e-01 1.523779751716e-01 1.521529435214e-01 1.519308926063e-01 1.517624461772e-01 1.516534811547e-01 1.515546317310e-01 1.514281268004e-01 1.512967186930e-01 1.512131560698e-01 1.511983205442e-01 1.512112436199e-01 1.511997416952e-01 1.511667514430e-01 1.511648396432e-01 1.512363080618e-01 1.513674090184e-01 1.514986586432e-01 1.515958040178e-01 1.516872380622e-01 1.518312120287e-01 1.520531004019e-01 1.523177851207e-01 1.525680600978e-01 1.527825391471e-01 1.529943790635e-01 1.532524134720e-01 1.535655883464e-01 1.538956739265e-01 1.542058239127e-01 1.544940408468e-01 1.547930816638e-01 1.551319772892e-01 1.555052653645e-01 1.558857394937e-01 1.562633781179e-01 1.566546903730e-01 1.570825320678e-01 1.575474753676e-01 1.580249325021e-01 1.584828566952e-01 1.589176542734e-01 1.593570416431e-01 1.598373424779e-01 1.603586343593e-01 1.608811906191e-01 1.613503696273e-01 1.617614269376e-01 1.621780309221e-01 1.626761038237e-01 1.632679114778e-01 1.638844086893e-01 1.644445751468e-01 1.649449732185e-01 1.654690707303e-01 1.661024565827e-01 1.668412877205e-01 1.675967890529e-01 1.682834381187e-01 1.688990041539e-01 1.695114547463e-01 1.701920850259e-01 1.709378397019e-01 1.716863095381e-01 1.723686766747e-01 1.729687772111e-01 1.735301694297e-01 1.741241546615e-01 1.747844037202e-01 1.754795995328e-01 1.761384204063e-01 1.767142858209e-01 1.772453504885e-01 1.778233468411e-01 1.785098697708e-01 1.792622663984e-01 1.799803398967e-01 1.806066982469e-01 1.812002423010e-01 1.818791935632e-01 1.826877991234e-01 1.835422212892e-01 1.843216347290e-01 1.849991438339e-01 1.856748265139e-01 1.864643954141e-01 1.873577096703e-01 1.882311452442e-01 1.889868110999e-01 1.896642677097e-01 1.903860198689e-01 1.912179224696e-01 1.920912751566e-01 1.928834991507e-01 1.935617917196e-01 1.942148086979e-01 1.949452441588e-01 1.957535596799e-01 1.965406898143e-01 1.972231491558e-01 1.978298213237e-01 1.984649360955e-01 1.991891174478e-01 1.999487437440e-01 2.006359201181e-01 2.012198184107e-01 2.017830444647e-01 2.024252088952e-01 2.031442384663e-01 2.038352247104e-01 2.044215999562e-01 2.049494360103e-01 2.055347075351e-01 2.062150104885e-01 2.069056269393e-01 2.075050052022e-01 2.080287289686e-01 2.085854997526e-01 2.092358430583e-01 2.099174256357e-01 2.105270440760e-01 2.110564838548e-01 2.116009484728e-01 2.122299705865e-01 2.128947149538e-01 2.135002917187e-01 2.140283842162e-01 2.145616645387e-01 2.151700275634e-01 2.158141364959e-01 2.164073519673e-01 2.169281522908e-01 2.174492111927e-01 2.180359529573e-01 2.186571868140e-01 2.192339842460e-01 2.197449197317e-01 2.202560822894e-01 2.208209948699e-01 2.214144519833e-01 2.219669923969e-01 2.224646787811e-01 2.229650118308e-01 2.235101827805e-01 2.240681316434e-01 2.245850235983e-01 2.250567929644e-01 2.255386785814e-01 2.260610607670e-01 2.265836738004e-01 2.270595624896e-01 2.275032357438e-01 2.279646652130e-01 2.284602829549e-01 2.289447347897e-01 2.293822350751e-01 2.297991295866e-01 2.302428855998e-01 2.307090102483e-01 2.311509659208e-01 2.315483072529e-01 2.319418362571e-01 2.323672247526e-01 2.328009525112e-01 2.331962478772e-01 2.335546471076e-01 2.339251857867e-01 2.343270385906e-01 2.347219982292e-01 2.350732595913e-01 2.354014529732e-01 2.357519790423e-01 2.361234502346e-01 2.364728730955e-01 2.367866379306e-01 2.370940050242e-01 2.374232283554e-01 2.377547374624e-01 2.380559656827e-01 2.383357821048e-01 2.386251157367e-01 2.389254863941e-01 2.392073873723e-01 2.394594600244e-01 2.397065314858e-01 2.399662562587e-01 2.402203340283e-01 2.404474375057e-01 2.406529793319e-01 2.408620689677e-01 2.410727098283e-01 2.412664833069e-01 2.414373079475e-01 2.415987626587e-01 2.417582413013e-01 2.419047682241e-01 2.420322582305e-01 2.421492294380e-01 2.422632416769e-01 2.423638563551e-01 2.424433989157e-01 2.425101131310e-01 2.425776684775e-01 2.426379576804e-01 2.426758801617e-01 2.426934647676e-01 2.427072690721e-01 2.427209254280e-01 2.427205219226e-01 2.426986006093e-01 2.426627142245e-01 2.426223537870e-01 2.425738044225e-01 2.425109062929e-01 2.424314737863e-01 2.423397453127e-01 2.422352263410e-01 2.421187670065e-01 2.419913761740e-01 2.418532840534e-01 2.416958886122e-01 2.415203207363e-01 2.413340871816e-01 2.411405347528e-01 2.409336908865e-01 2.407045749802e-01 2.404572768897e-01 2.402012803050e-01 2.399365563795e-01 2.396556754417e-01 2.393549356252e-01 2.390377913647e-01 2.387103651020e-01 2.383691306039e-01 2.380112285912e-01 2.376378170925e-01 2.372499348374e-01 2.368447256053e-01 2.364241878431e-01 2.359883657142e-01 2.355368601949e-01 2.350687208387e-01 2.345825293557e-01 2.340799625945e-01 2.335617040628e-01 2.330249994617e-01 2.324712978676e-01 2.319006888932e-01 2.313135334668e-01 2.307077179820e-01 2.300831658804e-01 2.294414313669e-01 2.287838247338e-01 2.281080102412e-01 2.274131937091e-01 2.267013667080e-01 2.259698329087e-01 2.252207771002e-01 2.244531664552e-01 2.236680203023e-01 2.228638298529e-01 2.220399879313e-01 2.211962377344e-01 2.203351154709e-01 2.194542232129e-01 2.185545384019e-01 2.176352875785e-01 2.166953554625e-01 2.157383983652e-01 2.147600126305e-01 2.137619979211e-01 2.127449486174e-01 2.117067159055e-01 2.106514126591e-01 2.095748161045e-01 2.084785507309e-01 2.073625470570e-01 2.062258098510e-01 2.050692485808e-01 2.038937668142e-01 2.026969966116e-01 2.014805517254e-01 2.002442086201e-01 1.989866519091e-01 1.977113745572e-01 1.964137810781e-01 1.950979812621e-01 1.937623835586e-01 1.924039728870e-01 1.910287682126e-01 1.896316007718e-01 1.882156580784e-01 1.867811169994e-01 1.853245554935e-01 1.838519650302e-01 1.823579708005e-01 1.808436787379e-01 1.793136178347e-01 1.777615627585e-01 1.761924939292e-01 1.746047159391e-01 1.729982673964e-01 1.713754726823e-01 1.697326237711e-01 1.680734778346e-01 1.663988027257e-01 1.647031134383e-01 1.629954256023e-01 1.612686969085e-01 1.595257679480e-01 1.577704022214e-01 1.559972531852e-01 1.542118589670e-01 1.524112897266e-01 1.505972236195e-01 1.487722262233e-01 1.469324267964e-01 1.450837726632e-01 1.432245650814e-01 1.413522610591e-01 1.394737896050e-01 1.375849891492e-01 1.356905490351e-01 1.337909931627e-01 1.318828494340e-01 1.299743255388e-01 1.280616288798e-01 1.261462049190e-01 1.242331944325e-01 1.223184315894e-01 1.204095315403e-01 1.185060887588e-01 1.166072052923e-01 1.147182959131e-01 1.128392098742e-01 1.109740772173e-01 1.091256439360e-01 1.072930385280e-01 1.054831779272e-01 1.036951068224e-01 1.019332737673e-01 1.002040319141e-01 9.850713952354e-02 9.684881387715e-02 9.523028849600e-02 9.365727721921e-02 9.213579724215e-02 9.066748882586e-02 8.925868770717e-02 8.791428572108e-02 8.663779788510e-02 8.543651141044e-02 8.431520252000e-02 8.327691989054e-02 8.233162458156e-02 8.148092186680e-02 8.073039242606e-02 8.008681136867e-02 7.955124549653e-02 7.913149108627e-02 7.883043585618e-02 7.865038686173e-02 7.859569150003e-02 7.866414863311e-02 7.886117878227e-02 7.919038021927e-02 7.964475163646e-02 8.023005009147e-02 8.094019168865e-02 8.177390122460e-02 8.273365571109e-02 8.381140159888e-02 8.500569176213e-02 8.631362278953e-02 8.772545395595e-02 8.924694244116e-02 9.086726034549e-02 9.258195401923e-02 9.438998235789e-02 9.628082754448e-02 9.825685190718e-02 1.003119157255e-01 1.024357955466e-01 1.046325350727e-01 1.068915532390e-01 1.092132920882e-01 1.115958778871e-01 1.140265012038e-01 1.165123331379e-01 1.190428171875e-01 1.216174182983e-01 1.242385768655e-01 1.268905952050e-01 1.295812014171e-01 1.323033406872e-01 1.350547145550e-01 1.378420285569e-01 1.406469258095e-01 1.434776458749e-01 1.463309893161e-01 1.492003351994e-01 1.520959567094e-01 1.549987879068e-01 1.579188478383e-01 1.608532854282e-01 1.637908001367e-01 1.667481824466e-01 1.697061823631e-01 1.726728370889e-01 1.756492130045e-01 1.786196569795e-01 1.816014877264e-01 1.845773492096e-01 1.875534849994e-01 1.905350586792e-01 1.935041369073e-01 1.964777488806e-01 1.994384849920e-01 2.023923859879e-01 2.053483420046e-01 2.082851006969e-01 2.112212329825e-01 2.141416832080e-01 2.170437670861e-01 2.199419768268e-01 2.228176292533e-01 2.256852836511e-01 2.285371139258e-01 2.313660769580e-01 2.341846484329e-01 2.369741998122e-01 2.397504268897e-01 2.425090042970e-01 2.452397386021e-01 2.479573017633e-01 2.506415289781e-01 2.533030690976e-01 2.559448925038e-01 2.585550270311e-01 2.611479925361e-01 2.637048576584e-01 2.662341916075e-01 2.687378366716e-01 2.712032981750e-01 2.736462800800e-01 2.760521059009e-01 2.784235483778e-01 2.807689044129e-01 2.830717507237e-01 2.853458001322e-01 2.875810974995e-01 2.897747388796e-01 2.919407948316e-01 2.940608490371e-01 2.961488133734e-01 2.981959466046e-01 3.001951070306e-01 3.021617313084e-01 3.040807321938e-01 3.059643832376e-01 3.078055138068e-01 3.095954225416e-01 3.113466780133e-01 3.130473313710e-01 3.147075180529e-01 3.163239006508e-01 3.178869081683e-01 3.194065447995e-01 3.208735829630e-01 3.222939229322e-01 3.236710791915e-01 3.249921912314e-01 3.262654782321e-01 3.274836064515e-01 3.286507622369e-01 3.297725566280e-01 3.308373287504e-01 3.318512171271e-01 3.328098517623e-01 3.337120184412e-01 3.345655619989e-01 3.353614395807e-01 3.361046587797e-01 3.367914925799e-01 3.374200144239e-01 3.379946883665e-01 3.385113766393e-01 3.389740004524e-01 3.393810140026e-01 3.397269864684e-01 3.400174492582e-01 3.402479984495e-01 3.404216853094e-01 3.405416125222e-01 3.406005319369e-01 3.405997870803e-01 3.405388432950e-01 3.404200334913e-01 3.402472279319e-01 3.400149865574e-01 3.397228209920e-01 3.393687758776e-01 3.389546251042e-01 3.384870908891e-01 3.379614440131e-01 3.373751038851e-01 3.367267365031e-01 3.360188178152e-01 3.352555237030e-01 3.344365731065e-01 3.335568897550e-01 3.326175289089e-01 3.316185915043e-01 3.305624377101e-01 3.294510043167e-01 3.282794594420e-01 3.270515431611e-01 3.257653956578e-01 3.244228869067e-01 3.230274051348e-01 3.215726461282e-01 3.200625406037e-01 3.184977637516e-01 3.168778254416e-01 3.152063869606e-01 3.134795476513e-01 3.116991028685e-01 3.098666946363e-01 3.079818162337e-01 3.060494139758e-01 3.040641553204e-01 3.020283754769e-01 2.999436645299e-01 2.978096972125e-01 2.956306278326e-01 2.934048177613e-01 2.911314959298e-01 2.888136225274e-01 2.864508116061e-01 2.840460702315e-01 2.816001296866e-01 2.791099694892e-01 2.765814514567e-01 2.740122999621e-01 2.714076092504e-01 2.687674678778e-01 2.660875013217e-01 2.633755545881e-01 2.606302190437e-01 2.578551227868e-01 2.550497152889e-01 2.522121631202e-01 2.493505477303e-01 2.464624341844e-01 2.435518763284e-01 2.406195898423e-01 2.376643231116e-01 2.346918216633e-01 2.317011586183e-01 2.286963268251e-01 2.256816505072e-01 2.226521873947e-01 2.196147358831e-01 2.165710824973e-01 2.135221983986e-01 2.104758029262e-01 2.074260506319e-01 2.043810315098e-01 2.013415710230e-01 1.983087991927e-01 1.952928071381e-01 1.922892138672e-01 1.893017304652e-01 1.863357887867e-01 1.833950247541e-01 1.804835672502e-01 1.776036373315e-01 1.747555767093e-01 1.719507226926e-01 1.691880416839e-01 1.664736953464e-01 1.638097608907e-01 1.612016924209e-01 1.586567174379e-01 1.561757282851e-01 1.537655926698e-01 1.514316009637e-01 1.491757919950e-01 1.470068919058e-01 1.449265130770e-01 1.429417861099e-01 1.410577657925e-01 1.392760531064e-01 1.376057264395e-01 1.360494950459e-01 1.346094515797e-01 1.332934938279e-01 1.321001162719e-01 1.310378224331e-01 1.301069714823e-01 1.293075845851e-01 1.286463854081e-01 1.281191658641e-01 1.277304795690e-01 1.274791054739e-01 1.273627556227e-01 1.273831033095e-01 1.275354099147e-01 1.278190692433e-01 1.282309612776e-01 1.287644342943e-01 1.294207503707e-01 1.301910359160e-01 1.310717129567e-01 1.320599533309e-01 1.331446391805e-01 1.343277346701e-01 1.355969173576e-01 1.369497891101e-01 1.383801666926e-01 1.398783457464e-01 1.414450315296e-01 1.430698544038e-01 1.447459296462e-01 1.464729083376e-01 1.482368527999e-01 1.500413035868e-01 1.518731310164e-01 1.537314051629e-01 1.556127850735e-01 1.575041122867e-01 1.594121580700e-01 1.613237420631e-01 1.632352103329e-01 1.651490149658e-01 1.670495448548e-01 1.689442699386e-01 1.708227670862e-01 1.726799514496e-01 1.745205920148e-01 1.763299385480e-01 1.781142186613e-01 1.798664606473e-01 1.815803380152e-01 1.832611589637e-01 1.848951074147e-01 1.864883039718e-01 1.880351514623e-01 1.895297045512e-01 1.909782960893e-01 1.923674414423e-01 1.937025835405e-01 1.949805485437e-01 1.961946571009e-01 1.973518040157e-01 1.984392928804e-01 1.994612969153e-01 2.004183096133e-01 2.013012965039e-01 2.021191029604e-01 2.028603274776e-01 2.035296577628e-01 2.041268779004e-01 2.046439974095e-01 2.050890004931e-01 2.054551477650e-01 2.057414948807e-01 2.059534672559e-01 2.060824500046e-01 2.061372992506e-01 2.061105715084e-01 2.060051535405e-01 2.058258385189e-01 2.055640805050e-01 2.052306430445e-01 2.048183227436e-01 2.043316716377e-01 2.037750031458e-01 2.031436949553e-01 2.024458252483e-01 2.016806519080e-01 2.008532778211e-01 1.999658223102e-01 1.990185091116e-01 1.980216108342e-01 1.969741995864e-01 1.958811902658e-01 1.947517949723e-01 1.935858176051e-01 1.923954431054e-01 1.911830640429e-01 1.899570090856e-01 1.887289798761e-01 1.875002717885e-01 1.862879431976e-01 1.850946517474e-01 1.839335973066e-01 1.828176246297e-01 1.817527695876e-01 1.807584813849e-01 1.798411538556e-01 1.790167777729e-01 1.783026653493e-01 1.777027498057e-01 1.772417473581e-01 1.769257611961e-01 1.767707245615e-01 1.767952593893e-01 1.770033401558e-01 1.774201505371e-01 1.780483235476e-01 1.789027151351e-01 1.799956935087e-01 1.813293730394e-01 1.829202123897e-01 1.847668195859e-01 1.868772346213e-01 1.892569846749e-01 1.919016949549e-01 1.948196651020e-01 1.980030013436e-01 2.014502104010e-01 2.051609693063e-01 2.091225749474e-01 2.133372371454e-01 2.177914937193e-01 2.224790842470e-01 2.273926009378e-01 2.325191349881e-01 2.378540855323e-01 2.433826560068e-01 2.490945422075e-01 2.549820175419e-01 2.610277650673e-01 2.672265434633e-01 2.735652507139e-01 2.800295617891e-01 2.866128442013e-01 2.932997474948e-01 3.000826286502e-01 3.069482917331e-01 3.138836544010e-01 3.208822233788e-01 3.279281026986e-01 3.350110274765e-01 3.421227113637e-01 3.492493480388e-01 3.563820069380e-01 3.635101872424e-01 3.706221444758e-01 3.777085558015e-01 3.847567670523e-01 3.917582123978e-01 3.987020527642e-01 4.055783866232e-01 4.123749105451e-01 4.190844232277e-01 4.256955664352e-01 4.321999745745e-01 4.385856400708e-01 4.448456027461e-01 4.509704036530e-01 4.569467970455e-01 4.627706981020e-01 4.684307932358e-01 4.739174661682e-01 4.792264929017e-01 4.843448014264e-01 4.892684484284e-01 4.939913429297e-01 4.985001648495e-01 5.027951735667e-01 5.068659140442e-01 5.107060628482e-01 5.143148924153e-01 5.176817607969e-01 5.208071368726e-01 5.236852355738e-01 5.263093552878e-01 5.286871291047e-01 5.308061610217e-01 5.326709408622e-01 5.342827502479e-01 5.356340831970e-01 5.367353558527e-01 5.375841884035e-01 5.381814502504e-01 5.385404487294e-01 5.386550593017e-01 5.385400949240e-01 5.382014220045e-01 5.376423943723e-01 5.368794759117e-01 5.359187605159e-01 5.347731401696e-01 5.334596329164e-01 5.319876294068e-01 5.303773705991e-01 5.286459193112e-01 5.268083865222e-01 5.248903445720e-01 5.229077546754e-01 5.208842783937e-01 5.188452170396e-01 5.168128252423e-01 5.148119957534e-01 5.128717375826e-01 5.110156152218e-01 5.092723828042e-01 5.076698484782e-01 5.062319072852e-01 5.049888152539e-01 5.039642027405e-01 5.031828465019e-01 5.026697730297e-01 5.024448239410e-01 5.025287367237e-01 5.029441868500e-01 5.036954676094e-01 5.048068203686e-01 5.062806598492e-01 5.081213578239e-01 5.103371623698e-01 5.129220555542e-01 5.158725229260e-01 5.191823515483e-01 5.228345002682e-01 5.268214514608e-01 5.311205400796e-01 5.357107778110e-01 5.405725478362e-01 5.456744518642e-01 5.509904755167e-01 5.564919102595e-01 5.621459002316e-01 5.679208455816e-01 5.737820891123e-01 5.796980727088e-01 5.856330346329e-01 5.915517840039e-01 5.974242875844e-01 6.032134000859e-01 6.088867622915e-01 6.144157253035e-01 6.197642030802e-01 6.249081378934e-01 6.298163931284e-01 6.344629963961e-01 6.388262391606e-01 6.428804533847e-01 6.466068796279e-01 6.499893559246e-01 6.530052375499e-01 6.556472600273e-01 6.579005932645e-01 6.597578821806e-01 6.612149912590e-01 6.622643906017e-01 6.629107606957e-01 6.631518431889e-01 6.629946375027e-01 6.624488832912e-01 6.615221899557e-01 6.602301300591e-01 6.585868932752e-01 6.566130554739e-01 6.543314782991e-01 6.517622600930e-01 6.489370286972e-01 6.458803521655e-01 6.426227368527e-01 6.391993811134e-01 6.356379519155e-01 6.319795284107e-01 6.282540677756e-01 6.244970523128e-01 6.207506782718e-01 6.170387272870e-01 6.134031982334e-01 6.098725340036e-01 6.064745347804e-01 6.032434656861e-01 6.001953940492e-01 5.973561307250e-01 5.947439062246e-01 5.923666610527e-01 5.902413414173e-01 5.883673138463e-01 5.867477684402e-01 5.853799685322e-01 5.842542424690e-01 5.833636844626e-01 5.826903337893e-01 5.822212288487e-01 5.819352930855e-01 5.818096919988e-01 5.818304000854e-01 5.819687006282e-01 5.822063569033e-01 5.825263140903e-01 5.829018872035e-01 5.833254047092e-01 5.837787094419e-01 5.842500649521e-01 5.847389869598e-01 5.852311750850e-01 5.857412904054e-01 5.862653611494e-01 5.868124136184e-01 5.874021355322e-01 5.880432943255e-01 5.887599628692e-01 5.895739397076e-01 5.905088455555e-01 5.915928782816e-01 5.928486049484e-01 5.943070983878e-01 5.959899301633e-01 5.979208050594e-01 6.001235037350e-01 6.026059137650e-01 6.053879199699e-01 6.084701142764e-01 6.118511626282e-01 6.155322768913e-01 6.194933211670e-01 6.237174061169e-01 6.281810578879e-01 6.328485559467e-01 6.376876210036e-01 6.426549654979e-01 6.477069393804e-01 6.527959108927e-01 6.578695415214e-01 6.628839137274e-01 6.677834758000e-01 6.725227764936e-01 6.770577874140e-01 6.813438310131e-01 6.853427634797e-01 6.890227317884e-01 6.923574696338e-01 6.953215875900e-01 6.979040620925e-01 7.000955842183e-01 7.018911293172e-01 7.033023137242e-01 7.043353620263e-01 7.050091124549e-01 7.053468426605e-01 7.053754080356e-01 7.051272142713e-01 7.046346041789e-01 7.039314139583e-01 7.030564135666e-01 7.020400537846e-01 7.009191300310e-01 6.997191534986e-01 6.984665851063e-01 6.971813914676e-01 6.958767040015e-01 6.945635786503e-01 6.932426688295e-01 6.919091470841e-01 6.905598244557e-01 6.891766203911e-01 6.877513790554e-01 6.862659688388e-01 6.847058208260e-01 6.830609390405e-01 6.813241506224e-01 6.794953165676e-01 6.775843093947e-01 6.756067707748e-01 6.735952441108e-01 6.715920239841e-01 6.696470830680e-01 6.678305509962e-01 6.662171453146e-01 6.648896138689e-01 6.639411685374e-01 6.634650764644e-01 6.635504334478e-01 6.642859329387e-01 6.657443769542e-01 6.679785397252e-01 6.710313135948e-01 6.749103933036e-01 6.796007152938e-01 6.850613349409e-01 6.912141779782e-01 6.979635584828e-01 7.051817994890e-01 7.127229396908e-01 7.204283701542e-01 7.281206048240e-01 7.356269756610e-01 7.427691002485e-01 7.493763848063e-01 7.552971581480e-01 7.603881764259e-01 7.645371356160e-01 7.676531211622e-01 7.696762791815e-01 7.705839246199e-01 7.703825392228e-01 7.691212588601e-01 7.668880808408e-01 7.637971143652e-01 7.600148621868e-01 7.557245956288e-01 7.511413195961e-01 7.465086101981e-01 7.420635269671e-01 7.380637515569e-01 7.347493706048e-01 7.323369678233e-01 7.310232832053e-01 7.309473475170e-01 7.322098016613e-01 7.348561176658e-01 7.388636438720e-01 7.441770161457e-01 7.506776652501e-01 7.582151663395e-01 7.666195134642e-01 7.756969114908e-01 7.852640617679e-01 7.951356879614e-01 8.051546671065e-01 8.151883432808e-01 8.251288337451e-01 8.349150923282e-01 8.445052851641e-01 8.539007825967e-01 8.631280786232e-01 8.722291661108e-01 8.812804585943e-01 8.903456464701e-01 8.994984177218e-01 9.088130788458e-01 9.183301114037e-01 9.280896729069e-01 9.380968532895e-01 9.483342683469e-01 9.587660794240e-01 9.693213376244e-01 9.799253250974e-01 9.904878060507e-01 1.000904001946e+00 1.011081734541e+00 1.020922607408e+00 1.030349661546e+00 1.039291854058e+00 1.047695170700e+00 1.055526808769e+00 1.062756400320e+00 1.069376838909e+00 1.075383839109e+00 1.080769879028e+00 1.085541452190e+00 1.089682496542e+00 1.093184010128e+00 1.096024825214e+00 1.098169266960e+00 1.099593240771e+00 1.100261872961e+00 1.100157809908e+00 1.099276908139e+00 1.097634033114e+00 1.095288389650e+00 1.092318895390e+00 1.088858572564e+00 1.085069344538e+00 1.081146608279e+00 1.077321769310e+00 1.073817578064e+00 1.070873701227e+00 1.068698441515e+00 1.067450088288e+00 1.067257754704e+00 1.068147779650e+00 1.070106520293e+00 1.073037364950e+00 1.076769678475e+00 1.081123492120e+00 1.085860681996e+00 1.090765365124e+00 1.095650327262e+00 1.100346911298e+00 1.104784060660e+00 1.108921898780e+00 1.112811927985e+00 1.116567388096e+00 1.120310999584e+00 1.124234436404e+00 1.128484472826e+00 1.133182903272e+00 1.138419214879e+00 1.144163049170e+00 1.150348064382e+00 1.156798206958e+00 1.163276855402e+00 1.169530931996e+00 1.175253148907e+00 1.180200076990e+00 1.184149869092e+00 1.186954810757e+00 1.188588508030e+00 1.189064233973e+00 1.188527697009e+00 1.187171417188e+00 1.185207399044e+00 1.182900869716e+00 1.180426394394e+00 1.177940851898e+00 1.175505915380e+00 1.173064661543e+00 1.170537306550e+00 1.167722940270e+00 1.164430923977e+00 1.160490943091e+00 1.155748522213e+00 1.150194483695e+00 1.143878772585e+00 1.136985734561e+00 1.129810718857e+00 1.122667247845e+00 1.115957272010e+00 1.109999570330e+00 1.105053067525e+00 1.101299442707e+00 1.098727564891e+00 1.097280483609e+00 1.096765694045e+00 1.096949400599e+00 1.097644856504e+00 1.098645021365e+00 1.099886799426e+00 1.101354268308e+00 1.103086791107e+00 1.105212187273e+00 1.107773024326e+00 1.110818476770e+00 1.114298983163e+00 1.118050340048e+00 1.121918179543e+00 1.125659206370e+00 1.129136873984e+00 1.132329266136e+00 1.135327414817e+00 1.138477701002e+00 1.142205506153e+00 1.147049501467e+00 1.153535125580e+00 1.161975804163e+00 1.172516106050e+00 1.184908361187e+00 1.198605776589e+00 1.212849114210e+00 1.226662781281e+00 1.239168329983e+00 1.249594053257e+00 1.257431439934e+00 1.262556885927e+00 1.265100119565e+00 1.265529079992e+00 1.264453994300e+00 1.262488619075e+00 1.260215079002e+00 1.257948967873e+00 1.255824337916e+00 1.253777073571e+00 1.251604046330e+00 1.249192743855e+00 1.246502536786e+00 1.243736924490e+00 1.241318475479e+00 1.239759857044e+00 1.239632805124e+00 1.241288056336e+00 1.244796357316e+00 1.249873229859e+00 1.255825972857e+00 1.261805553416e+00 1.266870299966e+00 1.270254181576e+00 1.271579798416e+00 1.270870186397e+00 1.268702669130e+00 1.266030882661e+00 1.264032436309e+00 1.263895380289e+00 1.260608688383e+00 1.253712070249e+00 1.252887524013e+00 1.263583079117e+00 1.281480765557e+00 1.296195229218e+00 1.300181587897e+00 1.294573015622e+00 1.287366726134e+00 1.285592561191e+00 1.288301977217e+00 1.287214290701e+00 1.274256164187e+00 1.248806460035e+00 1.218680193118e+00 1.193906626179e+00 1.178113402666e+00 1.165670146692e+00 1.147633475722e+00 1.120481046087e+00 1.089687980055e+00 1.065198857366e+00 1.052224611528e+00 1.046058496857e+00 1.036674102688e+00 1.018207811384e+00 9.942588822596e-01 9.748462471462e-01 9.672310172097e-01 9.690128150464e-01 9.711181951915e-01 9.675546114151e-01 9.619846826726e-01 9.651423718444e-01 9.846087554776e-01 1.016014952661e+00 1.044968385925e+00 1.056889325253e+00 1.044003322823e+00 9.558311061540e-01 8.900537053087e-01 8.334187162824e-01 8.184206555717e-01 8.481557793993e-01 8.942579860688e-01 9.277222400746e-01 9.339565598053e-01 9.139288079073e-01 8.838514855848e-01 8.681801497826e-01 8.791283240134e-01 9.019524377958e-01 9.105671940422e-01 8.962126812715e-01 8.774617160564e-01 8.800265383787e-01 9.032583496321e-01 9.182349902579e-01 9.022058643416e-01 8.653444800079e-01 8.446808389384e-01 8.642492717659e-01 9.033484350665e-01 9.217051165277e-01 9.013537034187e-01 8.599732818555e-01 8.344666114841e-01 8.449367698593e-01 8.754797175219e-01 8.971924742069e-01 8.967533430748e-01 8.816027829484e-01 8.681512674086e-01 8.668863515146e-01 8.758293739043e-01 8.854078037679e-01 8.871996562325e-01 8.793170817462e-01 8.678695462828e-01 8.635490585736e-01 8.730556042757e-01 8.915629233485e-01 9.051722168210e-01 9.026873908075e-01 8.858769185561e-01 8.696715193511e-01 8.693507200872e-01 8.833430661066e-01 8.926174588347e-01 8.799153594942e-01 8.497471426050e-01 8.317375583899e-01 8.546202242755e-01 9.081662788937e-01 9.472491340192e-01 9.324446700556e-01 8.602273790413e-01 7.723008904370e-01 7.355200791663e-01 7.738113354770e-01 8.367194226641e-01 8.670570604501e-01 8.486898981001e-01 8.020720887793e-01 7.564430957201e-01 7.219519221561e-01 6.919922032910e-01 6.704852514228e-01 6.778582995482e-01 7.180160430304e-01 7.598193656512e-01 7.682278266735e-01 7.382167401113e-01 7.000719991852e-01 6.909437583350e-01 7.126808008876e-01 7.373879108918e-01 7.518139315321e-01 7.711630741678e-01 8.088494477415e-01 8.469745195987e-01 8.530362937767e-01 8.180500971873e-01 7.744208537093e-01 7.720200075341e-01 8.184986996465e-01 8.685166070789e-01 8.808264739422e-01 8.546861751817e-01 8.227130189974e-01 8.149748920029e-01 8.270158920048e-01 8.337463200808e-01 8.252602932336e-01 8.154949271752e-01 8.205928597945e-01 8.366179087855e-01 8.458155240053e-01 8.389484230779e-01 8.235849739706e-01 8.135550962087e-01 8.146270284732e-01 8.222942262410e-01 8.300321022700e-01 8.336557791553e-01 8.299287893789e-01 8.178631553054e-01 8.032974317262e-01 7.977241568153e-01 8.063848393764e-01 8.194783673293e-01 8.216055192034e-01 8.088085830839e-01 7.938221723201e-01 7.927921631483e-01 8.070288008911e-01 8.235212617310e-01 8.319290531177e-01 8.337868358502e-01 8.350548466635e-01 8.356815302266e-01 8.318707034226e-01 8.268350410915e-01 8.320292233661e-01 8.522057257673e-01 8.738555239559e-01 8.762208918451e-01 8.524658752802e-01 8.198651780076e-01 8.084312577095e-01 8.316238164772e-01 8.707897178413e-01 8.947460030388e-01 8.861533943164e-01 8.523797517213e-01 8.225146557561e-01 8.279859510004e-01 8.714104670803e-01 9.208127872802e-01 9.398501116051e-01 9.179325634992e-01 8.808813983929e-01 8.731445773981e-01 9.105139586005e-01 9.589774316421e-01 9.767300054382e-01 9.575858263489e-01 9.346208920953e-01 9.431900857525e-01 9.759032349029e-01 9.944355488986e-01 9.804750557196e-01 9.578009730932e-01 9.636021829695e-01 9.959948695844e-01 1.012815752286e+00 9.854929537265e-01
 3.102973168940e-01 3.082988778647e-01 3.068708480478e-01 3.055729494220e-01 3.037819176187e-01 3.015674481725e-01 2.996026775700e-01 2.982152167973e-01 2.969183284310e-01 2.950955063478e-01 2.928714128398e-01 2.909530267329e-01 2.896328904898e-01 2.883603911157e-01 2.865156948021e-01 2.842910491362e-01 2.824334595815e-01 2.811849419963e-01 2.799322291744e-01 2.780736052897e-01 2.758715388449e-01 2.740789837319e-01 2.728811220101e-01 2.716347408468e-01 2.697770787063e-01 2.676107414500e-01 2.658800680466e-01 2.647257681283e-01 2.634900706797e-01 2.616410224429e-01 2.595150029425e-01 2.578457218337e-01 2.567342356701e-01 2.555108602156e-01 2.536770468843e-01 2.515952827886e-01 2.499854760367e-01 2.489151126355e-01 2.477059453723e-01 2.458877514283e-01 2.438512399052e-01 2.423082434315e-01 2.412891337520e-01 2.401002127849e-01 2.383005095817e-01 2.363163990934e-01 2.348453415164e-01 2.338782723444e-01 2.327172004348e-01 2.309540668661e-01 2.290341537560e-01 2.276291809385e-01 2.267008381504e-01 2.255624764514e-01 2.238462464298e-01 2.220028087411e-01 2.206592315567e-01 2.197462825294e-01 2.186148613489e-01 2.169468097162e-01 2.151879143100e-01 2.139102606433e-01 2.130260816680e-01 2.119211373542e-01 2.103194169914e-01 2.086487884917e-01 2.074405963616e-01 2.066017822707e-01 2.055622894967e-01 2.040593109913e-01 2.024820368936e-01 2.013204838781e-01 2.005129550015e-01 1.995499142557e-01 1.981673048616e-01 1.966863088989e-01 1.955585858160e-01 1.947643888219e-01 1.938681937695e-01 1.926126651882e-01 1.912409067133e-01 1.901550800738e-01 1.893832307168e-01 1.885690932194e-01 1.874530504596e-01 1.861994726539e-01 1.851609955258e-01 1.844139566072e-01 1.836820506344e-01 1.827141208961e-01 1.815911915528e-01 1.806004777572e-01 1.798615479616e-01 1.791935710111e-01 1.783659987191e-01 1.773887998631e-01 1.764747805599e-01 1.757554830518e-01 1.751330660200e-01 1.744298505612e-01 1.736113994046e-01 1.728115839108e-01 1.721433705425e-01 1.715721173241e-01 1.709727088329e-01 1.703002759651e-01 1.696302504605e-01 1.690458070881e-01 1.685355335259e-01 1.680219826471e-01 1.674652557157e-01 1.669090788967e-01 1.664127433902e-01 1.659752641148e-01 1.655386754688e-01 1.650701970367e-01 1.646027140936e-01 1.641876161789e-01 1.638302008195e-01 1.634813848136e-01 1.631037912239e-01 1.627161685010e-01 1.623759827004e-01 1.621055262402e-01 1.618646698457e-01 1.615972698725e-01 1.613053507876e-01 1.610395997716e-01 1.608483384605e-01 1.607212292926e-01 1.605960190023e-01 1.604368736741e-01 1.602669510526e-01 1.601473741242e-01 1.601085964457e-01 1.601188778023e-01 1.601194495313e-01 1.600848608604e-01 1.600441389083e-01 1.600495657249e-01 1.601119060694e-01 1.601988461195e-01 1.602683549064e-01 1.603152849494e-01 1.603708606944e-01 1.604659301205e-01 1.605992563626e-01 1.607433322378e-01 1.608860591108e-01 1.610429247393e-01 1.612362330428e-01 1.614718509770e-01 1.617260261639e-01 1.619664444768e-01 1.621835760645e-01 1.624060975541e-01 1.626680991326e-01 1.629778543979e-01 1.632950306337e-01 1.635641456142e-01 1.637726993221e-01 1.639808984529e-01 1.642674157786e-01 1.646520460288e-01 1.650707345741e-01 1.654389630486e-01 1.657472588690e-01 1.660740677757e-01 1.665097506455e-01 1.670581720382e-01 1.676364708213e-01 1.681564122201e-01 1.686062678786e-01 1.690518040223e-01 1.695649340098e-01 1.701514475534e-01 1.707509684609e-01 1.712925025798e-01 1.717519654719e-01 1.721696566174e-01 1.726183802767e-01 1.731360558836e-01 1.736954814589e-01 1.742228053749e-01 1.746683547240e-01 1.750644567718e-01 1.755061499783e-01 1.760572674820e-01 1.766821421595e-01 1.772769981897e-01 1.777831496667e-01 1.782539256842e-01 1.788088523529e-01 1.794984803057e-01 1.802438230363e-01 1.809196717447e-01 1.814955885544e-01 1.820698887286e-01 1.827582649580e-01 1.835587163251e-01 1.843468557819e-01 1.850226275689e-01 1.856197168080e-01 1.862624746088e-01 1.870191625194e-01 1.878232602431e-01 1.885518549208e-01 1.891698862595e-01 1.897608094610e-01 1.904311992428e-01 1.911836468704e-01 1.919197041270e-01 1.925546560484e-01 1.931132544735e-01 1.937005941902e-01 1.943793237264e-01 1.950967601870e-01 1.957463485707e-01 1.962930532031e-01 1.968192915039e-01 1.974249551794e-01 1.981111927995e-01 1.987714273096e-01 1.993297605421e-01 1.998295610437e-01 2.003875141587e-01 2.010431452421e-01 2.017110065232e-01 2.022900490276e-01 2.027942524040e-01 2.033331978499e-01 2.039678032758e-01 2.046347108074e-01 2.052318992429e-01 2.057508943626e-01 2.062872905651e-01 2.069096089114e-01 2.075692726073e-01 2.081720070495e-01 2.086982840807e-01 2.092324818916e-01 2.098451519579e-01 2.104933664860e-01 2.110917417722e-01 2.116208591447e-01 2.121518124955e-01 2.127520333068e-01 2.133865439109e-01 2.139772473357e-01 2.145060767600e-01 2.150366559248e-01 2.156235185918e-01 2.162395553366e-01 2.168151606970e-01 2.173395308776e-01 2.178687145442e-01 2.184444949907e-01 2.190344071500e-01 2.195828800367e-01 2.200894812819e-01 2.206100658332e-01 2.211720321813e-01 2.217341566059e-01 2.222505465865e-01 2.227376403484e-01 2.232461522826e-01 2.237894146804e-01 2.243228153484e-01 2.248080225878e-01 2.252782226631e-01 2.257768261337e-01 2.262987739449e-01 2.267963178946e-01 2.272522030711e-01 2.277066117073e-01 2.281951397884e-01 2.286931338236e-01 2.291511740509e-01 2.295767044608e-01 2.300167181556e-01 2.304888189796e-01 2.309545361190e-01 2.313766090463e-01 2.317799702975e-01 2.322074603211e-01 2.326563698764e-01 2.330834546661e-01 2.334749108319e-01 2.338648408110e-01 2.342776173089e-01 2.346921087015e-01 2.350769581990e-01 2.354433393674e-01 2.358212864487e-01 2.362104899826e-01 2.365809560533e-01 2.369237963707e-01 2.372645642067e-01 2.376182660717e-01 2.379676173579e-01 2.382885026541e-01 2.385930475974e-01 2.389014691292e-01 2.392121725122e-01 2.395061858169e-01 2.397789728371e-01 2.400445032876e-01 2.403092563737e-01 2.405619109871e-01 2.407957990262e-01 2.410228806977e-01 2.412460427895e-01 2.414585859775e-01 2.416499201460e-01 2.418309958094e-01 2.420142477176e-01 2.421901922424e-01 2.423450783035e-01 2.424814349956e-01 2.426157868648e-01 2.427502728120e-01 2.428718352054e-01 2.429728731228e-01 2.430614585562e-01 2.431464976927e-01 2.432249792183e-01 2.432890253181e-01 2.433383530900e-01 2.433757273375e-01 2.434025521360e-01 2.434176230183e-01 2.434225878742e-01 2.434179346647e-01 2.433954415879e-01 2.433552987248e-01 2.433058515640e-01 2.432503358488e-01 2.431815170446e-01 2.430914136757e-01 2.429845787873e-01 2.428700304784e-01 2.427478399606e-01 2.426095725324e-01 2.424526314305e-01 2.422806989301e-01 2.420988684477e-01 2.419041774031e-01 2.416938686058e-01 2.414685105138e-01 2.412291614369e-01 2.409736126987e-01 2.407037324598e-01 2.404193146778e-01 2.401197501753e-01 2.398039154449e-01 2.394705790934e-01 2.391219011162e-01 2.387584881273e-01 2.383762453657e-01 2.379777241273e-01 2.375636943280e-01 2.371329860581e-01 2.366838120888e-01 2.362171966227e-01 2.357338364415e-01 2.352347428370e-01 2.347174071401e-01 2.341826152370e-01 2.336299739320e-01 2.330588559035e-01 2.324701581143e-01 2.318623940602e-01 2.312380684548e-01 2.305954002606e-01 2.299320226688e-01 2.292497511451e-01 2.285502426427e-01 2.278312266669e-01 2.270932661157e-01 2.263339726989e-01 2.255573659852e-01 2.247610861256e-01 2.239443274536e-01 2.231076166858e-01 2.222515792506e-01 2.213742298094e-01 2.204789730111e-01 2.195629656257e-01 2.186272149161e-01 2.176712755369e-01 2.166924800578e-01 2.156952543578e-01 2.146772958635e-01 2.136379150003e-01 2.125790710842e-01 2.114985207550e-01 2.103971396895e-01 2.092758581292e-01 2.081322905805e-01 2.069696935981e-01 2.057849942671e-01 2.045780329409e-01 2.033526328498e-01 2.021041263479e-01 2.008356878142e-01 1.995462858720e-01 1.982349433161e-01 1.969047675408e-01 1.955521409303e-01 1.941786085734e-01 1.927859502323e-01 1.913698864641e-01 1.899353650668e-01 1.884800907219e-01 1.870028804341e-01 1.855079445402e-01 1.839900713602e-01 1.824542713026e-01 1.808982233831e-01 1.793210759526e-01 1.777270971886e-01 1.761109474618e-01 1.744763788055e-01 1.728247368059e-01 1.711525449135e-01 1.694641974265e-01 1.677563663970e-01 1.660307791756e-01 1.642898529587e-01 1.625293893376e-01 1.607555224341e-01 1.589645352153e-01 1.571566819104e-01 1.553356021758e-01 1.534984361524e-01 1.516494513244e-01 1.497870805071e-01 1.479096873650e-01 1.460240211127e-01 1.441258211754e-01 1.422172971786e-01 1.403003720920e-01 1.383728923426e-01 1.364406938632e-01 1.345020854152e-01 1.325575536625e-01 1.306102078862e-01 1.286580327515e-01 1.267073458898e-01 1.247571402760e-01 1.228078058755e-01 1.208641128031e-01 1.189236428353e-01 1.169910646433e-01 1.150702156118e-01 1.131600757593e-01 1.112645670974e-01 1.093867261222e-01 1.075273891629e-01 1.056931412775e-01 1.038833127304e-01 1.021035281294e-01 1.003565657974e-01 9.864461494983e-02 9.697604600053e-02 9.535001495230e-02 9.377437064400e-02 9.225330757749e-02 9.079101274839e-02 8.939294845936e-02 8.806442750562e-02 8.680770803527e-02 8.563446216942e-02 8.454602588065e-02 8.354827005418e-02 8.264770916368e-02 8.184622782920e-02 8.115474770425e-02 8.057591253118e-02 8.011248367250e-02 7.977204323459e-02 7.955270358545e-02 7.946030781043e-02 7.950109078519e-02 7.967105031682e-02 7.997461806899e-02 8.040918522852e-02 8.097468932514e-02 8.167534628877e-02 8.250296120238e-02 8.345729682380e-02 8.453597649556e-02 8.573259457164e-02 8.704978101247e-02 8.847826085593e-02 9.001335354607e-02 9.165367991795e-02 9.338944256138e-02 9.522436832341e-02 9.714802978686e-02 9.915389826189e-02 1.012439714295e-01 1.034056686155e-01 1.056418639706e-01 1.079484098867e-01 1.103112135753e-01 1.127382458085e-01 1.152172206822e-01 1.177499030255e-01 1.203365283080e-01 1.229605876739e-01 1.256314464325e-01 1.283395947315e-01 1.310824521934e-01 1.338667902883e-01 1.366738200380e-01 1.395133463916e-01 1.423794112147e-01 1.452649502088e-01 1.481812414235e-01 1.511098886371e-01 1.540606041097e-01 1.570318021196e-01 1.600079752954e-01 1.630049817498e-01 1.660055454500e-01 1.690196689073e-01 1.720453312828e-01 1.750688723258e-01 1.781056162774e-01 1.811384307550e-01 1.841729491819e-01 1.872164736299e-01 1.902496360987e-01 1.932900795471e-01 1.963193969541e-01 1.993423930377e-01 2.023660452919e-01 2.053737283843e-01 2.083828412643e-01 2.113791924969e-01 2.143619071397e-01 2.173403875918e-01 2.202951037327e-01 2.232445233444e-01 2.261807637589e-01 2.290962042872e-01 2.320029948689e-01 2.348829107223e-01 2.377478976319e-01 2.405962935029e-01 2.434197738746e-01 2.462305583936e-01 2.490109545969e-01 2.517691387371e-01 2.545069595879e-01 2.572113731051e-01 2.598994484256e-01 2.625534204761e-01 2.651798563469e-01 2.677837962908e-01 2.703496795192e-01 2.728933664243e-01 2.754007008198e-01 2.778723572148e-01 2.803194058122e-01 2.827250837194e-01 2.851047457427e-01 2.874448510404e-01 2.897435546258e-01 2.920136571375e-01 2.942387556276e-01 2.964335081770e-01 2.985892897185e-01 3.006970430902e-01 3.027701980257e-01 3.047962325938e-01 3.067861081731e-01 3.087353178035e-01 3.106330561977e-01 3.124925674288e-01 3.143013761366e-01 3.160675860466e-01 3.177932527536e-01 3.194648422286e-01 3.210927582100e-01 3.226677208077e-01 3.241952339478e-01 3.256788105797e-01 3.271078953014e-01 3.284897720256e-01 3.298167145757e-01 3.310910660576e-01 3.323187276689e-01 3.334894952056e-01 3.346109260751e-01 3.356762511118e-01 3.366864515321e-01 3.376440401637e-01 3.385451250832e-01 3.393939958948e-01 3.401873028355e-01 3.409215595728e-01 3.416016956518e-01 3.422222284590e-01 3.427876980021e-01 3.432993819359e-01 3.437499363825e-01 3.441436873941e-01 3.444750472804e-01 3.447506088747e-01 3.449727191931e-01 3.451338873281e-01 3.452357765885e-01 3.452753975748e-01 3.452545340735e-01 3.451808005952e-01 3.450468792760e-01 3.448541087819e-01 3.445963563601e-01 3.442778286933e-01 3.439046901122e-01 3.434735413578e-01 3.429803295783e-01 3.424268289931e-01 3.418103988739e-01 3.411363534130e-01 3.404049161093e-01 3.396117272984e-01 3.387593526346e-01 3.378466179524e-01 3.368750971912e-01 3.358474948781e-01 3.347585812662e-01 3.336104888127e-01 3.324055753081e-01 3.311418511524e-01 3.298225158879e-01 3.284445242008e-01 3.270090188747e-01 3.255176768684e-01 3.239710658665e-01 3.223703191381e-01 3.207135738454e-01 3.190012996743e-01 3.172349801794e-01 3.154147107016e-01 3.135444604137e-01 3.116205951329e-01 3.096438675826e-01 3.076178598345e-01 3.055392814059e-01 3.034149557237e-01 3.012399494606e-01 2.990148826910e-01 2.967453182210e-01 2.944262711779e-01 2.920661233670e-01 2.896610488878e-01 2.872086313629e-01 2.847170962567e-01 2.821812901615e-01 2.796080635214e-01 2.769951236903e-01 2.743404569803e-01 2.716521099096e-01 2.689274149849e-01 2.661685166549e-01 2.633780892176e-01 2.605517606087e-01 2.576984808455e-01 2.548139279530e-01 2.519027099455e-01 2.489681717857e-01 2.460055910306e-01 2.430209926116e-01 2.400158218266e-01 2.369914285615e-01 2.339526335103e-01 2.308945511302e-01 2.278231775040e-01 2.247424427565e-01 2.216491742664e-01 2.185529132515e-01 2.154493541809e-01 2.123429399572e-01 2.092369338472e-01 2.061332817640e-01 2.030363984081e-01 1.999464763552e-01 1.968661250676e-01 1.938014186840e-01 1.907519410339e-01 1.877256055679e-01 1.847211043458e-01 1.817425312858e-01 1.787964922303e-01 1.758843719107e-01 1.730109710240e-01 1.701805054871e-01 1.673954722369e-01 1.646629036721e-01 1.619843480127e-01 1.593680153585e-01 1.568169635894e-01 1.543331979132e-01 1.519262640812e-01 1.495984426006e-01 1.473554105029e-01 1.452036314571e-01 1.431444164010e-01 1.411875631995e-01 1.393360495942e-01 1.375925805020e-01 1.359663278376e-01 1.344574421218e-01 1.330718978274e-01 1.318147830174e-01 1.306866737425e-01 1.296937295929e-01 1.288355318950e-01 1.281167321033e-01 1.275378810144e-01 1.270965058457e-01 1.267985289858e-01 1.266390759100e-01 1.266176810882e-01 1.267356561697e-01 1.269840753448e-01 1.273677339175e-01 1.278767777269e-01 1.285099477642e-01 1.292645230822e-01 1.301291065886e-01 1.311071315202e-01 1.321860163389e-01 1.333622118787e-01 1.346332993767e-01 1.359851288244e-01 1.374207100757e-01 1.389263946657e-01 1.404992340172e-01 1.421357592238e-01 1.438223908634e-01 1.455630587357e-01 1.473440147512e-01 1.491605330476e-01 1.510135500382e-01 1.528874246696e-01 1.547857490642e-01 1.566995665069e-01 1.586211657505e-01 1.605536239467e-01 1.624829281260e-01 1.644121868693e-01 1.663343045892e-01 1.682415794055e-01 1.701389721115e-01 1.720116620836e-01 1.738634175255e-01 1.756896494548e-01 1.774819167458e-01 1.792463621392e-01 1.809692772000e-01 1.826552451403e-01 1.842988984110e-01 1.858931517195e-01 1.874456801670e-01 1.889423550922e-01 1.903864034439e-01 1.917771346901e-01 1.931052822424e-01 1.943785253184e-01 1.955867260675e-01 1.967318709637e-01 1.978121264642e-01 1.988214376509e-01 1.997664377216e-01 2.006369131291e-01 2.014362199184e-01 2.021646605538e-01 2.028142123108e-01 2.033936197970e-01 2.038949804559e-01 2.043181926942e-01 2.046688709940e-01 2.049383997878e-01 2.051336873441e-01 2.052491083373e-01 2.052876756950e-01 2.052522280428e-01 2.051369239218e-01 2.049504938542e-01 2.046878672235e-01 2.043540452476e-01 2.039519930621e-01 2.034774876557e-01 2.029402712802e-01 2.023383820951e-01 2.016748632094e-01 2.009570312650e-01 2.001824165763e-01 1.993626037450e-01 1.984949741292e-01 1.975900515599e-01 1.966537144642e-01 1.956864110526e-01 1.947023031337e-01 1.937020404254e-01 1.926955644733e-01 1.916939360038e-01 1.907008999806e-01 1.897320534601e-01 1.887931420791e-01 1.878957404879e-01 1.870553140105e-01 1.862767911646e-01 1.855791085316e-01 1.849690878725e-01 1.844630474111e-01 1.840767390388e-01 1.838160346437e-01 1.837051747497e-01 1.837500956020e-01 1.839661226057e-01 1.843711639962e-01 1.849688952675e-01 1.857782936236e-01 1.868064553260e-01 1.880647789194e-01 1.895647512385e-01 1.913071431202e-01 1.933080669066e-01 1.955643967166e-01 1.980828865616e-01 2.008681529927e-01 2.039118141048e-01 2.072243704289e-01 2.107964364734e-01 2.146248658165e-01 2.187092599347e-01 2.230386416885e-01 2.276113669096e-01 2.324176564704e-01 2.374474140901e-01 2.426957950635e-01 2.481465698030e-01 2.537965255237e-01 2.596326076575e-01 2.656429622024e-01 2.718197480607e-01 2.781476960648e-01 2.846206710353e-01 2.912239862750e-01 2.979461057832e-01 3.047785828944e-01 3.117062687247e-01 3.187194590578e-01 3.258061331135e-01 3.329549263530e-01 3.401566264227e-01 3.473969806160e-01 3.546660359593e-01 3.619542442679e-01 3.692470390905e-01 3.765358203491e-01 3.838079354703e-01 3.910533361025e-01 3.982610696713e-01 4.054185779006e-01 4.125185365110e-01 4.195474247306e-01 4.264954967304e-01 4.333531334059e-01 4.401085630123e-01 4.467520759575e-01 4.532731941378e-01 4.596619829168e-01 4.659086752711e-01 4.720044190608e-01 4.779378650317e-01 4.837016745836e-01 4.892882987217e-01 4.946839433314e-01 4.998864437390e-01 5.048842232391e-01 5.096671657474e-01 5.142344432438e-01 5.185717968473e-01 5.226792031079e-01 5.265474775257e-01 5.301680504994e-01 5.335446875694e-01 5.366648945704e-01 5.395283368820e-01 5.421335868476e-01 5.444718578545e-01 5.465488721923e-01 5.483569007011e-01 5.498992357976e-01 5.511806031695e-01 5.521928343319e-01 5.529488672318e-01 5.534482541757e-01 5.536914163716e-01 5.536916728281e-01 5.534481142303e-01 5.529726955317e-01 5.522773764322e-01 5.513652112141e-01 5.502561101730e-01 5.489578220564e-01 5.474846997704e-01 5.458568115058e-01 5.440860808574e-01 5.421938784317e-01 5.401995931328e-01 5.381218264759e-01 5.359854276751e-01 5.338136317703e-01 5.316300578586e-01 5.294608569216e-01 5.273332009782e-01 5.252713666670e-01 5.233058308442e-01 5.214636674191e-01 5.197713633300e-01 5.182582731044e-01 5.169490848650e-01 5.158714429824e-01 5.150533080644e-01 5.145122792947e-01 5.142756277041e-01 5.143615921561e-01 5.147824390935e-01 5.155600694154e-01 5.166991527611e-01 5.182100019083e-01 5.200970193041e-01 5.223590406923e-01 5.249972811076e-01 5.280016242042e-01 5.313620901209e-01 5.350698398263e-01 5.391017466714e-01 5.434398540872e-01 5.480625230301e-01 5.529421719865e-01 5.580536590967e-01 5.633644230610e-01 5.688453828984e-01 5.744646318741e-01 5.801848489269e-01 5.859770777690e-01 5.918017060649e-01 5.976266724158e-01 6.034176855170e-01 6.091388765227e-01 6.147592697537e-01 6.202438674956e-01 6.255639835246e-01 6.306893147439e-01 6.355901943986e-01 6.402429710207e-01 6.446207018472e-01 6.487001570125e-01 6.524619829728e-01 6.558871029550e-01 6.589602526132e-01 6.616685948291e-01 6.639993650024e-01 6.659476628913e-01 6.675048246939e-01 6.686692598610e-01 6.694421410919e-01 6.698254160583e-01 6.698252386193e-01 6.694498408398e-01 6.687109383785e-01 6.676242326746e-01 6.662049201087e-01 6.644742505177e-01 6.624539423804e-01 6.601683475354e-01 6.576441808536e-01 6.549094608575e-01 6.519961807838e-01 6.489342804947e-01 6.457553398431e-01 6.424980929484e-01 6.391896964212e-01 6.358688575175e-01 6.325662515815e-01 6.293122189841e-01 6.261422107499e-01 6.230805475455e-01 6.201553429804e-01 6.173899841017e-01 6.148007260159e-01 6.124119866681e-01 6.102296106474e-01 6.082661470710e-01 6.065273676478e-01 6.050094130926e-01 6.037153344074e-01 6.026327326239e-01 6.017554399066e-01 6.010687822329e-01 6.005543290666e-01 6.001992045100e-01 5.999805771740e-01 5.998797545995e-01 5.998772161025e-01 5.999481802198e-01 6.000812163128e-01 6.002523222903e-01 6.004495257282e-01 6.006639583762e-01 6.008770104520e-01 6.010954254016e-01 6.013126188847e-01 6.015271713328e-01 6.017560065637e-01 6.019996236380e-01 6.022791266743e-01 6.026138169128e-01 6.030219211145e-01 6.035340235003e-01 6.041726093623e-01 6.049697254993e-01 6.059536064852e-01 6.071522932196e-01 6.085984739139e-01 6.103109321282e-01 6.123178763915e-01 6.146363087670e-01 6.172762329697e-01 6.202520175268e-01 6.235602760068e-01 6.271964001931e-01 6.311508021150e-01 6.354009014661e-01 6.399239117740e-01 6.446873150275e-01 6.496538843981e-01 6.547818485037e-01 6.600202607590e-01 6.653272877756e-01 6.706463135127e-01 6.759254710237e-01 6.811168726729e-01 6.861676649205e-01 6.910293707918e-01 6.956595481568e-01 7.000174117710e-01 7.040661660650e-01 7.077793757477e-01 7.111324694581e-01 7.141060886738e-01 7.166953205407e-01 7.188928918982e-01 7.207030290281e-01 7.221358812879e-01 7.232061969512e-01 7.239361200551e-01 7.243483258648e-01 7.244719343301e-01 7.243383532958e-01 7.239749404872e-01 7.234185898858e-01 7.226966783524e-01 7.218366887680e-01 7.208628177046e-01 7.197940965564e-01 7.186468461397e-01 7.174282303562e-01 7.161405063377e-01 7.147832730904e-01 7.133442044564e-01 7.118140986125e-01 7.101772641829e-01 7.084133611356e-01 7.065092673158e-01 7.044452783999e-01 7.022133670078e-01 6.998087812544e-01 6.972322048966e-01 6.944995631289e-01 6.916358951800e-01 6.886750282379e-01 6.856751443620e-01 6.826989230459e-01 6.798251348334e-01 6.771491152548e-01 6.747699280397e-01 6.727985109817e-01 6.713477079391e-01 6.705284631073e-01 6.704429037525e-01 6.711840409457e-01 6.728235131583e-01 6.754101144780e-01 6.789679748825e-01 6.834825537235e-01 6.889144800274e-01 6.951842457189e-01 7.021887546075e-01 7.097940079392e-01 7.178377520204e-01 7.261502931809e-01 7.345428435000e-01 7.428233982969e-01 7.508077212834e-01 7.583117282229e-01 7.651720274215e-01 7.712421598927e-01 7.763986672271e-01 7.805524577663e-01 7.836396816755e-01 7.856373807920e-01 7.865609491901e-01 7.864540500187e-01 7.854134077344e-01 7.835603322809e-01 7.810527136718e-01 7.780878656007e-01 7.748715945499e-01 7.716401394268e-01 7.686321050839e-01 7.660802441740e-01 7.642180036097e-01 7.632353347732e-01 7.633024509142e-01 7.645464619943e-01 7.670270229725e-01 7.707775008939e-01 7.757577843212e-01 7.818852393372e-01 7.890443634679e-01 7.970751817692e-01 8.058104902573e-01 8.150663078669e-01 8.246626824115e-01 8.344404328584e-01 8.442466023665e-01 8.539734478753e-01 8.635302016022e-01 8.728670258948e-01 8.819690781223e-01 8.908402659394e-01 8.995303400143e-01 9.080915689763e-01 9.165938336040e-01 9.251251622952e-01 9.337479035288e-01 9.425371855479e-01 9.515409343963e-01 9.607825530023e-01 9.702761258352e-01 9.799929600344e-01 9.898966537804e-01 9.999238862083e-01 1.009994246158e+00 1.020024889118e+00 1.029918880191e+00 1.039591453309e+00 1.048959053198e+00 1.057946549537e+00 1.066502244767e+00 1.074573312435e+00 1.082133473347e+00 1.089162613249e+00 1.095638994827e+00 1.101561132764e+00 1.106907832191e+00 1.111666820016e+00 1.115813074683e+00 1.119303592045e+00 1.122107868772e+00 1.124170751503e+00 1.125447251422e+00 1.125905816467e+00 1.125511204689e+00 1.124275672257e+00 1.122223264033e+00 1.119427813992e+00 1.116003358134e+00 1.112101043727e+00 1.107921251251e+00 1.103684650081e+00 1.099642236187e+00 1.096048489789e+00 1.093128902021e+00 1.091103585764e+00 1.090109713291e+00 1.090237943259e+00 1.091507244518e+00 1.093832947211e+00 1.097102732482e+00 1.101116815849e+00 1.105651562500e+00 1.110491311320e+00 1.115400660133e+00 1.120219235020e+00 1.124814236815e+00 1.129128891726e+00 1.133194335373e+00 1.137062041486e+00 1.140885478467e+00 1.144812566758e+00 1.148991188518e+00 1.153583687055e+00 1.158646106894e+00 1.164208625327e+00 1.170201057700e+00 1.176458854900e+00 1.182784461044e+00 1.188887513345e+00 1.194493275884e+00 1.199325838392e+00 1.203139334319e+00 1.205799502484e+00 1.207206199718e+00 1.207394496541e+00 1.206481917936e+00 1.204626943785e+00 1.202090775817e+00 1.199087288229e+00 1.195837970636e+00 1.192511453240e+00 1.189150049630e+00 1.185767998072e+00 1.182236470349e+00 1.178380925150e+00 1.174019303776e+00 1.168926853579e+00 1.162994908645e+00 1.156165825014e+00 1.148501909118e+00 1.140223069054e+00 1.131602023881e+00 1.123057208231e+00 1.115003066295e+00 1.107829055350e+00 1.101897714998e+00 1.097385542303e+00 1.094385703087e+00 1.092826041082e+00 1.092499627338e+00 1.093188891455e+00 1.094592599900e+00 1.096501053111e+00 1.098763905558e+00 1.101285803946e+00 1.104120324429e+00 1.107297076460e+00 1.110900952409e+00 1.114984498300e+00 1.119482587908e+00 1.124333089450e+00 1.129349473895e+00 1.134354030769e+00 1.139241162887e+00 1.143931235114e+00 1.148572253832e+00 1.153407050393e+00 1.158817555903e+00 1.165285609628e+00 1.173174378524e+00 1.182778397591e+00 1.194094194288e+00 1.206807226813e+00 1.220370202391e+00 1.233927631401e+00 1.246581855595e+00 1.257452156579e+00 1.265796434618e+00 1.271226313047e+00 1.273616220015e+00 1.273223322282e+00 1.270586866898e+00 1.266365687727e+00 1.261329593009e+00 1.256089399106e+00 1.251090983748e+00 1.246574514257e+00 1.242529035842e+00 1.238908851912e+00 1.235626656729e+00 1.232721703436e+00 1.230438954392e+00 1.229119999224e+00 1.229244024878e+00 1.231180490224e+00 1.235089365071e+00 1.240848334752e+00 1.247909428886e+00 1.255501534870e+00 1.262679231665e+00 1.268526834667e+00 1.272434357297e+00 1.274116796200e+00 1.273815399422e+00 1.272206233539e+00 1.270264580123e+00 1.269140426000e+00 1.264449487674e+00 1.255647812061e+00 1.252559899154e+00 1.260893873248e+00 1.276610965930e+00 1.289492583848e+00 1.292011378751e+00 1.285229436936e+00 1.277071110135e+00 1.274526341544e+00 1.276600539944e+00 1.274925952155e+00 1.261302223288e+00 1.234968703625e+00 1.203645995787e+00 1.177396755772e+00 1.160026345923e+00 1.146127720331e+00 1.126948154719e+00 1.099110596447e+00 1.068186085159e+00 1.044138385361e+00 1.032066137308e+00 1.027059902425e+00 1.018971549577e+00 1.002013807031e+00 9.799702173485e-01 9.629279506083e-01 9.579236326580e-01 9.620885271764e-01 9.658650571916e-01 9.629217887276e-01 9.567881455310e-01 9.583994798895e-01 9.760215131674e-01 1.006192818007e+00 1.035014966403e+00 1.047691114264e+00 1.031877302236e+00 9.271604496932e-01 8.532364243854e-01 7.901900619875e-01 7.911183971870e-01 8.449253255092e-01 9.015337963921e-01 9.253071469761e-01 9.097730237480e-01 8.718447530633e-01 8.416122214623e-01 8.426702445413e-01 8.697776632344e-01 8.935828901192e-01 8.906981552288e-01 8.666569824917e-01 8.523763658435e-01 8.700508826261e-01 9.017397980897e-01 9.084405476031e-01 8.738158702356e-01 8.253831627345e-01 8.150584374137e-01 8.588835180897e-01 9.122536960483e-01 9.236967569993e-01 8.820930975028e-01 8.237166689840e-01 8.038089239153e-01 8.379728644897e-01 8.855596214120e-01 9.025889792632e-01 8.807683719524e-01 8.469535720205e-01 8.367036106734e-01 8.587869680331e-01 8.889406490223e-01 8.991549797451e-01 8.820564382674e-01 8.533997832297e-01 8.384668614134e-01 8.500250993024e-01 8.770000570256e-01 8.968892651012e-01 8.951741781366e-01 8.748547784106e-01 8.535807991610e-01 8.498209333705e-01 8.654995520017e-01 8.825301931297e-01 8.789252212490e-01 8.485360100251e-01 8.115403560855e-01 8.055219553512e-01 8.483575974617e-01 9.108516012556e-01 9.426607342576e-01 9.126846660755e-01 8.301376050494e-01 7.473318637279e-01 7.287816513906e-01 7.794921285865e-01 8.405400511172e-01 8.636574658032e-01 8.434232203780e-01 8.031756044930e-01 7.640922201227e-01 7.259568792031e-01 6.836887365221e-01 6.555893715362e-01 6.734082261348e-01 7.313015275843e-01 7.800840656042e-01 7.787649348878e-01 7.287995575273e-01 6.750314017461e-01 6.676779664523e-01 7.037721768141e-01 7.406502380735e-01 7.581877400653e-01 7.731732098382e-01 8.041120234841e-01 8.369502597379e-01 8.407974403503e-01 8.083769053892e-01 7.733289978556e-01 7.814134621839e-01 8.322717732346e-01 8.792016160475e-01 8.863065938767e-01 8.587145274207e-01 8.304701992262e-01 8.263911056175e-01 8.365413686793e-01 8.377938713219e-01 8.270504966116e-01 8.219448518724e-01 8.337166111813e-01 8.499495032996e-01 8.510337983815e-01 8.343470511820e-01 8.164947918016e-01 8.140324508018e-01 8.256353419696e-01 8.377051954664e-01 8.416935925302e-01 8.388551341525e-01 8.327594137450e-01 8.244720562662e-01 8.161880422888e-01 8.141222322269e-01 8.217667426910e-01 8.323447578465e-01 8.341729268553e-01 8.235894135180e-01 8.098357913176e-01 8.056036015946e-01 8.140227630521e-01 8.285084424774e-01 8.427684452236e-01 8.545587247357e-01 8.603342341136e-01 8.542844829679e-01 8.380846442291e-01 8.285443194639e-01 8.453677910317e-01 8.845536300549e-01 9.156406245445e-01 9.104393838362e-01 8.693468779844e-01 8.259752765670e-01 8.215762496542e-01 8.607939259171e-01 9.070716747951e-01 9.234986388996e-01 9.004276851926e-01 8.569711442167e-01 8.280688446006e-01 8.396898991056e-01 8.854129937009e-01 9.324340546588e-01 9.491866319211e-01 9.276273055841e-01 8.917596062201e-01 8.833374071586e-01 9.197236906199e-01 9.707612874405e-01 9.947108753013e-01 9.812345222792e-01 9.587766253050e-01 9.629752036424e-01 9.922814870869e-01 1.012018290197e+00 1.001745390165e+00 9.807985171325e-01 9.846561852375e-01 1.014354562704e+00 1.030193445891e+00 1.002142929172e+00
 3.337393043021e-01 3.317496803531e-01 3.303553176312e-01 3.291036527947e-01 3.273408552081e-01 3.251289098188e-01 3.231680568984e-01 3.218088132013e-01 3.205551106412e-01 3.187566017037e-01 3.165302000618e-01 3.146103348740e-01 3.133142271701e-01 3.120805113355e-01 3.102551479647e-01 3.080225229724e-01 3.061569681332e-01 3.049284247156e-01 3.037092815955e-01 3.018651145314e-01 2.996480077619e-01 2.978409590055e-01 2.966576629196e-01 2.954405702254e-01 2.935906682116e-01 2.914018811963e-01 2.896500005549e-01 2.885054273491e-01 2.872934107697e-01 2.854437712772e-01 2.832870379114e-01 2.815905870250e-01 2.804829865886e-01 2.792768779368e-01 2.774341499690e-01 2.753140217131e-01 2.736706676561e-01 2.725976149659e-01 2.713980096505e-01 2.695625869080e-01 2.674800732556e-01 2.658961546735e-01 2.648664610025e-01 2.636770892235e-01 2.618514476269e-01 2.598134571276e-01 2.582935966637e-01 2.573063295432e-01 2.561338177635e-01 2.543363633421e-01 2.523548451990e-01 2.508924854138e-01 2.499327362930e-01 2.487733710927e-01 2.470144660738e-01 2.451016891630e-01 2.436898520229e-01 2.427341140030e-01 2.415695143857e-01 2.398506798033e-01 2.380140063378e-01 2.366564970949e-01 2.357138139775e-01 2.345640711143e-01 2.329017675707e-01 2.311446681179e-01 2.298436489030e-01 2.289311075689e-01 2.278318336889e-01 2.262597566862e-01 2.245855562365e-01 2.233192559543e-01 2.224222463999e-01 2.213855631709e-01 2.199225644888e-01 2.183370929296e-01 2.170913847803e-01 2.161908360606e-01 2.152050975946e-01 2.138573576075e-01 2.123726663216e-01 2.111553439143e-01 2.102589730616e-01 2.093377402982e-01 2.081168064840e-01 2.067395451758e-01 2.055591670270e-01 2.046695111448e-01 2.038112940271e-01 2.027229431806e-01 2.014671111494e-01 2.003246726127e-01 1.994283665472e-01 1.986126633598e-01 1.976472010819e-01 1.965256938393e-01 1.954514857739e-01 1.945613696696e-01 1.937721025432e-01 1.929104632745e-01 1.919334530706e-01 1.909638205058e-01 1.901156921156e-01 1.893616981027e-01 1.885848225322e-01 1.877363790455e-01 1.868867505228e-01 1.861142734466e-01 1.854102042610e-01 1.847034565791e-01 1.839539759510e-01 1.832048432151e-01 1.825119324963e-01 1.818721090295e-01 1.812305152903e-01 1.805554348723e-01 1.798791711310e-01 1.792553962956e-01 1.786859149998e-01 1.781234287987e-01 1.775264059248e-01 1.769168991722e-01 1.763530421829e-01 1.758589861501e-01 1.753939070421e-01 1.749004130131e-01 1.743767904580e-01 1.738749793320e-01 1.734480080553e-01 1.730857145946e-01 1.727277474532e-01 1.723328302025e-01 1.719223745294e-01 1.715582595141e-01 1.712769133899e-01 1.710479399708e-01 1.708130577131e-01 1.705416641693e-01 1.702604881049e-01 1.700225709848e-01 1.698436430822e-01 1.696933357903e-01 1.695276806604e-01 1.693373142323e-01 1.691532482956e-01 1.690067587436e-01 1.688994200115e-01 1.688064792431e-01 1.687112956183e-01 1.686294332418e-01 1.685830329623e-01 1.685819755359e-01 1.686050698054e-01 1.686176454893e-01 1.686069392296e-01 1.686002566734e-01 1.686325111257e-01 1.687163859703e-01 1.688128388007e-01 1.688652330558e-01 1.688550521789e-01 1.688382433443e-01 1.688945785529e-01 1.690513583938e-01 1.692504894553e-01 1.694049840112e-01 1.694969904492e-01 1.696029294957e-01 1.698143309801e-01 1.701454691073e-01 1.705183112517e-01 1.708430197504e-01 1.710987340697e-01 1.713479370335e-01 1.716632273208e-01 1.720596123154e-01 1.724790274868e-01 1.728495080327e-01 1.731376245007e-01 1.733810230515e-01 1.736518351367e-01 1.739951087125e-01 1.743852356617e-01 1.747497642314e-01 1.750328053847e-01 1.752611757556e-01 1.755314673151e-01 1.759120023106e-01 1.763736835163e-01 1.768119213919e-01 1.771619765558e-01 1.774737816543e-01 1.778681969822e-01 1.784005043351e-01 1.789993516668e-01 1.795355525823e-01 1.799736050455e-01 1.804079920279e-01 1.809576815511e-01 1.816264679962e-01 1.822935990191e-01 1.828531682243e-01 1.833345295805e-01 1.838596857431e-01 1.845035258874e-01 1.852028769642e-01 1.858336436548e-01 1.863558858823e-01 1.868500079856e-01 1.874233881081e-01 1.880848537773e-01 1.887362541004e-01 1.892904546714e-01 1.897672716312e-01 1.902727916189e-01 1.908715096416e-01 1.915141150357e-01 1.920934305267e-01 1.925707970307e-01 1.930264587451e-01 1.935638537760e-01 1.941834868480e-01 1.947830914863e-01 1.952805201091e-01 1.957212719940e-01 1.962196258842e-01 1.968187568296e-01 1.974325569366e-01 1.979612356733e-01 1.984156494320e-01 1.989048787432e-01 1.994924194338e-01 2.001156309972e-01 2.006704475584e-01 2.011489501457e-01 2.016478252730e-01 2.022329200940e-01 2.028589504924e-01 2.034292312997e-01 2.039253086901e-01 2.044323905932e-01 2.050185902519e-01 2.056438877611e-01 2.062200200262e-01 2.067297385268e-01 2.072433893824e-01 2.078280743074e-01 2.084500634675e-01 2.090283662803e-01 2.095479656796e-01 2.100713420107e-01 2.106539138402e-01 2.112664673672e-01 2.118402471220e-01 2.123653249225e-01 2.128986369069e-01 2.134801987916e-01 2.140773964380e-01 2.146332180039e-01 2.151508302568e-01 2.156855499275e-01 2.162631716299e-01 2.168423798827e-01 2.173760528472e-01 2.178835302590e-01 2.184161540310e-01 2.189845396131e-01 2.195436253643e-01 2.200569960033e-01 2.205572996857e-01 2.210891981068e-01 2.216460072742e-01 2.221781481729e-01 2.226716314559e-01 2.231664999978e-01 2.236975802712e-01 2.242383584091e-01 2.247410997681e-01 2.252135198325e-01 2.257035903518e-01 2.262273345359e-01 2.267437569235e-01 2.272191767177e-01 2.276781952675e-01 2.281650902041e-01 2.286721605451e-01 2.291589527176e-01 2.296113993343e-01 2.300656271847e-01 2.305448965015e-01 2.310248808796e-01 2.314770293439e-01 2.319126627478e-01 2.323628038528e-01 2.328245873926e-01 2.332676234137e-01 2.336857388458e-01 2.341039371266e-01 2.345370582180e-01 2.349645472121e-01 2.353659689967e-01 2.357534894338e-01 2.361466717210e-01 2.365434274657e-01 2.369234242733e-01 2.372837899396e-01 2.376394276298e-01 2.379965655407e-01 2.383414011948e-01 2.386694381715e-01 2.389925142234e-01 2.393138808406e-01 2.396240385680e-01 2.399161155511e-01 2.401990415021e-01 2.404853708955e-01 2.407663851576e-01 2.410265356960e-01 2.412708946123e-01 2.415136204431e-01 2.417591488396e-01 2.419916736816e-01 2.422051503633e-01 2.424086683352e-01 2.426087839072e-01 2.428039089401e-01 2.429859002955e-01 2.431548839299e-01 2.433120164187e-01 2.434606781697e-01 2.435990701515e-01 2.437279183316e-01 2.438482937552e-01 2.439524109655e-01 2.440397610972e-01 2.441196821904e-01 2.441940690323e-01 2.442564695784e-01 2.442985833805e-01 2.443251564654e-01 2.443461393167e-01 2.443591842442e-01 2.443576405112e-01 2.443382679523e-01 2.443064181839e-01 2.442643098940e-01 2.442110921251e-01 2.441429109325e-01 2.440610656591e-01 2.439651831786e-01 2.438560465576e-01 2.437316596429e-01 2.435945722835e-01 2.434438070264e-01 2.432758221329e-01 2.430927871424e-01 2.428949296157e-01 2.426829139128e-01 2.424528515359e-01 2.422074951590e-01 2.419479303913e-01 2.416716082426e-01 2.413781596642e-01 2.410677411155e-01 2.407412077733e-01 2.403999897787e-01 2.400404152044e-01 2.396649164844e-01 2.392717509955e-01 2.388605938417e-01 2.384323286721e-01 2.379863376712e-01 2.375232907822e-01 2.370428879835e-01 2.365414392254e-01 2.360230438088e-01 2.354860368863e-01 2.349314484479e-01 2.343573729405e-01 2.337625086441e-01 2.331501749764e-01 2.325187187043e-01 2.318674477447e-01 2.311964037099e-01 2.305042530482e-01 2.297938691490e-01 2.290640701481e-01 2.283127597363e-01 2.275423635085e-01 2.267521165708e-01 2.259384500397e-01 2.251064648380e-01 2.242539345153e-01 2.233787714980e-01 2.224853261040e-01 2.215678696198e-01 2.206309650922e-01 2.196727074940e-01 2.186919273088e-01 2.176924531218e-01 2.166691028774e-01 2.156234623978e-01 2.145582871118e-01 2.134694741453e-01 2.123604825218e-01 2.112291075360e-01 2.100747121856e-01 2.089013185290e-01 2.077030241826e-01 2.064834558959e-01 2.052438293016e-01 2.039791753376e-01 2.026950085404e-01 2.013881665804e-01 2.000582735607e-01 1.987084406240e-01 1.973342264532e-01 1.959412461395e-01 1.945245104969e-01 1.930859913912e-01 1.916276290181e-01 1.901452374317e-01 1.886427774804e-01 1.871191389097e-01 1.855732447279e-01 1.840094189950e-01 1.824219854184e-01 1.808133415026e-01 1.791868688889e-01 1.775383912503e-01 1.758714247441e-01 1.741841527069e-01 1.724759908051e-01 1.707515763312e-01 1.690053463166e-01 1.672436035963e-01 1.654627899618e-01 1.636627323528e-01 1.618478458953e-01 1.600150635062e-01 1.581676773239e-01 1.563037362149e-01 1.544233108146e-01 1.525315017689e-01 1.506242334363e-01 1.487047269834e-01 1.467737378141e-01 1.448277697089e-01 1.428756129609e-01 1.409126218631e-01 1.389408341261e-01 1.369622206114e-01 1.349759718486e-01 1.329856803922e-01 1.309919241618e-01 1.289952662546e-01 1.269985923664e-01 1.250008269540e-01 1.230075869873e-01 1.210190297782e-01 1.190356668930e-01 1.170621524634e-01 1.150985746767e-01 1.131480948296e-01 1.112149782592e-01 1.092988424908e-01 1.074054682338e-01 1.055382678377e-01 1.036980523610e-01 1.018912149141e-01 1.001191656802e-01 9.838638252502e-02 9.669996498635e-02 9.506143064665e-02 9.347767164720e-02 9.195148491755e-02 9.048616724921e-02 8.909519327583e-02 8.777799113324e-02 8.654133631663e-02 8.539261545531e-02 8.433206200622e-02 8.337247251795e-02 8.251815848350e-02 8.177045320837e-02 8.114072806258e-02 8.062678914162e-02 8.023773059654e-02 7.997951444839e-02 7.985015568931e-02 7.985611287472e-02 7.999790117562e-02 8.027441367080e-02 8.069386143247e-02 8.124642875082e-02 8.193598855926e-02 8.276003629491e-02 8.371399564729e-02 8.480187529463e-02 8.601137251875e-02 8.734278793765e-02 8.879223495511e-02 9.035109745854e-02 9.202319958909e-02 9.379589501614e-02 9.566299886146e-02 9.762715240792e-02 9.967535863199e-02 1.018098049893e-01 1.040250960699e-01 1.063087102860e-01 1.086660866894e-01 1.110852081876e-01 1.135669837386e-01 1.161105175415e-01 1.186993983390e-01 1.213445676025e-01 1.240325630957e-01 1.267625606857e-01 1.295397353646e-01 1.323460528124e-01 1.351933742235e-01 1.380727088612e-01 1.409757467564e-01 1.439124388454e-01 1.468651774947e-01 1.498460946577e-01 1.528500322506e-01 1.558650553998e-01 1.589034654804e-01 1.619480152816e-01 1.650088139767e-01 1.680846644092e-01 1.711621148212e-01 1.742565367997e-01 1.773474414461e-01 1.804421968633e-01 1.835460663805e-01 1.866427976370e-01 1.897492833665e-01 1.928499661977e-01 1.959460973339e-01 1.990438112482e-01 2.021268197229e-01 2.052119958416e-01 2.082890492230e-01 2.113546907013e-01 2.144167143443e-01 2.174580134143e-01 2.204937036978e-01 2.235169020528e-01 2.265220889063e-01 2.295207352965e-01 2.324947548651e-01 2.354537552516e-01 2.383958356773e-01 2.413126524862e-01 2.442170212407e-01 2.470945574715e-01 2.499497625024e-01 2.527858873699e-01 2.555904155524e-01 2.583789566713e-01 2.611340231443e-01 2.638622892567e-01 2.665668789698e-01 2.692370331012e-01 2.718856446451e-01 2.744980933119e-01 2.770760653381e-01 2.796286903824e-01 2.821414630465e-01 2.846288913829e-01 2.870793334302e-01 2.894877475722e-01 2.918659465113e-01 2.941997101878e-01 2.965031882430e-01 2.987685301061e-01 3.009873733483e-01 3.031709879303e-01 3.053073402884e-01 3.074064191585e-01 3.094666556675e-01 3.114769124984e-01 3.134472231202e-01 3.153668934544e-01 3.172440647515e-01 3.190794747828e-01 3.208625715575e-01 3.226031627076e-01 3.242892276144e-01 3.259281371145e-01 3.275217095041e-01 3.290614659940e-01 3.305541001805e-01 3.319930926548e-01 3.333778226037e-01 3.347154760198e-01 3.359958000560e-01 3.372273560882e-01 3.384048377399e-01 3.395246317759e-01 3.405926073269e-01 3.416022220975e-01 3.425595049946e-01 3.434631016804e-01 3.443071319989e-01 3.450957461374e-01 3.458224872537e-01 3.464951389664e-01 3.471154976210e-01 3.476750685786e-01 3.481758686427e-01 3.486141411068e-01 3.489944420041e-01 3.493202976016e-01 3.495870237137e-01 3.497948302680e-01 3.499374895025e-01 3.500189807969e-01 3.500466251735e-01 3.500139110916e-01 3.499201460686e-01 3.497645885111e-01 3.495453226730e-01 3.492678345038e-01 3.489312118308e-01 3.485327962762e-01 3.480731735141e-01 3.475512265065e-01 3.469701593874e-01 3.463293073072e-01 3.456264810769e-01 3.448625681362e-01 3.440380204526e-01 3.431542829156e-01 3.422117590534e-01 3.412065255525e-01 3.401426840480e-01 3.390190171632e-01 3.378366984459e-01 3.365981150890e-01 3.352989977019e-01 3.339401404291e-01 3.325253306187e-01 3.310513104869e-01 3.295232586149e-01 3.279373767840e-01 3.262931642912e-01 3.245955130072e-01 3.228407023649e-01 3.210352642159e-01 3.191735193453e-01 3.172562381945e-01 3.152874653013e-01 3.132659801937e-01 3.111962393204e-01 3.090731190113e-01 3.068982007225e-01 3.046770704614e-01 3.024043221167e-01 3.000871204732e-01 2.977224615919e-01 2.953085475907e-01 2.928534334986e-01 2.903528843705e-01 2.878101880865e-01 2.852263123069e-01 2.825982579511e-01 2.799327362758e-01 2.772272492771e-01 2.744849889264e-01 2.717082294586e-01 2.688929156031e-01 2.660454425204e-01 2.631644207365e-01 2.602531372509e-01 2.573152493371e-01 2.543447396823e-01 2.513484845705e-01 2.483273085111e-01 2.452826680819e-01 2.422185583811e-01 2.391308634640e-01 2.360256958501e-01 2.329057144331e-01 2.297683050372e-01 2.266230383583e-01 2.234641140740e-01 2.202974253872e-01 2.171251545083e-01 2.139493698970e-01 2.107736428001e-01 2.075993307681e-01 2.044263081840e-01 2.012636375506e-01 1.981089694073e-01 1.949687800009e-01 1.918435455137e-01 1.887369957316e-01 1.856547299991e-01 1.825971830587e-01 1.795698767115e-01 1.765778318381e-01 1.736218219081e-01 1.707077675172e-01 1.678408432416e-01 1.650240878153e-01 1.622626932181e-01 1.595606542881e-01 1.569238804485e-01 1.543580075214e-01 1.518650832206e-01 1.494552151879e-01 1.471290503513e-01 1.448945590263e-01 1.427569212610e-01 1.407192340846e-01 1.387906324008e-01 1.369727749910e-01 1.352725836563e-01 1.336948559914e-01 1.322422956330e-01 1.309223505242e-01 1.297351506297e-01 1.286872945748e-01 1.277802973374e-01 1.270146743002e-01 1.263955830510e-01 1.259204765389e-01 1.255913146769e-01 1.254097147949e-01 1.253694596246e-01 1.254757195857e-01 1.257188562749e-01 1.261003765962e-01 1.266165353928e-01 1.272583728035e-01 1.280282962427e-01 1.289158729935e-01 1.299160425926e-01 1.310261381439e-01 1.322347519210e-01 1.335419562194e-01 1.349368932045e-01 1.364128427419e-01 1.379680088895e-01 1.395890001542e-01 1.412749655527e-01 1.430168412957e-01 1.448069508372e-01 1.466458875604e-01 1.485181254307e-01 1.504256040405e-01 1.523586897875e-01 1.543109863083e-01 1.562828123281e-01 1.582617236819e-01 1.602468177408e-01 1.622342920233e-01 1.642144812841e-01 1.661899995349e-01 1.681496232755e-01 1.700945670538e-01 1.720186076940e-01 1.739141609237e-01 1.757877608017e-01 1.776238643154e-01 1.794268785626e-01 1.811925207832e-01 1.829120043049e-01 1.845929768013e-01 1.862206621396e-01 1.878007392697e-01 1.893293792375e-01 1.907985392853e-01 1.922150095506e-01 1.935669993839e-01 1.948584334084e-01 1.960879477372e-01 1.972463996092e-01 1.983423934844e-01 1.993676028955e-01 2.003209306259e-01 2.012053319958e-01 2.020136540474e-01 2.027508409206e-01 2.034109463153e-01 2.039956965020e-01 2.045074031228e-01 2.049385328223e-01 2.052969902973e-01 2.055783611858e-01 2.057823560511e-01 2.059159088975e-01 2.059697897649e-01 2.059539385948e-01 2.058648100611e-01 2.057036280801e-01 2.054774869605e-01 2.051808168004e-01 2.048242741419e-01 2.044041037793e-01 2.039283256059e-01 2.034002251923e-01 2.028195312753e-01 2.021973999826e-01 2.015322698146e-01 2.008332966607e-01 2.001076543866e-01 1.993562777768e-01 1.985943999528e-01 1.978229169736e-01 1.970526833640e-01 1.962944931015e-01 1.955537841195e-01 1.948435387250e-01 1.941707662569e-01 1.935494690674e-01 1.929912564073e-01 1.925054976567e-01 1.921096125321e-01 1.918114466470e-01 1.916249002513e-01 1.915682753081e-01 1.916470695156e-01 1.918811373718e-01 1.922783226202e-01 1.928539808282e-01 1.936237240570e-01 1.945906042725e-01 1.957759370439e-01 1.971820044332e-01 1.988204384152e-01 2.007020786013e-01 2.028267029532e-01 2.052056091459e-01 2.078396982922e-01 2.107310313025e-01 2.138853967166e-01 2.172953477526e-01 2.209672272166e-01 2.248933755334e-01 2.290700973958e-01 2.334957737619e-01 2.381584422315e-01 2.430565204214e-01 2.481806760628e-01 2.535202710365e-01 2.590716968030e-01 2.648187143075e-01 2.707570008719e-01 2.768737952627e-01 2.831574626591e-01 2.896003879171e-01 2.961866324801e-01 3.029090282266e-01 3.097545031639e-01 3.167103351008e-01 3.237690617636e-01 3.309145218577e-01 3.381375288383e-01 3.454273986789e-01 3.527700399852e-01 3.601551461189e-01 3.675701203924e-01 3.750040950151e-01 3.824467597342e-01 3.898824955372e-01 3.973050048445e-01 4.046990537108e-01 4.120552859715e-01 4.193622036162e-01 4.266070052666e-01 4.337798505638e-01 4.408686656744e-01 4.478638975085e-01 4.547523152330e-01 4.615250238526e-01 4.681703608079e-01 4.746789062353e-01 4.810404775351e-01 4.872434961288e-01 4.932805386256e-01 4.991388048088e-01 5.048097326550e-01 5.102877722943e-01 5.155570833837e-01 5.206169567508e-01 5.254546782286e-01 5.300620758769e-01 5.344379065257e-01 5.385685409787e-01 5.424510761534e-01 5.460811768061e-01 5.494488652760e-01 5.525561154536e-01 5.553910183862e-01 5.579560077573e-01 5.602511879282e-01 5.622657011130e-01 5.640090276901e-01 5.654769055906e-01 5.666673321168e-01 5.675880982915e-01 5.682351773336e-01 5.686174721389e-01 5.687405331609e-01 5.686051025707e-01 5.682271360175e-01 5.676080966053e-01 5.667599285811e-01 5.656972586334e-01 5.644261196863e-01 5.629666230113e-01 5.613315625225e-01 5.595344259782e-01 5.575988270647e-01 5.555413816544e-01 5.533837326782e-01 5.511484009147e-01 5.488565962272e-01 5.465351873369e-01 5.442100683501e-01 5.419063488299e-01 5.396505525246e-01 5.374751081615e-01 5.354020542764e-01 5.334655727158e-01 5.316919409336e-01 5.301082520128e-01 5.287442979519e-01 5.276267894690e-01 5.267765126626e-01 5.262225249608e-01 5.259810149119e-01 5.260724319913e-01 5.265135839705e-01 5.273152923316e-01 5.284926883231e-01 5.300459369942e-01 5.319801341762e-01 5.342972052263e-01 5.369874853002e-01 5.400449645042e-01 5.434569036820e-01 5.472061022501e-01 5.512772481544e-01 5.556441608155e-01 5.602850348186e-01 5.651724718052e-01 5.702759232962e-01 5.755663920497e-01 5.810072577632e-01 5.865692016412e-01 5.922151440938e-01 5.979096543770e-01 6.036207033272e-01 6.093111604246e-01 6.149450980028e-01 6.204928449609e-01 6.259181233104e-01 6.311930095097e-01 6.362838368597e-01 6.411628714194e-01 6.458050129891e-01 6.501820709141e-01 6.542740944134e-01 6.580608610318e-01 6.615217761559e-01 6.646448123274e-01 6.674138441488e-01 6.698179508074e-01 6.718535557453e-01 6.735116346346e-01 6.747927814581e-01 6.756961562375e-01 6.762256000442e-01 6.763904327564e-01 6.761974437765e-01 6.756606487328e-01 6.747951107977e-01 6.736178953556e-01 6.721504617190e-01 6.704137915983e-01 6.684355685615e-01 6.662404816275e-01 6.638565058796e-01 6.613164383103e-01 6.586486652115e-01 6.558873596011e-01 6.530642766676e-01 6.502085150597e-01 6.473563127739e-01 6.445342977454e-01 6.417741807754e-01 6.391019053840e-01 6.365409568545e-01 6.341174214081e-01 6.318473127337e-01 6.297463156161e-01 6.278306171651e-01 6.261024359077e-01 6.245714857387e-01 6.232344812599e-01 6.220890220762e-01 6.211308897724e-01 6.203447792739e-01 6.197224622317e-01 6.192468550402e-01 6.188989118657e-01 6.186643636054e-01 6.185173714172e-01 6.184440410149e-01 6.184209591295e-01 6.184327176742e-01 6.184636099554e-01 6.184941866291e-01 6.185220147795e-01 6.185367346014e-01 6.185296884659e-01 6.185096904983e-01 6.184719399359e-01 6.184308660152e-01 6.183990961487e-01 6.183909950128e-01 6.184324522572e-01 6.185444176061e-01 6.187560452749e-01 6.190967917086e-01 6.195995586973e-01 6.202972905956e-01 6.212195355890e-01 6.224003545458e-01 6.238677319974e-01 6.256445174563e-01 6.277571793014e-01 6.302174770930e-01 6.330368488768e-01 6.362204870749e-01 6.397611723442e-01 6.436516653509e-01 6.478722312565e-01 6.523973352828e-01 6.571971439017e-01 6.622289646455e-01 6.674548780047e-01 6.728255292976e-01 6.782877985942e-01 6.837929805067e-01 6.892853251398e-01 6.947100598063e-01 7.000181932845e-01 7.051573137247e-01 7.100809941014e-01 7.147494255408e-01 7.191246881121e-01 7.231751363108e-01 7.268767419446e-01 7.302098620816e-01 7.331643400484e-01 7.357356239447e-01 7.379214720305e-01 7.397369976948e-01 7.411885548980e-01 7.422990102552e-01 7.430892516951e-01 7.435828230696e-01 7.438093789310e-01 7.437983494782e-01 7.435729582387e-01 7.431623657884e-01 7.425855155338e-01 7.418665302279e-01 7.410152439958e-01 7.400399706240e-01 7.389480852100e-01 7.377306558270e-01 7.363804093100e-01 7.348873630250e-01 7.332269883869e-01 7.313855538838e-01 7.293368912857e-01 7.270630133601e-01 7.245494764414e-01 7.217783784910e-01 7.187515809453e-01 7.154730489910e-01 7.119552084284e-01 7.082368851095e-01 7.043583061157e-01 7.003814694790e-01 6.963883566665e-01 6.924677308347e-01 6.887300929114e-01 6.852972505275e-01 6.822928911961e-01 6.798535964385e-01 6.781084302272e-01 6.771823161284e-01 6.771845995205e-01 6.782076132977e-01 6.803121553683e-01 6.835312665175e-01 6.878582693748e-01 6.932554832763e-01 6.996441075924e-01 7.069103665033e-01 7.149101536811e-01 7.234758897385e-01 7.324160137699e-01 7.415342884351e-01 7.506246244421e-01 7.594851610526e-01 7.679271069234e-01 7.757699374472e-01 7.828650050300e-01 7.890818452475e-01 7.943263427511e-01 7.985386772782e-01 8.016899161970e-01 8.038019651259e-01 8.049229402363e-01 8.051441258658e-01 8.046001032513e-01 8.034427151482e-01 8.018684960813e-01 8.000855603377e-01 7.983128742307e-01 7.967908425378e-01 7.957306146633e-01 7.953404285583e-01 7.958068259008e-01 7.972592190459e-01 7.998072893914e-01 8.034934464811e-01 8.083140207773e-01 8.142269258054e-01 8.211307317910e-01 8.288997605199e-01 8.373805891587e-01 8.464002115368e-01 8.557902181401e-01 8.653766749934e-01 8.750155610707e-01 8.845742607238e-01 8.939527513289e-01 9.030885318367e-01 9.119382280878e-01 9.205080815948e-01 9.288195847051e-01 9.369198303807e-01 9.448858215948e-01 9.527847037269e-01 9.607042362541e-01 9.687226045766e-01 9.768949314595e-01 9.852807585664e-01 9.938964516452e-01 1.002749959996e+00 1.011822323591e+00 1.021065113315e+00 1.030425831116e+00 1.039826881699e+00 1.049191932342e+00 1.058439290009e+00 1.067485566378e+00 1.076270030827e+00 1.084722766530e+00 1.092800540132e+00 1.100472127517e+00 1.107698973492e+00 1.114471766256e+00 1.120764252570e+00 1.126559845834e+00 1.131834936023e+00 1.136544694575e+00 1.140654796112e+00 1.144103554052e+00 1.146829726323e+00 1.148778356827e+00 1.149880051437e+00 1.150102201272e+00 1.149418368250e+00 1.147837478063e+00 1.145417101680e+00 1.142240664884e+00 1.138459018008e+00 1.134249212735e+00 1.129840660354e+00 1.125487434560e+00 1.121444658675e+00 1.117985818563e+00 1.115335337159e+00 1.113676321994e+00 1.113147434799e+00 1.113773060675e+00 1.115540879007e+00 1.118336028697e+00 1.121978621906e+00 1.126270294035e+00 1.130954767387e+00 1.135814128618e+00 1.140642111220e+00 1.145279026100e+00 1.149658136756e+00 1.153738298845e+00 1.157591619657e+00 1.161326694966e+00 1.165072311126e+00 1.169018027830e+00 1.173281938354e+00 1.177972900114e+00 1.183134883396e+00 1.188698221179e+00 1.194559104287e+00 1.200493208246e+00 1.206248539850e+00 1.211544378833e+00 1.216077477821e+00 1.219630455136e+00 1.222002483381e+00 1.223104057933e+00 1.222953489725e+00 1.221615619426e+00 1.219295670607e+00 1.216201325642e+00 1.212571725735e+00 1.208651574290e+00 1.204577114270e+00 1.200459589600e+00 1.196279251327e+00 1.191918322272e+00 1.187230078593e+00 1.181968910333e+00 1.175950439798e+00 1.169021237085e+00 1.161103429204e+00 1.152293405982e+00 1.142761746915e+00 1.132859073172e+00 1.123014353053e+00 1.113683356596e+00 1.105371094720e+00 1.098444302223e+00 1.093188240385e+00 1.089729982019e+00 1.087992107335e+00 1.087822906845e+00 1.088916502116e+00 1.090966018711e+00 1.093701276387e+00 1.096872034760e+00 1.100395437110e+00 1.104219231903e+00 1.108383914192e+00 1.112986022773e+00 1.118035512910e+00 1.123573431070e+00 1.129515593959e+00 1.135725360203e+00 1.142092504392e+00 1.148449142737e+00 1.154788053213e+00 1.161176977947e+00 1.167803366901e+00 1.175018310317e+00 1.183129898901e+00 1.192468023496e+00 1.203186972791e+00 1.215167059523e+00 1.228090421762e+00 1.241294752446e+00 1.253965989798e+00 1.265223093758e+00 1.274189050416e+00 1.280253970225e+00 1.283042271788e+00 1.282540794872e+00 1.279106882139e+00 1.273317243992e+00 1.265987575180e+00 1.257924522864e+00 1.249843338226e+00 1.242310251780e+00 1.235596186013e+00 1.229840669381e+00 1.225035720853e+00 1.221159284466e+00 1.218329466697e+00 1.216723812413e+00 1.216689343313e+00 1.218551481946e+00 1.222501700852e+00 1.228541933374e+00 1.236272378345e+00 1.245038112351e+00 1.253951038879e+00 1.262028031540e+00 1.268487579792e+00 1.272788216715e+00 1.274844131852e+00 1.275023177800e+00 1.274030958034e+00 1.272860990246e+00 1.267447836178e+00 1.257343693641e+00 1.252437804198e+00 1.258634353572e+00 1.272166964112e+00 1.283030096300e+00 1.283783608656e+00 1.275476080354e+00 1.266006291353e+00 1.262366622152e+00 1.263560110169e+00 1.261157316940e+00 1.246836017728e+00 1.219683377624e+00 1.187280399072e+00 1.159655837958e+00 1.140726074406e+00 1.125268982001e+00 1.104730218587e+00 1.075916400495e+00 1.044557059907e+00 1.020700569447e+00 1.009369133332e+00 1.005447147303e+00 9.986265063636e-01 9.831627868253e-01 9.630339296590e-01 9.484350143095e-01 9.462410799489e-01 9.531496166975e-01 9.590911491189e-01 9.572274411064e-01 9.505963147053e-01 9.498817579732e-01 9.638218111451e-01 9.903400922527e-01 1.017219046101e+00 1.030079728310e+00 9.819806776522e-01 9.071574364315e-01 8.192490048356e-01 7.630434073535e-01 7.847902173609e-01 8.529510132548e-01 9.070319336020e-01 9.149015040083e-01 8.802510734558e-01 8.325620097992e-01 8.096902192990e-01 8.282974919079e-01 8.665516720536e-01 8.872934790849e-01 8.727427024702e-01 8.402390321203e-01 8.289917598213e-01 8.563403626073e-01 8.918239584292e-01 8.920724370862e-01 8.472825263761e-01 7.967352307137e-01 7.981334834083e-01 8.557775099703e-01 9.107630046646e-01 9.108017654529e-01 8.540935277414e-01 7.912944123517e-01 7.858671898333e-01 8.398575255675e-01 8.936346230419e-01 8.996129236961e-01 8.588701986473e-01 8.148713673023e-01 8.148546689832e-01 8.580622586826e-01 9.002291749338e-01 9.047715824965e-01 8.707468264683e-01 8.295621332817e-01 8.190145312594e-01 8.462783873433e-01 8.825303933507e-01 8.962335262906e-01 8.790636004856e-01 8.486085132375e-01 8.331320589372e-01 8.458057467260e-01 8.715831946773e-01 8.825065712113e-01 8.616881191584e-01 8.168899239174e-01 7.811558366572e-01 7.916804496137e-01 8.492613319076e-01 9.115916754853e-01 9.314193646003e-01 8.885273866952e-01 8.027640653357e-01 7.308023104014e-01 7.268960461069e-01 7.802764390357e-01 8.339561031084e-01 8.521218249113e-01 8.376814733950e-01 8.108398017755e-01 7.793485558001e-01 7.333997102336e-01 6.742514962822e-01 6.396059248097e-01 6.730777296446e-01 7.526463891384e-01 8.092375861434e-01 7.978574234562e-01 7.270807178148e-01 6.564353831836e-01 6.502615576233e-01 6.999550077347e-01 7.475473596706e-01 7.671689480105e-01 7.776086474658e-01 8.019835215842e-01 8.295489709888e-01 8.307311688819e-01 7.997613830813e-01 7.714751408712e-01 7.883352390588e-01 8.436701699040e-01 8.897703862564e-01 8.947071424098e-01 8.674632213983e-01 8.419307132931e-01 8.386132927936e-01 8.453677206499e-01 8.429263051583e-01 8.338794497491e-01 8.362728798254e-01 8.540860121483e-01 8.679196078208e-01 8.592357600308e-01 8.332590998990e-01 8.146859875446e-01 8.203088707553e-01 8.404772644710e-01 8.544593150350e-01 8.540932506604e-01 8.463573848789e-01 8.399584065728e-01 8.359505133629e-01 8.322290013791e-01 8.311415091562e-01 8.365057566341e-01 8.454604864886e-01 8.494197224904e-01 8.435273028657e-01 8.319052778716e-01 8.228777567447e-01 8.219729973823e-01 8.313156448724e-01 8.510093370052e-01 8.750678870996e-01 8.884404387232e-01 8.770053154021e-01 8.459822382476e-01 8.271039770930e-01 8.526056977610e-01 9.114676227498e-01 9.553510953772e-01 9.466984170134e-01 8.902414362809e-01 8.345802458432e-01 8.343475110494e-01 8.879289425360e-01 9.422320003382e-01 9.542293032768e-01 9.199031171860e-01 8.681598599403e-01 8.387230712226e-01 8.525612692949e-01 8.968721826470e-01 9.403381308636e-01 9.563000845376e-01 9.375290912605e-01 9.034750778824e-01 8.915669103726e-01 9.226162375132e-01 9.738922876188e-01 1.004890174663e+00 9.996631141642e-01 9.796900690762e-01 9.793961178203e-01 1.003885999333e+00 1.024153948270e+00 1.018318976830e+00 1.000432132678e+00 1.003139302941e+00 1.030372609507e+00 1.045869827081e+00 1.018430586802e+00
```
