## Supplementary Data 1 for "Heart cockle shells transmit sunlight to photosymbiotic algae using bundled fiber optic cables and condensing lenses": Onebigonelittle-big_400nm_XZ_2.txt (part 3 of 12)

```
 3.566659696776e-01 3.546940603750e-01 3.533406822701e-01 3.521424235850e-01 3.504155862088e-01 3.482162876442e-01 3.462678812887e-01 3.449454671546e-01 3.437424637027e-01 3.419768221426e-01 3.397581700224e-01 3.378466654690e-01 3.365838295599e-01 3.353960644764e-01 3.335991996732e-01 3.313695691796e-01 3.295073998440e-01 3.283072523799e-01 3.271300374722e-01 3.253103869207e-01 3.230897605195e-01 3.212806779421e-01 3.201214032196e-01 3.189424704135e-01 3.171112307563e-01 3.149122841326e-01 3.131520122329e-01 3.120277013899e-01 3.108490516302e-01 3.090100399934e-01 3.068365082726e-01 3.051267857520e-01 3.040347948851e-01 3.028560686338e-01 3.010171323610e-01 2.988735695002e-01 2.972110216221e-01 2.961482188230e-01 2.949701760910e-01 2.931307434031e-01 2.910186594757e-01 2.894100760835e-01 2.883834773493e-01 2.872061148145e-01 2.853690741860e-01 2.832955399779e-01 2.817449903460e-01 2.807521615758e-01 2.795821367634e-01 2.777662828712e-01 2.757429996603e-01 2.742431263471e-01 2.732688661260e-01 2.721030602437e-01 2.703190338440e-01 2.683581335708e-01 2.669003796496e-01 2.659191014131e-01 2.647383210749e-01 2.629882849936e-01 2.610969181079e-01 2.596842241782e-01 2.587024315607e-01 2.575258779346e-01 2.558246047112e-01 2.540069898368e-01 2.526392881528e-01 2.516757103167e-01 2.505370037236e-01 2.489172619888e-01 2.471763919198e-01 2.458327185732e-01 2.448710647222e-01 2.437828848356e-01 2.422646157967e-01 2.406044145826e-01 2.392721623943e-01 2.382923465062e-01 2.372421886663e-01 2.358288877518e-01 2.342617252467e-01 2.329482545624e-01 2.319580366964e-01 2.309560352319e-01 2.296583829477e-01 2.281915425182e-01 2.269046554362e-01 2.259068133651e-01 2.249516566777e-01 2.237729361463e-01 2.224187187015e-01 2.211622773067e-01 2.201452425236e-01 2.192152215655e-01 2.181425945431e-01 2.169131044610e-01 2.157166895953e-01 2.146950023412e-01 2.137749623920e-01 2.127882393352e-01 2.116893851073e-01 2.105886965591e-01 2.096008094764e-01 2.087020298495e-01 2.077836539027e-01 2.067963877977e-01 2.058058158049e-01 2.048853553930e-01 2.040271554667e-01 2.031638699198e-01 2.022595134955e-01 2.013554516496e-01 2.005054523944e-01 1.997028468632e-01 1.988943470945e-01 1.980492683307e-01 1.972030533651e-01 1.964078116716e-01 1.956653828671e-01 1.949260128175e-01 1.941468883498e-01 1.933519080688e-01 1.926007679651e-01 1.919208063644e-01 1.912673302621e-01 1.905822553890e-01 1.898607666909e-01 1.891576336892e-01 1.885284039169e-01 1.879646624205e-01 1.874055341640e-01 1.868053477647e-01 1.861849322849e-01 1.856062536864e-01 1.851108301921e-01 1.846700411082e-01 1.842259652217e-01 1.837425801464e-01 1.832453878251e-01 1.827876834995e-01 1.823901621489e-01 1.820229386980e-01 1.816422105497e-01 1.812342294623e-01 1.808281510822e-01 1.804572715347e-01 1.801256563498e-01 1.798097635668e-01 1.794908631968e-01 1.791821656523e-01 1.789073253315e-01 1.786793181705e-01 1.784786997356e-01 1.782702025584e-01 1.780383446051e-01 1.778064385604e-01 1.776138100195e-01 1.774732572316e-01 1.773510298442e-01 1.771866259584e-01 1.769573127532e-01 1.767140737401e-01 1.765384036931e-01 1.764638968268e-01 1.764372690989e-01 1.763713146255e-01 1.762406536568e-01 1.761159695866e-01 1.760931156693e-01 1.761949666929e-01 1.763486101814e-01 1.764622566743e-01 1.765102109259e-01 1.765453517035e-01 1.766471190164e-01 1.768338570146e-01 1.770542857523e-01 1.772337181736e-01 1.773319637817e-01 1.773804490737e-01 1.774525839902e-01 1.775987008770e-01 1.777977246776e-01 1.779761856056e-01 1.780731900335e-01 1.781111798589e-01 1.781841754015e-01 1.783683805460e-01 1.786387723023e-01 1.788943592119e-01 1.790602208076e-01 1.791848346500e-01 1.793877012870e-01 1.797325226442e-01 1.801525290912e-01 1.805188705197e-01 1.807874529099e-01 1.810485009002e-01 1.814264710859e-01 1.819294614803e-01 1.824422106565e-01 1.828530300722e-01 1.831852729962e-01 1.835588938811e-01 1.840547996627e-01 1.846149781847e-01 1.851150513273e-01 1.855077642202e-01 1.858715830070e-01 1.863133648522e-01 1.868491921945e-01 1.873826778801e-01 1.878223911347e-01 1.881852577455e-01 1.885745496916e-01 1.890588867942e-01 1.895940356821e-01 1.900699382042e-01 1.904458461366e-01 1.907978869452e-01 1.912321740049e-01 1.917525728148e-01 1.922582198995e-01 1.926637725437e-01 1.930119922900e-01 1.934172209066e-01 1.939259044509e-01 1.944538362285e-01 1.948994678468e-01 1.952729053768e-01 1.956788068343e-01 1.961858021323e-01 1.967331075860e-01 1.972145459743e-01 1.976214640002e-01 1.980487446349e-01 1.985654468022e-01 1.991255218552e-01 1.996318696222e-01 2.000676141473e-01 2.005154966615e-01 2.010434765552e-01 2.016140148798e-01 2.021384981867e-01 2.025975562800e-01 2.030641824933e-01 2.036024393596e-01 2.041800552425e-01 2.047180770672e-01 2.051984528560e-01 2.056850384041e-01 2.062333289931e-01 2.068132584838e-01 2.073567756048e-01 2.078536735902e-01 2.083628415516e-01 2.089217349937e-01 2.094971357654e-01 2.100343457262e-01 2.105350611384e-01 2.110563611069e-01 2.116223753992e-01 2.121905235561e-01 2.127168989376e-01 2.132184500802e-01 2.137483227709e-01 2.143164699991e-01 2.148746060745e-01 2.153915612122e-01 2.158963150629e-01 2.164367074099e-01 2.170028418218e-01 2.175460818501e-01 2.180525475370e-01 2.185639021123e-01 2.191137855946e-01 2.196734294244e-01 2.201973839624e-01 2.206937128114e-01 2.212110583985e-01 2.217639240876e-01 2.223092696939e-01 2.228155869825e-01 2.233084309674e-01 2.238324662696e-01 2.243772436302e-01 2.249011913245e-01 2.253944847687e-01 2.258917170904e-01 2.264163619134e-01 2.269419244787e-01 2.274411625234e-01 2.279268312286e-01 2.284289506483e-01 2.289430018093e-01 2.294396835173e-01 2.299144069584e-01 2.303911656896e-01 2.308849454913e-01 2.313723001686e-01 2.318364209093e-01 2.322875240425e-01 2.327492757395e-01 2.332133343309e-01 2.336626227875e-01 2.340938590634e-01 2.345235511234e-01 2.349554091868e-01 2.353765167165e-01 2.357831707029e-01 2.361860270046e-01 2.365898870366e-01 2.369832050386e-01 2.373600394534e-01 2.377305589410e-01 2.381055464108e-01 2.384762744318e-01 2.388280367784e-01 2.391658278886e-01 2.395048501540e-01 2.398467365491e-01 2.401770533741e-01 2.404904165854e-01 2.407948121322e-01 2.410991257556e-01 2.413976805148e-01 2.416854022305e-01 2.419616028885e-01 2.422284882907e-01 2.424864297700e-01 2.427362118269e-01 2.429788399404e-01 2.432136781308e-01 2.434331345640e-01 2.436382584457e-01 2.438366546475e-01 2.440313810451e-01 2.442157090988e-01 2.443800056361e-01 2.445311345103e-01 2.446785783341e-01 2.448185977159e-01 2.449447268610e-01 2.450554006772e-01 2.451543556854e-01 2.452451470757e-01 2.453255084634e-01 2.453925930025e-01 2.454467331604e-01 2.454884452298e-01 2.455178778591e-01 2.455329407834e-01 2.455369079835e-01 2.455283184170e-01 2.455042697652e-01 2.454651454337e-01 2.454124088564e-01 2.453467749824e-01 2.452647438988e-01 2.451682958005e-01 2.450585260637e-01 2.449327439974e-01 2.447913274801e-01 2.446334766108e-01 2.444612672431e-01 2.442739965953e-01 2.440703485068e-01 2.438508590559e-01 2.436153437003e-01 2.433616855132e-01 2.430923676250e-01 2.428064293462e-01 2.425040266071e-01 2.421843377141e-01 2.418454706524e-01 2.414893026527e-01 2.411158288439e-01 2.407248097686e-01 2.403154183718e-01 2.398863266152e-01 2.394380426468e-01 2.389739006050e-01 2.384890394745e-01 2.379852552762e-01 2.374605912910e-01 2.369183110544e-01 2.363562511543e-01 2.357739207388e-01 2.351721702066e-01 2.345502752432e-01 2.339074527138e-01 2.332443586491e-01 2.325609773014e-01 2.318564401419e-01 2.311320225647e-01 2.303853730962e-01 2.296176610128e-01 2.288295600170e-01 2.280181204870e-01 2.271879181486e-01 2.263341739519e-01 2.254581336661e-01 2.245610075385e-01 2.236404166470e-01 2.226997784859e-01 2.217365071875e-01 2.207486661649e-01 2.197417696089e-01 2.187097910997e-01 2.176551652946e-01 2.165794363256e-01 2.154790577871e-01 2.143577932330e-01 2.132119359210e-01 2.120436588760e-01 2.108532522623e-01 2.096378763705e-01 2.084017442218e-01 2.071421155461e-01 2.058576955131e-01 2.045530600961e-01 2.032223137686e-01 2.018695107273e-01 2.004945351356e-01 1.990951884253e-01 1.976762990057e-01 1.962308189567e-01 1.947633531964e-01 1.932743233717e-01 1.917614035248e-01 1.902283203018e-01 1.886706243684e-01 1.870903648796e-01 1.854908681368e-01 1.838662914703e-01 1.822232563138e-01 1.805573925260e-01 1.788686587264e-01 1.771620917724e-01 1.754318361097e-01 1.736835809474e-01 1.719157556128e-01 1.701254256874e-01 1.683192021581e-01 1.664921009040e-01 1.646472800740e-01 1.627851009499e-01 1.609027033022e-01 1.590063950106e-01 1.570935128988e-01 1.551638443786e-01 1.532199960005e-01 1.512600259830e-01 1.492888620054e-01 1.473047809758e-01 1.453074806204e-01 1.433004192876e-01 1.412810825098e-01 1.392556565309e-01 1.372216744502e-01 1.351809607402e-01 1.331364069295e-01 1.310862662529e-01 1.290343814879e-01 1.269828742866e-01 1.249319489257e-01 1.228834381407e-01 1.208419878151e-01 1.188063642529e-01 1.167823641796e-01 1.147680986935e-01 1.127683068724e-01 1.107886469894e-01 1.088272945217e-01 1.068911454504e-01 1.049813712470e-01 1.031006369955e-01 1.012588678695e-01 9.945495088006e-02 9.769489238988e-02 9.598357771887e-02 9.432093545879e-02 9.272250055204e-02 9.118675729867e-02 8.971882935267e-02 8.832892307551e-02 8.701671513121e-02 8.579503107431e-02 8.466837492550e-02 8.363881319161e-02 8.271962863788e-02 8.190895399007e-02 8.121741829916e-02 8.065238301641e-02 8.021181922689e-02 7.990613676676e-02 7.973539609813e-02 7.970461573325e-02 7.981944390318e-02 8.007346625582e-02 8.047237943198e-02 8.101516996874e-02 8.169910833008e-02 8.252855116509e-02 8.349215739465e-02 8.458946419305e-02 8.582057966679e-02 8.717582809406e-02 8.865737983833e-02 9.025486422789e-02 9.196233180541e-02 9.378025249701e-02 9.569548365410e-02 9.771130242779e-02 9.981886984587e-02 1.020076880986e-01 1.042825828848e-01 1.066297259562e-01 1.090496038697e-01 1.115410354421e-01 1.140879623604e-01 1.167010281142e-01 1.193660580674e-01 1.220799348222e-01 1.248463073347e-01 1.276485371569e-01 1.304982275497e-01 1.333864613229e-01 1.363051367293e-01 1.392617644708e-01 1.422390519052e-01 1.452491971101e-01 1.482862282395e-01 1.513397640559e-01 1.544203455663e-01 1.575105508034e-01 1.606174966676e-01 1.637424323378e-01 1.668729978417e-01 1.700237663963e-01 1.731772916265e-01 1.763369771642e-01 1.795054190457e-01 1.826702745067e-01 1.858465533453e-01 1.890210565788e-01 1.921946589342e-01 1.953709801800e-01 1.985343804773e-01 2.017012985337e-01 2.048611948536e-01 2.080123489086e-01 2.111636121618e-01 2.142951482439e-01 2.174215033629e-01 2.205346607423e-01 2.236319588420e-01 2.267223309629e-01 2.297903654249e-01 2.328450940041e-01 2.358845924769e-01 2.388991002559e-01 2.419040446273e-01 2.448803251939e-01 2.478360188258e-01 2.507741416403e-01 2.536822304747e-01 2.565744341196e-01 2.594358269663e-01 2.622689376173e-01 2.650807790966e-01 2.678577592019e-01 2.706158841828e-01 2.733393303856e-01 2.760276357828e-01 2.786893938618e-01 2.813111991165e-01 2.839091426538e-01 2.864705964181e-01 2.889923327789e-01 2.914819806463e-01 2.939277731914e-01 2.963434328521e-01 2.987218530239e-01 3.010546753080e-01 3.033524837659e-01 3.056015832001e-01 3.078142227959e-01 3.099874419819e-01 3.121123082862e-01 3.141977432838e-01 3.162316484046e-01 3.182228059438e-01 3.201716837440e-01 3.220697440744e-01 3.239243922452e-01 3.257267338564e-01 3.274793328875e-01 3.291868896648e-01 3.308389239812e-01 3.324467329458e-01 3.340018859481e-01 3.355015033604e-01 3.369524840886e-01 3.383459963858e-01 3.396912184067e-01 3.409833784707e-01 3.422181632526e-01 3.433993711415e-01 3.445203867233e-01 3.455897437857e-01 3.466072309682e-01 3.475654437247e-01 3.484673224696e-01 3.493061146856e-01 3.500892708264e-01 3.508185941070e-01 3.514897025431e-01 3.521019761180e-01 3.526500416003e-01 3.531388323988e-01 3.535726037300e-01 3.539462622089e-01 3.542602787769e-01 3.545106838924e-01 3.546984398951e-01 3.548285853460e-01 3.548971803526e-01 3.549054087245e-01 3.548515541033e-01 3.547332099854e-01 3.545565894537e-01 3.543180575000e-01 3.540163837065e-01 3.536539548111e-01 3.532272346319e-01 3.527411715417e-01 3.521940480094e-01 3.515828779586e-01 3.509107846563e-01 3.501763808809e-01 3.493817169628e-01 3.485280243988e-01 3.476102470832e-01 3.466320125000e-01 3.455931540227e-01 3.444930314318e-01 3.433356729145e-01 3.421165926205e-01 3.408365638775e-01 3.394969711048e-01 3.380997535815e-01 3.366450732563e-01 3.351310599478e-01 3.335572940662e-01 3.319269676690e-01 3.302396845840e-01 3.284987557766e-01 3.266996589246e-01 3.248429179639e-01 3.229343126161e-01 3.209694617050e-01 3.189532587666e-01 3.168834723410e-01 3.147593169030e-01 3.125863250199e-01 3.103608585577e-01 3.080879889184e-01 3.057643597328e-01 3.033901868353e-01 3.009712929851e-01 2.985041793974e-01 2.959915063996e-01 2.934363005634e-01 2.908337196200e-01 2.881908779183e-01 2.855041524523e-01 2.827777540872e-01 2.800154031347e-01 2.772082065243e-01 2.743677292325e-01 2.714889285893e-01 2.685760424261e-01 2.656326173616e-01 2.626523315584e-01 2.596436175524e-01 2.566057283798e-01 2.535389258678e-01 2.504481134950e-01 2.473311517839e-01 2.441900268329e-01 2.410294634655e-01 2.378479392098e-01 2.346517995995e-01 2.314376308693e-01 2.282091566227e-01 2.249715495344e-01 2.217226701136e-01 2.184692663973e-01 2.152087413991e-01 2.119462539796e-01 2.086858914065e-01 2.054271444510e-01 2.021752608888e-01 1.989310852915e-01 1.956992662530e-01 1.924825197821e-01 1.892836846926e-01 1.861074090070e-01 1.829564379143e-01 1.798333710970e-01 1.767457294833e-01 1.736942812083e-01 1.706836509705e-01 1.677202642891e-01 1.648062827186e-01 1.619498954143e-01 1.591527482649e-01 1.564207007491e-01 1.537606371766e-01 1.511760874090e-01 1.486735210973e-01 1.462587361665e-01 1.439369211350e-01 1.417147511512e-01 1.395964112170e-01 1.375896869886e-01 1.356992479847e-01 1.339299575663e-01 1.322890953060e-01 1.307784124752e-01 1.294053360387e-01 1.281738566772e-01 1.270850801049e-01 1.261476978636e-01 1.253587882828e-01 1.247217433627e-01 1.242406254259e-01 1.239106990095e-01 1.237368645911e-01 1.237148050689e-01 1.238431715271e-01 1.241216911114e-01 1.245411026461e-01 1.251042313907e-01 1.258032672483e-01 1.266313679604e-01 1.275879985970e-01 1.286601820847e-01 1.298483764687e-01 1.311411643191e-01 1.325320279108e-01 1.340192213401e-01 1.355872717565e-01 1.372377366404e-01 1.389583393550e-01 1.407415335023e-01 1.425862900405e-01 1.444787575707e-01 1.464161728505e-01 1.483934013358e-01 1.503998467846e-01 1.524358051972e-01 1.544882886324e-01 1.565575062110e-01 1.586366912389e-01 1.607157713935e-01 1.627991939129e-01 1.648724507956e-01 1.669366220774e-01 1.689871636693e-01 1.710152805194e-01 1.730244253786e-01 1.750015742262e-01 1.769504590259e-01 1.788659127046e-01 1.807397837369e-01 1.825758057148e-01 1.843638543437e-01 1.861056525652e-01 1.878001417009e-01 1.894352617111e-01 1.910202232423e-01 1.925448869558e-01 1.940090920909e-01 1.954135034583e-01 1.967485350567e-01 1.980226900877e-01 1.992256194449e-01 2.003583701675e-01 2.014235420934e-01 2.024127712528e-01 2.033310299697e-01 2.041755233644e-01 2.049443769214e-01 2.056410979035e-01 2.062585307726e-01 2.068032758706e-01 2.072720414342e-01 2.076642057255e-01 2.079850871452e-01 2.082288102070e-01 2.084028860926e-01 2.085068948398e-01 2.085395570639e-01 2.085091088164e-01 2.084106121509e-01 2.082535969690e-01 2.080359325128e-01 2.077630172711e-01 2.074411834823e-01 2.070700838612e-01 2.066596339395e-01 2.062122566862e-01 2.057337112397e-01 2.052341492696e-01 2.047150153955e-01 2.041872263074e-01 2.036559040708e-01 2.031315692428e-01 2.026242070545e-01 2.021400535660e-01 2.016953616568e-01 2.012954454043e-01 2.009522901914e-01 2.006807223308e-01 2.004881268618e-01 2.003923073842e-01 2.003993154515e-01 2.005267211350e-01 2.007891145149e-01 2.011928726826e-01 2.017588261066e-01 2.024935865462e-01 2.034109370937e-01 2.045249716290e-01 2.058419538469e-01 2.073756355587e-01 2.091331356576e-01 2.111216675357e-01 2.133526376199e-01 2.158262168036e-01 2.185528220514e-01 2.215302729315e-01 2.247626038369e-01 2.282530511213e-01 2.319946712133e-01 2.359920791887e-01 2.402378518998e-01 2.447275737924e-01 2.494613888651e-01 2.544253331491e-01 2.596191355880e-01 2.650326259086e-01 2.706548425050e-01 2.764827294379e-01 2.824988685246e-01 2.886986958316e-01 2.950715908982e-01 3.016033899055e-01 3.082880945995e-01 3.151092987931e-01 3.220600157216e-01 3.291266951098e-01 3.362975736222e-01 3.435620062055e-01 3.509055925342e-01 3.583190147610e-01 3.657892547470e-01 3.733029854192e-01 3.808510105281e-01 3.884201804619e-01 3.959971969895e-01 4.035729188059e-01 4.111321092466e-01 4.186649912607e-01 4.261586447758e-01 4.336017316381e-01 4.409808551246e-01 4.482858554200e-01 4.555037244384e-01 4.626266195188e-01 4.696391285017e-01 4.765308678750e-01 4.832933336637e-01 4.899103361631e-01 4.963758522500e-01 5.026770252788e-01 5.088016284048e-01 5.147445667064e-01 5.204920599432e-01 5.260339699228e-01 5.313687983863e-01 5.364763701456e-01 5.413576836750e-01 5.460008882631e-01 5.503963431717e-01 5.545432792364e-01 5.584262373051e-01 5.620467536659e-01 5.653997924874e-01 5.684732757745e-01 5.712740154252e-01 5.737918497341e-01 5.760240626572e-01 5.779749910057e-01 5.796342236836e-01 5.810111043139e-01 5.821042603127e-01 5.829108001558e-01 5.834435665555e-01 5.836990503618e-01 5.836860203874e-01 5.834145161441e-01 5.828841557349e-01 5.821129545807e-01 5.811075027220e-01 5.798774199961e-01 5.784423321011e-01 5.768118566697e-01 5.750054998890e-01 5.730408143235e-01 5.709342437549e-01 5.687094610105e-01 5.663890585877e-01 5.639922238453e-01 5.615472340371e-01 5.590796319178e-01 5.566125034565e-01 5.541779927794e-01 5.518039583303e-01 5.495145808424e-01 5.473475157869e-01 5.453252400468e-01 5.434790573532e-01 5.418388128853e-01 5.404280098942e-01 5.392772086394e-01 5.384089959561e-01 5.378450937724e-01 5.376115673689e-01 5.377187408308e-01 5.381873529407e-01 5.390273485207e-01 5.402453525608e-01 5.418489426611e-01 5.438352085051e-01 5.462022605007e-01 5.489458538057e-01 5.520506923268e-01 5.555068276762e-01 5.592945163459e-01 5.633927870679e-01 5.677796704275e-01 5.724257982234e-01 5.773034414999e-01 5.823822972337e-01 5.876275499098e-01 5.930089713822e-01 5.984898439221e-01 6.040352115482e-01 6.096105957194e-01 6.151801312171e-01 6.207107607978e-01 6.261670889755e-01 6.315143080490e-01 6.367241788982e-01 6.417619544066e-01 6.466011794548e-01 6.512176196664e-01 6.555819513632e-01 6.596749908001e-01 6.634740292088e-01 6.669614308447e-01 6.701244612595e-01 6.729464702704e-01 6.754214865428e-01 6.775400216637e-01 6.792958563992e-01 6.806945459373e-01 6.817325366820e-01 6.824159386082e-01 6.827538849113e-01 6.827543273904e-01 6.824327061314e-01 6.818032054033e-01 6.808861668685e-01 6.797019834716e-01 6.782726152773e-01 6.766259578409e-01 6.747863353464e-01 6.727840236712e-01 6.706487318759e-01 6.684075849698e-01 6.660967350489e-01 6.637413455173e-01 6.613742553045e-01 6.590242506445e-01 6.567167996432e-01 6.544816616009e-01 6.523396864409e-01 6.503118309560e-01 6.484189271988e-01 6.466707714214e-01 6.450829883520e-01 6.436607486050e-01 6.424059747625e-01 6.413231148141e-01 6.404024864450e-01 6.396413203003e-01 6.390275653407e-01 6.385462966100e-01 6.381868673951e-01 6.379265697658e-01 6.377489205303e-01 6.376353548977e-01 6.375652654766e-01 6.375211609560e-01 6.374825268056e-01 6.374389502166e-01 6.373746441445e-01 6.372780920753e-01 6.371470156212e-01 6.369737663601e-01 6.367622343033e-01 6.365193043121e-01 6.362507923615e-01 6.359781895410e-01 6.357148028920e-01 6.354869872488e-01 6.353206253526e-01 6.352464640864e-01 6.352976046917e-01 6.355074410029e-01 6.359136232771e-01 6.365492647877e-01 6.374490155445e-01 6.386474347103e-01 6.401694487969e-01 6.420408565963e-01 6.442835965887e-01 6.469045532536e-01 6.499156143050e-01 6.533116757377e-01 6.570835663007e-01 6.612180656150e-01 6.656837551747e-01 6.704557038369e-01 6.754943292508e-01 6.807533591233e-01 6.861884936271e-01 6.917453761772e-01 6.973705450542e-01 7.030106107887e-01 7.086074888309e-01 7.141100629126e-01 7.194656358125e-01 7.246254493892e-01 7.295492925688e-01 7.341967398522e-01 7.385328067589e-01 7.425359319327e-01 7.461836984160e-01 7.494614115978e-01 7.523691944775e-01 7.549006776990e-01 7.570653239576e-01 7.588760885647e-01 7.603456264404e-01 7.614973302574e-01 7.623545379022e-01 7.629379896096e-01 7.632769904353e-01 7.633887292865e-01 7.633019446267e-01 7.630296664433e-01 7.625840477719e-01 7.619796310906e-01 7.612123606816e-01 7.602809221066e-01 7.591782107858e-01 7.578826125379e-01 7.563809810443e-01 7.546463621284e-01 7.526518608245e-01 7.503782471595e-01 7.477935539380e-01 7.448845947757e-01 7.416374248944e-01 7.380424430616e-01 7.341136735135e-01 7.298679513762e-01 7.253409599369e-01 7.205888333069e-01 7.156769504045e-01 7.106998407808e-01 7.057653696205e-01 7.009910842947e-01 6.965199434898e-01 6.924963801370e-01 6.890748197055e-01 6.864080391869e-01 6.846416517339e-01 6.839059214888e-01 6.843088105039e-01 6.859274357820e-01 6.888068701135e-01 6.929494865560e-01 6.983181979547e-01 7.048304577081e-01 7.123694112439e-01 7.207813580080e-01 7.298834542526e-01 7.394752532242e-01 7.493427274886e-01 7.592682678541e-01 7.690352268397e-01 7.784426927311e-01 7.873038354210e-01 7.954569350286e-01 8.027727205861e-01 8.091477970048e-01 8.145264715694e-01 8.188798427222e-01 8.222244393993e-01 8.246212679829e-01 8.261555282639e-01 8.269635783093e-01 8.272053361771e-01 8.270600565721e-01 8.267453945001e-01 8.264668651714e-01 8.264409534552e-01 8.268850233265e-01 8.279703149266e-01 8.298665065345e-01 8.326870725614e-01 8.365021492227e-01 8.413492034365e-01 8.471982231996e-01 8.539881173543e-01 8.616163556127e-01 8.699448417298e-01 8.788231398775e-01 8.880812378403e-01 8.975601046769e-01 9.070995014199e-01 9.165603614740e-01 9.258389509807e-01 9.348402444915e-01 9.435229028540e-01 9.518630248421e-01 9.598686232696e-01 9.675861561167e-01 9.750652408144e-01 9.823863314332e-01 9.896336741831e-01 9.968806674196e-01 1.004215383690e+00 1.011692486893e+00 1.019358938117e+00 1.027246526831e+00 1.035343736508e+00 1.043643030446e+00 1.052098355548e+00 1.060657921687e+00 1.069260825716e+00 1.077829248903e+00 1.086305106638e+00 1.094614989216e+00 1.102705187954e+00 1.110536120571e+00 1.118058570052e+00 1.125255997899e+00 1.132097317639e+00 1.138561438603e+00 1.144630885622e+00 1.150261142297e+00 1.155422398641e+00 1.160053537163e+00 1.164088128422e+00 1.167460998141e+00 1.170080510548e+00 1.171882117527e+00 1.172797058019e+00 1.172776657223e+00 1.171820114181e+00 1.169938498531e+00 1.167214810988e+00 1.163763999994e+00 1.159757024651e+00 1.155414575745e+00 1.150977522471e+00 1.146729250868e+00 1.142938680950e+00 1.139855555239e+00 1.137713860527e+00 1.136644324918e+00 1.136748537395e+00 1.138023234063e+00 1.140374465483e+00 1.143670141212e+00 1.147680667812e+00 1.152178146049e+00 1.156919087669e+00 1.161665259157e+00 1.166262166427e+00 1.170568978982e+00 1.174551215499e+00 1.178246144357e+00 1.181715947972e+00 1.185132529938e+00 1.188630617722e+00 1.192364037651e+00 1.196470003196e+00 1.200976871279e+00 1.205888405465e+00 1.211087486330e+00 1.216390097871e+00 1.221565633843e+00 1.226307533453e+00 1.230359160265e+00 1.233450057179e+00 1.235381940370e+00 1.236066587767e+00 1.235456802281e+00 1.233659979424e+00 1.230834524289e+00 1.227184790783e+00 1.222987534997e+00 1.218442170794e+00 1.213746012518e+00 1.208995760789e+00 1.204163648950e+00 1.199182179404e+00 1.193839093129e+00 1.187918997325e+00 1.181209817532e+00 1.173509854868e+00 1.164772770216e+00 1.155028287064e+00 1.144490335045e+00 1.133516088219e+00 1.122536873016e+00 1.112117128319e+00 1.102764432192e+00 1.094942760846e+00 1.089009841952e+00 1.085092210907e+00 1.083204663109e+00 1.083139958193e+00 1.084589802030e+00 1.087228024124e+00 1.090670806809e+00 1.094681200572e+00 1.099074052158e+00 1.103772415468e+00 1.108838586940e+00 1.114300951456e+00 1.120267831142e+00 1.126765675814e+00 1.133749447303e+00 1.141174472256e+00 1.148875538105e+00 1.156763671187e+00 1.164786022010e+00 1.172946179158e+00 1.181427724774e+00 1.190412453939e+00 1.200159947003e+00 1.210876569967e+00 1.222561024877e+00 1.235083762974e+00 1.247991791654e+00 1.260625692318e+00 1.272195126086e+00 1.281797133493e+00 1.288686999805e+00 1.292284689658e+00 1.292309352935e+00 1.288876284343e+00 1.282379714033e+00 1.273547346298e+00 1.263249322833e+00 1.252369036250e+00 1.241747830077e+00 1.231963467367e+00 1.223417055938e+00 1.216292362912e+00 1.210620834844e+00 1.206480142080e+00 1.203936270861e+00 1.203193845492e+00 1.204502562300e+00 1.208030750312e+00 1.213852026149e+00 1.221705243711e+00 1.231062277347e+00 1.241141766595e+00 1.250965032547e+00 1.259650152778e+00 1.266461523192e+00 1.271023358586e+00 1.273398393519e+00 1.273995373240e+00 1.273569317619e+00 1.268088251574e+00 1.257344044342e+00 1.251206968684e+00 1.255691058364e+00 1.267263973575e+00 1.276146912211e+00 1.275040156462e+00 1.265030409557e+00 1.254026116740e+00 1.249058974831e+00 1.249169427677e+00 1.245905637449e+00 1.230853896047e+00 1.202965081930e+00 1.169670227698e+00 1.140907119105e+00 1.120621315548e+00 1.103707228918e+00 1.081781140878e+00 1.051849636765e+00 1.019853588833e+00 9.959879755374e-01 9.852514566637e-01 9.823290705529e-01 9.767249171635e-01 9.626862494810e-01 9.443396903426e-01 9.319831371288e-01 9.323884757523e-01 9.419309622969e-01 9.501293641434e-01 9.496302113832e-01 9.427442558342e-01 9.394045074295e-01 9.482713336498e-01 9.685455755590e-01 9.907118543326e-01 1.000895839929e+00 9.275922001608e-01 8.743593037710e-01 7.920729925659e-01 7.579666518424e-01 7.991709923349e-01 8.677009479950e-01 9.071322769747e-01 8.963543921823e-01 8.493895868193e-01 8.029629425638e-01 7.938538835421e-01 8.268135573775e-01 8.691134921619e-01 8.834214226828e-01 8.585576431747e-01 8.193317820918e-01 8.083208051723e-01 8.386383906961e-01 8.741259603021e-01 8.720035267579e-01 8.275980200707e-01 7.839345867761e-01 7.939097565258e-01 8.516640557482e-01 8.971278973802e-01 8.853538201526e-01 8.240530919643e-01 7.708556388489e-01 7.833455404662e-01 8.462344747746e-01 8.938991922684e-01 8.855553329467e-01 8.332470157237e-01 7.908416508839e-01 8.052588106767e-01 8.609864893713e-01 9.031654000054e-01 8.974233569083e-01 8.526986238078e-01 8.116367049279e-01 8.137400043601e-01 8.529039800397e-01 8.881305365069e-01 8.892383580288e-01 8.592907344490e-01 8.287488144136e-01 8.281029787986e-01 8.565081151334e-01 8.840075095017e-01 8.818181142129e-01 8.438664334678e-01 7.915771088523e-01 7.644742594467e-01 7.899289569024e-01 8.520324892411e-01 9.055555481840e-01 9.125128428140e-01 8.632376844290e-01 7.832507605001e-01 7.247859169336e-01 7.269343463298e-01 7.723735460857e-01 8.155516368808e-01 8.338377595370e-01 8.335069517338e-01 8.245485323041e-01 7.989055391099e-01 7.411954667357e-01 6.634304240897e-01 6.252438078787e-01 6.789119223798e-01 7.800396242910e-01 8.423478647346e-01 8.206793735851e-01 7.315372506663e-01 6.475476245908e-01 6.439323505388e-01 7.042285769029e-01 7.578428763298e-01 7.767684819461e-01 7.832135650108e-01 8.037447656744e-01 8.282986108309e-01 8.267990677778e-01 7.945788014861e-01 7.687306477160e-01 7.912498333350e-01 8.514775238566e-01 8.998669517698e-01 9.059179804143e-01 8.800126342164e-01 8.550400648942e-01 8.494615773084e-01 8.523401723521e-01 8.490800154613e-01 8.455945846809e-01 8.568077186709e-01 8.787430475495e-01 8.880159201117e-01 8.698135385413e-01 8.371684004628e-01 8.202673799121e-01 8.330832500748e-01 8.580686951725e-01 8.708970495189e-01 8.662610503617e-01 8.563323244377e-01 8.522238262495e-01 8.525596487225e-01 8.510049296464e-01 8.481122256224e-01 8.499255161280e-01 8.578879067798e-01 8.657900685791e-01 8.666334214538e-01 8.586609154712e-01 8.450229454923e-01 8.327980534000e-01 8.334986503452e-01 8.562413758490e-01 8.930190825654e-01 9.168400029500e-01 9.032873404972e-01 8.578055132023e-01 8.253761702148e-01 8.542701871777e-01 9.304607843142e-01 9.886973471630e-01 9.809826159045e-01 9.133426164997e-01 8.460121996274e-01 8.469199805281e-01 9.114486152559e-01 9.730187570975e-01 9.830732737696e-01 9.415885105346e-01 8.848194862927e-01 8.550869805683e-01 8.681124285314e-01 9.071733191323e-01 9.450420313298e-01 9.608664923217e-01 9.471760873528e-01 9.164547499865e-01 8.996755878291e-01 9.214943404877e-01 9.696828093595e-01 1.007004981712e+00 1.011362115701e+00 9.955929438902e-01 9.913355595624e-01 1.010173957021e+00 1.030159178216e+00 1.028861130783e+00 1.014705207855e+00 1.016749842668e+00 1.041715769330e+00 1.057545938776e+00 1.032246391296e+00
 3.789794101047e-01 3.770337838349e-01 3.757280861572e-01 3.745886367357e-01 3.729058250212e-01 3.707283856824e-01 3.688009319688e-01 3.675229322197e-01 3.663763569389e-01 3.646517262328e-01 3.624503154632e-01 3.605569292976e-01 3.593349790120e-01 3.581995132468e-01 3.564395152816e-01 3.542227441999e-01 3.523746300113e-01 3.512102169893e-01 3.500827976096e-01 3.482956985008e-01 3.460834210427e-01 3.442823680220e-01 3.431551364819e-01 3.420226295385e-01 3.402192310580e-01 3.380217809383e-01 3.362649147112e-01 3.351695179830e-01 3.340319109695e-01 3.322147582650e-01 3.300366203242e-01 3.283254751643e-01 3.272586949493e-01 3.261161593852e-01 3.242925096268e-01 3.221380517161e-01 3.204698883945e-01 3.194280406728e-01 3.182802598944e-01 3.164495520380e-01 3.143210838947e-01 3.127024104393e-01 3.116903919248e-01 3.105354980651e-01 3.087004796872e-01 3.066060042282e-01 3.050400674382e-01 3.040544018631e-01 3.028987796650e-01 3.010779825995e-01 2.990292948759e-01 2.975081969330e-01 2.965335084030e-01 2.953739122798e-01 2.935788450969e-01 2.915878792475e-01 2.901019837301e-01 2.891099619733e-01 2.879277104847e-01 2.861613250110e-01 2.842354419170e-01 2.827863257008e-01 2.817828730996e-01 2.805941019883e-01 2.788715530704e-01 2.770135811427e-01 2.756017020011e-01 2.746045265178e-01 2.734436229030e-01 2.717945789235e-01 2.700090345069e-01 2.686121937471e-01 2.676059695917e-01 2.664843013623e-01 2.649302293762e-01 2.632195623467e-01 2.618260460003e-01 2.607896744743e-01 2.596946753910e-01 2.582372855408e-01 2.566131923505e-01 2.552309644350e-01 2.541717477182e-01 2.531116293821e-01 2.517596873050e-01 2.502302088691e-01 2.488660620090e-01 2.477882229655e-01 2.467598756769e-01 2.455159117972e-01 2.440905402003e-01 2.427513244504e-01 2.416433535982e-01 2.406255387020e-01 2.394733526814e-01 2.381640362115e-01 2.368774444789e-01 2.357562533780e-01 2.347350844709e-01 2.336526023737e-01 2.324608400208e-01 2.312635975281e-01 2.301687761388e-01 2.291582048466e-01 2.281280763916e-01 2.270343936362e-01 2.259360313680e-01 2.249024290270e-01 2.239243067954e-01 2.229368006439e-01 2.219104622214e-01 2.208858069194e-01 2.199135894134e-01 2.189837751176e-01 2.180414872296e-01 2.170607323597e-01 2.160787033793e-01 2.151483014254e-01 2.142693507933e-01 2.133868946655e-01 2.124605968807e-01 2.115146530325e-01 2.106128815870e-01 2.097817387885e-01 2.089757667868e-01 2.081335304678e-01 2.072495807885e-01 2.063797590150e-01 2.055834443948e-01 2.048538615295e-01 2.041266161493e-01 2.033555191680e-01 2.025575734832e-01 2.017996990282e-01 2.011225914766e-01 2.005025222901e-01 1.998796880787e-01 1.992151159115e-01 1.985318914825e-01 1.978856290139e-01 1.972979628867e-01 1.967427491138e-01 1.961750397797e-01 1.955766453859e-01 1.949752431641e-01 1.944061414242e-01 1.938766446119e-01 1.933618377049e-01 1.928438844265e-01 1.923313770864e-01 1.918508002982e-01 1.914171332300e-01 1.910124235863e-01 1.906012378381e-01 1.901664228792e-01 1.897279346227e-01 1.893265131163e-01 1.889777772012e-01 1.886508919931e-01 1.882831549512e-01 1.878475537069e-01 1.873903906355e-01 1.869955917654e-01 1.867010779180e-01 1.864577144309e-01 1.861783424643e-01 1.858324652192e-01 1.854837755530e-01 1.852329350633e-01 1.851076339869e-01 1.850431271071e-01 1.849467265313e-01 1.847847770508e-01 1.846060434805e-01 1.844907561729e-01 1.844639160360e-01 1.844799227493e-01 1.844618328525e-01 1.843636232604e-01 1.842100390221e-01 1.840765359083e-01 1.840160883512e-01 1.840151894295e-01 1.839967725073e-01 1.838969597979e-01 1.837322966871e-01 1.835962135474e-01 1.835700227097e-01 1.836347088290e-01 1.836902557183e-01 1.836574199502e-01 1.835764496117e-01 1.835685973898e-01 1.837060554016e-01 1.839261963555e-01 1.841008866446e-01 1.841776234409e-01 1.842425826223e-01 1.844227909275e-01 1.847357902738e-01 1.850676758699e-01 1.853049362399e-01 1.854604919943e-01 1.856562977112e-01 1.859764288676e-01 1.863687559045e-01 1.867097415955e-01 1.869457263382e-01 1.871493558638e-01 1.874313018886e-01 1.878111669578e-01 1.881971683464e-01 1.884938678918e-01 1.887126771266e-01 1.889551742969e-01 1.892953927936e-01 1.896917378059e-01 1.900353774165e-01 1.902794687069e-01 1.904974164176e-01 1.907962960510e-01 1.911861782854e-01 1.915660799420e-01 1.918509386542e-01 1.920743066427e-01 1.923545603107e-01 1.927399668157e-01 1.931509882357e-01 1.934824920724e-01 1.937412634655e-01 1.940330171776e-01 1.944266910848e-01 1.948647924424e-01 1.952415814069e-01 1.955453099363e-01 1.958675825485e-01 1.962822645536e-01 1.967444701534e-01 1.971558606345e-01 1.974981351943e-01 1.978534665714e-01 1.982909042262e-01 1.987737186065e-01 1.992150708693e-01 1.995916275988e-01 1.999778286292e-01 2.004376745586e-01 2.009384052914e-01 2.014038159285e-01 2.018137056839e-01 2.022321732695e-01 2.027132551228e-01 2.032287963122e-01 2.037114304500e-01 2.041496107901e-01 2.046021944305e-01 2.051070427639e-01 2.056308297276e-01 2.061180992546e-01 2.065722130599e-01 2.070493590818e-01 2.075730422075e-01 2.081013527626e-01 2.085901192002e-01 2.090561822917e-01 2.095539936323e-01 2.100925536517e-01 2.106221264608e-01 2.111120838365e-01 2.115943780643e-01 2.121135931598e-01 2.126612093153e-01 2.131879897916e-01 2.136798846446e-01 2.141800012721e-01 2.147212679876e-01 2.152734411892e-01 2.157913220704e-01 2.162858088592e-01 2.168036097852e-01 2.173584193801e-01 2.179073432316e-01 2.184187492140e-01 2.189208582484e-01 2.194558946365e-01 2.200136369219e-01 2.205507354830e-01 2.210598057491e-01 2.215763129191e-01 2.221213495831e-01 2.226686868623e-01 2.231910998457e-01 2.237035962201e-01 2.242348083757e-01 2.247780157194e-01 2.253057433369e-01 2.258139619719e-01 2.263277948037e-01 2.268587213372e-01 2.273858416429e-01 2.278896834633e-01 2.283850879266e-01 2.288924953651e-01 2.294036948525e-01 2.299012453570e-01 2.303836015472e-01 2.308674590195e-01 2.313543345223e-01 2.318325114634e-01 2.322978842789e-01 2.327626486748e-01 2.332287598364e-01 2.336879649928e-01 2.341305451338e-01 2.345712148888e-01 2.350174140069e-01 2.354600800587e-01 2.358865030074e-01 2.363003166190e-01 2.367189157059e-01 2.371406419314e-01 2.375528420429e-01 2.379497635935e-01 2.383401344601e-01 2.387324421330e-01 2.391194593444e-01 2.394978370953e-01 2.398663697699e-01 2.402280233718e-01 2.405820668507e-01 2.409288461506e-01 2.412714036827e-01 2.416071581165e-01 2.419284778971e-01 2.422379907508e-01 2.425427263223e-01 2.428453898808e-01 2.431383937675e-01 2.434131263993e-01 2.436772198665e-01 2.439386794937e-01 2.441951693028e-01 2.444381506616e-01 2.446682754994e-01 2.448868534815e-01 2.451008552377e-01 2.453041475665e-01 2.454964552826e-01 2.456774849172e-01 2.458480862758e-01 2.460053798780e-01 2.461523477808e-01 2.462886302279e-01 2.464131400262e-01 2.465249834579e-01 2.466221578440e-01 2.467076447371e-01 2.467808035912e-01 2.468399459592e-01 2.468848711081e-01 2.469182431242e-01 2.469373821972e-01 2.469412505059e-01 2.469312520677e-01 2.469075666679e-01 2.468692637077e-01 2.468162204352e-01 2.467480185034e-01 2.466648014155e-01 2.465660521457e-01 2.464516077472e-01 2.463213417168e-01 2.461762150946e-01 2.460145865856e-01 2.458351315533e-01 2.456383802911e-01 2.454268973263e-01 2.451977184467e-01 2.449509893344e-01 2.446850939957e-01 2.444020009357e-01 2.441019627111e-01 2.437835272368e-01 2.434464719372e-01 2.430907155238e-01 2.427157471993e-01 2.423225686385e-01 2.419097064711e-01 2.414781788552e-01 2.410267603369e-01 2.405554054789e-01 2.400642869487e-01 2.395522827934e-01 2.390210891605e-01 2.384690731122e-01 2.378962486655e-01 2.373018058401e-01 2.366873961619e-01 2.360507989595e-01 2.353939708243e-01 2.347148029933e-01 2.340137419894e-01 2.332909862867e-01 2.325450143881e-01 2.317792760171e-01 2.309901879140e-01 2.301772596725e-01 2.293437335455e-01 2.284865257301e-01 2.276063287993e-01 2.267027964533e-01 2.257756852641e-01 2.248275491321e-01 2.238535674687e-01 2.228568166527e-01 2.218379907518e-01 2.207929224689e-01 2.197256660751e-01 2.186350981006e-01 2.175192452356e-01 2.163808010324e-01 2.152160271951e-01 2.140292971085e-01 2.128176757529e-01 2.115811912921e-01 2.103234034442e-01 2.090373521692e-01 2.077286573602e-01 2.063967813984e-01 2.050387941765e-01 2.036597358537e-01 2.022526868264e-01 2.008228354426e-01 1.993698779582e-01 1.978912096628e-01 1.963913902303e-01 1.948655887691e-01 1.933157921218e-01 1.917443458376e-01 1.901465490478e-01 1.885278955610e-01 1.868862176628e-01 1.852201547389e-01 1.835331520398e-01 1.818218195536e-01 1.800894289583e-01 1.783353016942e-01 1.765570752221e-01 1.747603148950e-01 1.729420352588e-01 1.711017118174e-01 1.692421410988e-01 1.673610370138e-01 1.654628368105e-01 1.635455586547e-01 1.616088150813e-01 1.596549431463e-01 1.576825172298e-01 1.556942299550e-01 1.536916105311e-01 1.516723647095e-01 1.496396697858e-01 1.475930043114e-01 1.455336050089e-01 1.434641629836e-01 1.413823129095e-01 1.392928345658e-01 1.371951970248e-01 1.350905914343e-01 1.329822784520e-01 1.308676151955e-01 1.287516778589e-01 1.266377501391e-01 1.245222949933e-01 1.224126202728e-01 1.203061257286e-01 1.182076670498e-01 1.161227028882e-01 1.140493335230e-01 1.119936275587e-01 1.099553598832e-01 1.079368677081e-01 1.059495437641e-01 1.039893061404e-01 1.020632397068e-01 1.001760010769e-01 9.832810038079e-02 9.653153992798e-02 9.478606509752e-02 9.309923165536e-02 9.147819940757e-02 8.992253687160e-02 8.844751873282e-02 8.705456078389e-02 8.574803469009e-02 8.454103084997e-02 8.343290933461e-02 8.243728416740e-02 8.155931010583e-02 8.079973318016e-02 8.017111350111e-02 7.967462799891e-02 7.931829695447e-02 7.910767995571e-02 7.903746437270e-02 7.912005184830e-02 7.935323538407e-02 7.973552324912e-02 8.027499610466e-02 8.096047377488e-02 8.179413341571e-02 8.277499320710e-02 8.389492725769e-02 8.515758770628e-02 8.655123677918e-02 8.807119197405e-02 8.971752857056e-02 9.147699324920e-02 9.335096792108e-02 9.533201693679e-02 9.740946138721e-02 9.958701544160e-02 1.018500175322e-01 1.041969712168e-01 1.066246543229e-01 1.091198309491e-01 1.116911261607e-01 1.143241258101e-01 1.170155692251e-01 1.197664328782e-01 1.225610220769e-01 1.254102687651e-01 1.283052737997e-01 1.312371070089e-01 1.342127173999e-01 1.372142077946e-01 1.402514637653e-01 1.433181580474e-01 1.464075857459e-01 1.495316049317e-01 1.526694909641e-01 1.558283799477e-01 1.590062604850e-01 1.621928365474e-01 1.654037614007e-01 1.686212384305e-01 1.718496968219e-01 1.750899190360e-01 1.783267231026e-01 1.815777010565e-01 1.848286400211e-01 1.880820161424e-01 1.913421506846e-01 1.945910641284e-01 1.978433600413e-01 2.010899492486e-01 2.043277573326e-01 2.075680312003e-01 2.107907364556e-01 2.140096927104e-01 2.172182090778e-01 2.204101643704e-01 2.235978221416e-01 2.267638225584e-01 2.299166259547e-01 2.330573041056e-01 2.361741546426e-01 2.392821128715e-01 2.423628764723e-01 2.454238393126e-01 2.484678815605e-01 2.514827983466e-01 2.544850499687e-01 2.574567739658e-01 2.604003976911e-01 2.633215846380e-01 2.662083656000e-01 2.690764474239e-01 2.719128244153e-01 2.747145589546e-01 2.774894986899e-01 2.802247195615e-01 2.829357424848e-01 2.856124405491e-01 2.882488536562e-01 2.908550773996e-01 2.934164713477e-01 2.959464206390e-01 2.984401650793e-01 3.008900400079e-01 3.033039542176e-01 3.056713888951e-01 3.079994484109e-01 3.102893080106e-01 3.125312227525e-01 3.147353320556e-01 3.168876960162e-01 3.189962441354e-01 3.210612091161e-01 3.230758063157e-01 3.250483550729e-01 3.269705777972e-01 3.288418261579e-01 3.306663965622e-01 3.324364256368e-01 3.341614956816e-01 3.358354337289e-01 3.374541052079e-01 3.390229363388e-01 3.405323340128e-01 3.419941072168e-01 3.434042734192e-01 3.447582818967e-01 3.460579818371e-01 3.472954665852e-01 3.484804356329e-01 3.496132627395e-01 3.506869882382e-01 3.517057681621e-01 3.526599470345e-01 3.535573377168e-01 3.544000618920e-01 3.551840356966e-01 3.559093985043e-01 3.565709320555e-01 3.571705951463e-01 3.577145050814e-01 3.581963629224e-01 3.586177342598e-01 3.589771020734e-01 3.592734042217e-01 3.595099361530e-01 3.596846807745e-01 3.597958928824e-01 3.598450997660e-01 3.598306225320e-01 3.597557758926e-01 3.596179773034e-01 3.594166584278e-01 3.591518950762e-01 3.588239702325e-01 3.584349592434e-01 3.579839404235e-01 3.574686589059e-01 3.568905822770e-01 3.562483794929e-01 3.555446887738e-01 3.547807505715e-01 3.539519083391e-01 3.530608232176e-01 3.521065125035e-01 3.510914357718e-01 3.500168800666e-01 3.488788105310e-01 3.476776569100e-01 3.464168237942e-01 3.450949864657e-01 3.437151631865e-01 3.422733816127e-01 3.407705581397e-01 3.392105384921e-01 3.375896864553e-01 3.359138352602e-01 3.341783715548e-01 3.323836603348e-01 3.305345835229e-01 3.286276389141e-01 3.266677581662e-01 3.246512445491e-01 3.225771941920e-01 3.204530863836e-01 3.182736166682e-01 3.160437761908e-01 3.137616472185e-01 3.114269872229e-01 3.090438075608e-01 3.066086473636e-01 3.041282984618e-01 3.016012523842e-01 2.990213847526e-01 2.963997346261e-01 2.937317648031e-01 2.910197439629e-01 2.882685620523e-01 2.854689720851e-01 2.826325940131e-01 2.797551314884e-01 2.768396954646e-01 2.738881718694e-01 2.708985473116e-01 2.678743257067e-01 2.648178047684e-01 2.617265291050e-01 2.586093322424e-01 2.554583252336e-01 2.522819864836e-01 2.490795066625e-01 2.458514341834e-01 2.426037907441e-01 2.393326711721e-01 2.360429068687e-01 2.327381460587e-01 2.294152424187e-01 2.260833721889e-01 2.227378101544e-01 2.193842740096e-01 2.160266262466e-01 2.126628993712e-01 2.093009556739e-01 2.059400200655e-01 2.025825116067e-01 1.992353041321e-01 1.958971926536e-01 1.925742469145e-01 1.892679243047e-01 1.859826258130e-01 1.827238565681e-01 1.794933097454e-01 1.762960878657e-01 1.731362268945e-01 1.700176704925e-01 1.669459194581e-01 1.639253506852e-01 1.609622337044e-01 1.580598227072e-01 1.552259465548e-01 1.524647172315e-01 1.497826902320e-01 1.471854978101e-01 1.446809124989e-01 1.422715222159e-01 1.399666999546e-01 1.377738203420e-01 1.356949239235e-01 1.337410450768e-01 1.319164880393e-01 1.302243501457e-01 1.286755289277e-01 1.272710358433e-01 1.260182253990e-01 1.249199570073e-01 1.239798597025e-01 1.232029765402e-01 1.225869631225e-01 1.221375858691e-01 1.218537424952e-01 1.217330953984e-01 1.217786628901e-01 1.219822153746e-01 1.223461003676e-01 1.228647003074e-01 1.235303261444e-01 1.243436068694e-01 1.252922293136e-01 1.263758036232e-01 1.275834726045e-01 1.289077599894e-01 1.303466381316e-01 1.318842237562e-01 1.335198015297e-01 1.352431621154e-01 1.370439779393e-01 1.389208222208e-01 1.408599713396e-01 1.428579669166e-01 1.449077983823e-01 1.469979488129e-01 1.491284765490e-01 1.512864121101e-01 1.534694965761e-01 1.556715184056e-01 1.578817237107e-01 1.601027577049e-01 1.623218364389e-01 1.645371892779e-01 1.667462364525e-01 1.689370410151e-01 1.711133248478e-01 1.732639897497e-01 1.753872305350e-01 1.774835508200e-01 1.795391853181e-01 1.815613704249e-01 1.835388917125e-01 1.854723620395e-01 1.873599485416e-01 1.891910635618e-01 1.909738413759e-01 1.926975260558e-01 1.943608289323e-01 1.959659177594e-01 1.975032598738e-01 1.989788385338e-01 2.003855865202e-01 2.017236685301e-01 2.029941191142e-01 2.041894049885e-01 2.053131862727e-01 2.063632490986e-01 2.073375919797e-01 2.082400101293e-01 2.090636962823e-01 2.098142179453e-01 2.104903892912e-01 2.110898409958e-01 2.116192736780e-01 2.120723089308e-01 2.124562758533e-01 2.127692790416e-01 2.130121636024e-01 2.131917687654e-01 2.133063392347e-01 2.133613345523e-01 2.133599589665e-01 2.133043563935e-01 2.132031264428e-01 2.130544210501e-01 2.128688301128e-01 2.126473539986e-01 2.123984802110e-01 2.121311838065e-01 2.118473321935e-01 2.115603030650e-01 2.112748571666e-01 2.110004640218e-01 2.107479557459e-01 2.105234492941e-01 2.103423594119e-01 2.102100792777e-01 2.101411518492e-01 2.101484963241e-01 2.102394400955e-01 2.104334654539e-01 2.107374543316e-01 2.111647900779e-01 2.117314341129e-01 2.124445434111e-01 2.133216062030e-01 2.143718816205e-01 2.156063497055e-01 2.170380343748e-01 2.186749061929e-01 2.205297884645e-01 2.226083654310e-01 2.249178355075e-01 2.274681107548e-01 2.302578283684e-01 2.332985051818e-01 2.365862014023e-01 2.401255141016e-01 2.439178188818e-01 2.479570436777e-01 2.522481350463e-01 2.567825535023e-01 2.615569733980e-01 2.665695877731e-01 2.718060307853e-01 2.772673344650e-01 2.829418496233e-01 2.888196772429e-01 2.948974435456e-01 3.011578661188e-01 3.075973243784e-01 3.142024565815e-01 3.209624542890e-01 3.278683848886e-01 3.349039175592e-01 3.420618073290e-01 3.493285203464e-01 3.566909512120e-01 3.641411980274e-01 3.716625269221e-01 3.792443044296e-01 3.868762487336e-01 3.945421869548e-01 4.022338736061e-01 4.099336859062e-01 4.176321656241e-01 4.253177777617e-01 4.329745779974e-01 4.405923872362e-01 4.481608878476e-01 4.556632534812e-01 4.630901598712e-01 4.704297499139e-01 4.776671438056e-01 4.847935411289e-01 4.917939480278e-01 4.986560561781e-01 5.053736160491e-01 5.119300362638e-01 5.183162401301e-01 5.245241097528e-01 5.305373133028e-01 5.363522914524e-01 5.419536279824e-01 5.473320194403e-01 5.524843471157e-01 5.573910308356e-01 5.620544673903e-01 5.664630775156e-01 5.706050229197e-01 5.744846439689e-01 5.780859947968e-01 5.814064872513e-01 5.844452780034e-01 5.871894759841e-01 5.896460234914e-01 5.918071370677e-01 5.936702685147e-01 5.952432157490e-01 5.965140929999e-01 5.974939899786e-01 5.981855775300e-01 5.985848744092e-01 5.987056621419e-01 5.985486385327e-01 5.981216425575e-01 5.974373145653e-01 5.965008119221e-01 5.953271551783e-01 5.939292496335e-01 5.923196493253e-01 5.905161984396e-01 5.885364757029e-01 5.863967159980e-01 5.841218737466e-01 5.817287048261e-01 5.792425713138e-01 5.766882456812e-01 5.740927494132e-01 5.714798369790e-01 5.688819320656e-01 5.663232255168e-01 5.638358777892e-01 5.614499932471e-01 5.591910297837e-01 5.570961187224e-01 5.551879821041e-01 5.534974260730e-01 5.520558133830e-01 5.508829879487e-01 5.500088496765e-01 5.494520131233e-01 5.492326458576e-01 5.493707599648e-01 5.498743962296e-01 5.507560065320e-01 5.520235370778e-01 5.536764755893e-01 5.557165994225e-01 5.581369688800e-01 5.609286951813e-01 5.640812989889e-01 5.675745716847e-01 5.713903260543e-01 5.755061860900e-01 5.798951921069e-01 5.845293540709e-01 5.893773492168e-01 5.944106521167e-01 5.995913231457e-01 6.048877297489e-01 6.102640794488e-01 6.156856666624e-01 6.211160799644e-01 6.265202226069e-01 6.318631602819e-01 6.371123353068e-01 6.422371922219e-01 6.472060409718e-01 6.519909972194e-01 6.565632087527e-01 6.609000268002e-01 6.649788890451e-01 6.687773166943e-01 6.722803218399e-01 6.754732536686e-01 6.783398856463e-01 6.808768295059e-01 6.830751349886e-01 6.849307850640e-01 6.864467853862e-01 6.876229704475e-01 6.884649262589e-01 6.889833133901e-01 6.891869293928e-01 6.890933667230e-01 6.887166035548e-01 6.880776501552e-01 6.871970473105e-01 6.860995316755e-01 6.848105601041e-01 6.833544831979e-01 6.817633242461e-01 6.800630590636e-01 6.782829052120e-01 6.764536647630e-01 6.745999338807e-01 6.727544085158e-01 6.709392024553e-01 6.691811250915e-01 6.675033475164e-01 6.659214356730e-01 6.644557029659e-01 6.631180660339e-01 6.619166100923e-01 6.608621900690e-01 6.599510271902e-01 6.591863659706e-01 6.585640112797e-01 6.580720287216e-01 6.577033172402e-01 6.574417248440e-01 6.572715238018e-01 6.571746859147e-01 6.571338503944e-01 6.571281365942e-01 6.571376543946e-01 6.571462050359e-01 6.571342232601e-01 6.570867839893e-01 6.569948745705e-01 6.568424178119e-01 6.566266181217e-01 6.563490036286e-01 6.560042966599e-01 6.556064232786e-01 6.551629780206e-01 6.546894175148e-01 6.542115180852e-01 6.537479533286e-01 6.533332827510e-01 6.529957669489e-01 6.527729792860e-01 6.527015993514e-01 6.528203301904e-01 6.531686254713e-01 6.537808601981e-01 6.546935247369e-01 6.559408570426e-01 6.575468409420e-01 6.595377686319e-01 6.619250143557e-01 6.647192953846e-01 6.679236597871e-01 6.715244769704e-01 6.755134693919e-01 6.798653520169e-01 6.845460863706e-01 6.895243433805e-01 6.947518735410e-01 7.001817877530e-01 7.057634321499e-01 7.114386605661e-01 7.171560677341e-01 7.228556236953e-01 7.284812293764e-01 7.339867554870e-01 7.393181707855e-01 7.444286448904e-01 7.492853746211e-01 7.538480066061e-01 7.580931479979e-01 7.620000104477e-01 7.655536159620e-01 7.687462460078e-01 7.715800675988e-01 7.740564435642e-01 7.761885053668e-01 7.779911192113e-01 7.794804989185e-01 7.806813879759e-01 7.816094684652e-01 7.822908202936e-01 7.827436316377e-01 7.829827146070e-01 7.830256444085e-01 7.828764527924e-01 7.825381206527e-01 7.820101123047e-01 7.812755852571e-01 7.803256818781e-01 7.791335083024e-01 7.776718215642e-01 7.759166627851e-01 7.738317863379e-01 7.713895117234e-01 7.685617787774e-01 7.653220693241e-01 7.616603740087e-01 7.575686021689e-01 7.530552170327e-01 7.481460618227e-01 7.428752303439e-01 7.373090688954e-01 7.315254849130e-01 7.256199617716e-01 7.197178242033e-01 7.139548042193e-01 7.084855534348e-01 7.034791410354e-01 6.991077970700e-01 6.955469186852e-01 6.929633695248e-01 6.915078494520e-01 6.913084776823e-01 6.924584700043e-01 6.950146961381e-01 6.989875167304e-01 7.043408239651e-01 7.109948758078e-01 7.188224274525e-01 7.276619957944e-01 7.373203592234e-01 7.475811379777e-01 7.582165856546e-01 7.689940566569e-01 7.796859207365e-01 7.900767566911e-01 7.999735998528e-01 8.092050293557e-01 8.176379956349e-01 8.251682246501e-01 8.317323280216e-01 8.373107637256e-01 8.419141997747e-01 8.456049950369e-01 8.484780294224e-01 8.506572674438e-01 8.523103109534e-01 8.536131032941e-01 8.547650101797e-01 8.559792590638e-01 8.574465882574e-01 8.593663691046e-01 8.619035790305e-01 8.651875457637e-01 8.693249129470e-01 8.743586879054e-01 8.803014543405e-01 8.871176906759e-01 8.947226860469e-01 9.030123196141e-01 9.118430436558e-01 9.210645344905e-01 9.305162988320e-01 9.400363081358e-01 9.494921241314e-01 9.587482826906e-01 9.677148794614e-01 9.763238473078e-01 9.845315362181e-01 9.923422170155e-01 9.997692226919e-01 1.006865185145e+00 1.013700298574e+00 1.020341646677e+00 1.026888414650e+00 1.033414117442e+00 1.039995380576e+00 1.046700645399e+00 1.053560691025e+00 1.060609819272e+00 1.067845179704e+00 1.075249173383e+00 1.082795181480e+00 1.090425588307e+00 1.098101025737e+00 1.105755669114e+00 1.113338746342e+00 1.120809122925e+00 1.128114073092e+00 1.135232759738e+00 1.142133820686e+00 1.148792848618e+00 1.155199732051e+00 1.161313754466e+00 1.167115561154e+00 1.172553345447e+00 1.177563667478e+00 1.182085830330e+00 1.186018789806e+00 1.189282691428e+00 1.191779597556e+00 1.193418246771e+00 1.194145178226e+00 1.193907260522e+00 1.192712706149e+00 1.190606757289e+00 1.187680227534e+00 1.184095295818e+00 1.180038416427e+00 1.175764349702e+00 1.171540544462e+00 1.167639919145e+00 1.164355841140e+00 1.161901966359e+00 1.160476148483e+00 1.160194706436e+00 1.161070596525e+00 1.163072525165e+00 1.166043720832e+00 1.169794522882e+00 1.174093657667e+00 1.178663791041e+00 1.183290081896e+00 1.187747570882e+00 1.191894387064e+00 1.195673559388e+00 1.199052747084e+00 1.202139097701e+00 1.205038053832e+00 1.207901251507e+00 1.210916285556e+00 1.214187670946e+00 1.217818003819e+00 1.221815037863e+00 1.226089551150e+00 1.230511235448e+00 1.234826156116e+00 1.238790281806e+00 1.242114625286e+00 1.244528091887e+00 1.245854875291e+00 1.245937562185e+00 1.244765141204e+00 1.242412149209e+00 1.239007330396e+00 1.234803920030e+00 1.230023684918e+00 1.224916719366e+00 1.219681363601e+00 1.214391918989e+00 1.209088495906e+00 1.203641995907e+00 1.197861267376e+00 1.191528002795e+00 1.184361315339e+00 1.176188463680e+00 1.166893692374e+00 1.156511066672e+00 1.145260553619e+00 1.133460951491e+00 1.121632869799e+00 1.110334782776e+00 1.100140661325e+00 1.091608179296e+00 1.085091719906e+00 1.080831593494e+00 1.078823027372e+00 1.078865147539e+00 1.080671794479e+00 1.083804119699e+00 1.087897421456e+00 1.092624419418e+00 1.097746643214e+00 1.103212345917e+00 1.108998982242e+00 1.115210634187e+00 1.121956053692e+00 1.129282067133e+00 1.137250812825e+00 1.145777320399e+00 1.154775629999e+00 1.164153974470e+00 1.173788458031e+00 1.183707558324e+00 1.193941673585e+00 1.204611389061e+00 1.215877679613e+00 1.227767691559e+00 1.240254547120e+00 1.253067492997e+00 1.265711800357e+00 1.277551902006e+00 1.287749766877e+00 1.295522704941e+00 1.300169490629e+00 1.301189957811e+00 1.298454195357e+00 1.292117267537e+00 1.282723539029e+00 1.271075679874e+00 1.258098867399e+00 1.244805198523e+00 1.232034558899e+00 1.220459735770e+00 1.210527995227e+00 1.202427874308e+00 1.196291570751e+00 1.192154780779e+00 1.190110830423e+00 1.190326214240e+00 1.192911686013e+00 1.197965165296e+00 1.205333955075e+00 1.214613316694e+00 1.225159280647e+00 1.236055054674e+00 1.246389789877e+00 1.255300780152e+00 1.262180776011e+00 1.266815140022e+00 1.269311622738e+00 1.270153900609e+00 1.265120783801e+00 1.254325996224e+00 1.247547735525e+00 1.250824431362e+00 1.260795157854e+00 1.267902491041e+00 1.265017539789e+00 1.253302708818e+00 1.240700957665e+00 1.234297834783e+00 1.233198623003e+00 1.228973292452e+00 1.213168891613e+00 1.184641362403e+00 1.150692528885e+00 1.121136295591e+00 1.099865391308e+00 1.081805986654e+00 1.058685710727e+00 1.027706209851e+00 9.950449500967e-01 9.710904242516e-01 9.608679449441e-01 9.588865045505e-01 9.544509390278e-01 9.417511987009e-01 9.249783583500e-01 9.144738726123e-01 9.169178163792e-01 9.285123203445e-01 9.385833080280e-01 9.394425532552e-01 9.326724402719e-01 9.271124704930e-01 9.306497048286e-01 9.429301234700e-01 9.557741889055e-01 9.471344024660e-01 8.960580392127e-01 8.367644134432e-01 7.758588624660e-01 7.729165427587e-01 8.252934989932e-01 8.799052319822e-01 8.959959713094e-01 8.679607784309e-01 8.188676865141e-01 7.853221168648e-01 7.931674464570e-01 8.341971176170e-01 8.734529242151e-01 8.795242593471e-01 8.471704078463e-01 8.036677009091e-01 7.902231561723e-01 8.176762399515e-01 8.511642369539e-01 8.520674384946e-01 8.179724704066e-01 7.866980986543e-01 7.984638751742e-01 8.432492908026e-01 8.717803116402e-01 8.520152003149e-01 7.991800453870e-01 7.669105325997e-01 7.934467336840e-01 8.508284237610e-01 8.819506234806e-01 8.602062709820e-01 8.078563923479e-01 7.794191741139e-01 8.077212601797e-01 8.634378191268e-01 8.942077474837e-01 8.768886613766e-01 8.316217928144e-01 8.048651501731e-01 8.244837387286e-01 8.677173538450e-01 8.912946451311e-01 8.757170945286e-01 8.385447573220e-01 8.187555514902e-01 8.382354456079e-01 8.770698788462e-01 8.974274892668e-01 8.781041885288e-01 8.270724877100e-01 7.764997353860e-01 7.629658897749e-01 7.968170442836e-01 8.520450181025e-01 8.907730533356e-01 8.878712011053e-01 8.415831184448e-01 7.756601054414e-01 7.290642385104e-01 7.264348837347e-01 7.553726451061e-01 7.883823598485e-01 8.138859887464e-01 8.340255684152e-01 8.426834192048e-01 8.183212246442e-01 7.460700218039e-01 6.519146148816e-01 6.164944374678e-01 6.926283951346e-01 8.105228422856e-01 8.738450385668e-01 8.417378697910e-01 7.395736017781e-01 6.503357437630e-01 6.523341532901e-01 7.181535807766e-01 7.707704917316e-01 7.852993465139e-01 7.892565182842e-01 8.107280221094e-01 8.360604325756e-01 8.319594064958e-01 7.946053870812e-01 7.653770050304e-01 7.899688401493e-01 8.559343355252e-01 9.099420383256e-01 9.197828077386e-01 8.950208284262e-01 8.677146604546e-01 8.573643017152e-01 8.571522828372e-01 8.567067915969e-01 8.618370857666e-01 8.812954150360e-01 9.043565574352e-01 9.074946702529e-01 8.817733144514e-01 8.468746078541e-01 8.344208974977e-01 8.524178960490e-01 8.774222016835e-01 8.858701041314e-01 8.775721262643e-01 8.687496995449e-01 8.695580385614e-01 8.739128392300e-01 8.720200226338e-01 8.648681913078e-01 8.620624210452e-01 8.691682222251e-01 8.816862361447e-01 8.903549687847e-01 8.878246515667e-01 8.715690652329e-01 8.481862407730e-01 8.371677077991e-01 8.587948550814e-01 9.065423182278e-01 9.428061106794e-01 9.316770461852e-01 8.750610463155e-01 8.267447382162e-01 8.522595314398e-01 9.405781175069e-01 1.012598381711e+00 1.009611582657e+00 9.362277792333e-01 8.599796910201e-01 8.596441758050e-01 9.305968437622e-01 9.970577333074e-01 1.006390614362e+00 9.616156416705e-01 9.041134461123e-01 8.761417699966e-01 8.870820010702e-01 9.177904498812e-01 9.474246754036e-01 9.625878229052e-01 9.555695613395e-01 9.302860348007e-01 9.090844634112e-01 9.192024434495e-01 9.606590873870e-01 1.002119550455e+00 1.015919379263e+00 1.005419165298e+00 9.980940925182e-01 1.011068460112e+00 1.030050851383e+00 1.032944885322e+00 1.022572205893e+00 1.023935191216e+00 1.046419169896e+00 1.062879831982e+00 1.041115161709e+00
 4.005850878482e-01 3.986731884735e-01 3.974213580113e-01 3.963463397395e-01 3.947148776039e-01 3.925669886475e-01 3.906692665109e-01 3.894416270439e-01 3.883576993209e-01 3.866811098460e-01 3.845065872522e-01 3.826397677081e-01 3.814644782089e-01 3.803883026219e-01 3.786725484313e-01 3.764786520887e-01 3.746531218012e-01 3.735322158809e-01 3.724601786525e-01 3.707141966628e-01 3.685206964754e-01 3.667368307888e-01 3.656494940210e-01 3.645700460911e-01 3.628030439252e-01 3.606178473375e-01 3.588743797500e-01 3.578155623345e-01 3.567264460336e-01 3.549407933564e-01 3.527693474999e-01 3.510670333869e-01 3.500338548969e-01 3.489359825669e-01 3.471372523738e-01 3.449841223359e-01 3.433216455353e-01 3.423096968823e-01 3.412004647120e-01 3.393892172641e-01 3.372573520677e-01 3.356403465631e-01 3.346524928738e-01 3.335297050062e-01 3.317078366338e-01 3.296056163622e-01 3.280376482403e-01 3.270703403600e-01 3.259384829686e-01 3.241244805737e-01 3.220647525090e-01 3.205371951660e-01 3.195730408439e-01 3.184299955477e-01 3.166369626122e-01 3.146311871660e-01 3.131322170944e-01 3.121429737162e-01 3.109699682183e-01 3.092008860790e-01 3.072571434502e-01 3.057878628174e-01 3.047776010545e-01 3.035891015859e-01 3.018588950829e-01 2.999788299242e-01 2.985404454273e-01 2.975255298120e-01 2.963552415040e-01 2.946933632471e-01 2.928805520646e-01 2.914516716517e-01 2.904169123581e-01 2.892766293640e-01 2.877030958504e-01 2.859617492942e-01 2.845282666149e-01 2.834545974416e-01 2.823303212589e-01 2.808464912646e-01 2.791873871342e-01 2.777576013287e-01 2.766508379104e-01 2.755506764147e-01 2.741633068894e-01 2.725927904741e-01 2.711759999862e-01 2.700404262882e-01 2.689603010326e-01 2.676698550390e-01 2.661970027844e-01 2.648002674302e-01 2.636255564379e-01 2.625427001200e-01 2.613329545824e-01 2.599667196628e-01 2.586172468989e-01 2.574227462410e-01 2.563252022753e-01 2.551716454438e-01 2.539118590564e-01 2.526451070735e-01 2.514717351140e-01 2.503761729291e-01 2.492603308722e-01 2.480865200916e-01 2.469094404709e-01 2.457915976946e-01 2.447218434139e-01 2.436385837150e-01 2.425177806668e-01 2.414022083965e-01 2.403373087849e-01 2.393110631321e-01 2.382647087760e-01 2.371770528453e-01 2.360891485356e-01 2.350552930926e-01 2.340702810095e-01 2.330767734792e-01 2.320333686189e-01 2.309675818065e-01 2.299475411327e-01 2.289973512060e-01 2.280709269681e-01 2.271033477508e-01 2.260884875799e-01 2.250851580172e-01 2.241553452957e-01 2.232914990559e-01 2.224292755850e-01 2.215189450578e-01 2.205766533046e-01 2.196718856874e-01 2.188470528707e-01 2.180798701245e-01 2.173092762715e-01 2.164946500853e-01 2.156575488058e-01 2.148534696433e-01 2.141074437840e-01 2.133955735746e-01 2.126700333437e-01 2.119109349485e-01 2.111448105645e-01 2.104082340383e-01 2.097092794155e-01 2.090252874759e-01 2.083361075877e-01 2.076491071685e-01 2.069908324887e-01 2.063788627948e-01 2.057968162598e-01 2.052080158440e-01 2.045953303406e-01 2.039757196787e-01 2.033892733346e-01 2.028573517927e-01 2.023475081284e-01 2.017986121381e-01 2.011784735186e-01 2.005301686746e-01 1.999379584900e-01 1.994443753126e-01 1.990042934833e-01 1.985296548871e-01 1.979854612317e-01 1.974321809436e-01 1.969701156212e-01 1.966342193373e-01 1.963648323911e-01 1.960703869205e-01 1.957090239008e-01 1.953288404513e-01 1.950060777861e-01 1.947752510258e-01 1.945939016233e-01 1.943849564327e-01 1.940950161268e-01 1.937456438937e-01 1.934106343021e-01 1.931492849628e-01 1.929503732604e-01 1.927379880834e-01 1.924432081635e-01 1.920767115405e-01 1.917326665697e-01 1.914952181844e-01 1.913536356229e-01 1.912046833291e-01 1.909699985490e-01 1.906784499275e-01 1.904552515883e-01 1.903774010724e-01 1.903902709338e-01 1.903630246511e-01 1.902377139727e-01 1.900948693170e-01 1.900644952866e-01 1.901735345002e-01 1.903103991867e-01 1.903582766892e-01 1.903219886064e-01 1.903220907844e-01 1.904484548522e-01 1.906551689563e-01 1.908173398927e-01 1.908776415640e-01 1.909011537424e-01 1.910019548073e-01 1.912046905279e-01 1.914211652327e-01 1.915537044253e-01 1.916056440050e-01 1.916784764781e-01 1.918507276326e-01 1.920840179652e-01 1.922720936717e-01 1.923601721336e-01 1.924186880713e-01 1.925567977090e-01 1.927895576910e-01 1.930188131583e-01 1.931556593861e-01 1.932285684207e-01 1.933560327474e-01 1.935909887812e-01 1.938563739381e-01 1.940467699279e-01 1.941620480459e-01 1.943102343232e-01 1.945613403093e-01 1.948610974200e-01 1.951037464430e-01 1.952730415759e-01 1.954617038779e-01 1.957421593232e-01 1.960758172600e-01 1.963627259631e-01 1.965799286075e-01 1.968114240280e-01 1.971265287313e-01 1.974898065582e-01 1.978162575774e-01 1.980792302502e-01 1.983518600321e-01 1.987007326328e-01 1.990936697079e-01 1.994530564975e-01 1.997609756111e-01 2.000780705792e-01 2.004598188960e-01 2.008788741496e-01 2.012677756746e-01 2.016149844662e-01 2.019785731042e-01 2.023967200801e-01 2.028366736353e-01 2.032416716600e-01 2.036165530128e-01 2.040167261899e-01 2.044665612452e-01 2.049237158908e-01 2.053423212468e-01 2.057418398983e-01 2.061752702821e-01 2.066516400417e-01 2.071220214854e-01 2.075540482996e-01 2.079823443124e-01 2.084495486191e-01 2.089478465595e-01 2.094266100298e-01 2.098738853328e-01 2.103326393126e-01 2.108343702600e-01 2.113489287127e-01 2.118312746189e-01 2.122939354016e-01 2.127828401710e-01 2.133097429450e-01 2.138328821548e-01 2.143214900665e-01 2.148032970410e-01 2.153203411080e-01 2.158615859670e-01 2.163844987453e-01 2.168818700121e-01 2.173896211557e-01 2.179279034599e-01 2.184693910278e-01 2.189877715722e-01 2.194996194458e-01 2.200327537573e-01 2.205792750857e-01 2.211119287334e-01 2.216273999169e-01 2.221522640899e-01 2.226948870900e-01 2.232357365641e-01 2.237546801904e-01 2.242698545826e-01 2.247973427746e-01 2.253323228982e-01 2.258538517326e-01 2.263636810978e-01 2.268771819789e-01 2.273972103187e-01 2.279088310463e-01 2.284104405564e-01 2.289142221043e-01 2.294213309956e-01 2.299233465568e-01 2.304117873666e-01 2.308993583934e-01 2.313961129211e-01 2.318907634978e-01 2.323699303317e-01 2.328410739710e-01 2.333179196198e-01 2.338002559621e-01 2.342747954443e-01 2.347359283636e-01 2.351939860758e-01 2.356541023738e-01 2.361124671891e-01 2.365628354164e-01 2.370063014435e-01 2.374435666778e-01 2.378772110919e-01 2.383040806664e-01 2.387294806518e-01 2.391494790400e-01 2.395566943592e-01 2.399544925692e-01 2.403494439021e-01 2.407441527363e-01 2.411310242095e-01 2.415013251019e-01 2.418628950375e-01 2.422252191772e-01 2.425825683515e-01 2.429296793584e-01 2.432642632880e-01 2.435909563918e-01 2.439136919286e-01 2.442270633455e-01 2.445319446865e-01 2.448283059738e-01 2.451135745034e-01 2.453897886352e-01 2.456556747028e-01 2.459128647910e-01 2.461604205558e-01 2.463962336513e-01 2.466200236862e-01 2.468334617876e-01 2.470359464326e-01 2.472256269404e-01 2.474036591684e-01 2.475708803957e-01 2.477258861545e-01 2.478670581792e-01 2.479955866287e-01 2.481120128691e-01 2.482162505634e-01 2.483058027009e-01 2.483826632770e-01 2.484446641979e-01 2.484938147856e-01 2.485280116728e-01 2.485476500879e-01 2.485538337349e-01 2.485449588467e-01 2.485193844294e-01 2.484785627081e-01 2.484225175344e-01 2.483515299714e-01 2.482630663329e-01 2.481570213191e-01 2.480361724997e-01 2.478968283281e-01 2.477422158113e-01 2.475688871234e-01 2.473784662958e-01 2.471704306697e-01 2.469448312832e-01 2.466998203790e-01 2.464374656307e-01 2.461560945618e-01 2.458545935541e-01 2.455356834343e-01 2.451964416328e-01 2.448379866057e-01 2.444599715904e-01 2.440610714983e-01 2.436426099799e-01 2.432028985473e-01 2.427432287565e-01 2.422632362079e-01 2.417606232870e-01 2.412375784807e-01 2.406929389506e-01 2.401256348277e-01 2.395387083361e-01 2.389280678408e-01 2.382951950254e-01 2.376413608208e-01 2.369636221459e-01 2.362635495229e-01 2.355398105083e-01 2.347922825205e-01 2.340243647981e-01 2.332300841385e-01 2.324131340110e-01 2.315737472851e-01 2.307079530999e-01 2.298200687623e-01 2.289070371065e-01 2.279702826745e-01 2.270090575285e-01 2.260216640078e-01 2.250121723659e-01 2.239760464837e-01 2.229153346796e-01 2.218312150891e-01 2.207198140949e-01 2.195833758089e-01 2.184233141014e-01 2.172367674809e-01 2.160267028653e-01 2.147881048066e-01 2.135255632265e-01 2.122383835571e-01 2.109235088643e-01 2.095859998185e-01 2.082210149765e-01 2.068310085821e-01 2.054165287687e-01 2.039749652246e-01 2.025095713178e-01 2.010173555754e-01 1.995014607307e-01 1.979607846227e-01 1.963924653921e-01 1.948016243523e-01 1.931852244165e-01 1.915418540618e-01 1.898783757553e-01 1.881879745804e-01 1.864734699951e-01 1.847349459285e-01 1.829712063467e-01 1.811865080045e-01 1.793781066187e-01 1.775466496250e-01 1.756920018369e-01 1.738143914912e-01 1.719163678915e-01 1.699972456071e-01 1.680562555798e-01 1.660954634817e-01 1.641138399982e-01 1.621126712578e-01 1.600944278051e-01 1.580555750890e-01 1.560017382635e-01 1.539300554049e-01 1.518428110366e-01 1.497414355851e-01 1.476235027483e-01 1.454945788578e-01 1.433535128239e-01 1.412002659282e-01 1.390393543791e-01 1.368664861843e-01 1.346878534908e-01 1.325068756185e-01 1.303190204026e-01 1.281320351742e-01 1.259413206053e-01 1.237512536693e-01 1.215698836118e-01 1.193906626229e-01 1.172220308620e-01 1.150647680318e-01 1.129187659010e-01 1.107951063142e-01 1.086888209249e-01 1.066079479923e-01 1.045555521910e-01 1.025330036542e-01 1.005517810914e-01 9.860956581915e-02 9.671280892626e-02 9.487103814535e-02 9.308374098919e-02 9.136485441461e-02 8.971528554101e-02 8.813963567202e-02 8.665148586992e-02 8.525102711000e-02 8.395325972232e-02 8.276010681581e-02 8.167732737126e-02 8.071873857319e-02 7.988420232224e-02 7.918660189744e-02 7.863191795178e-02 7.821823894991e-02 7.795839044512e-02 7.785228937192e-02 7.790422375985e-02 7.811924488950e-02 7.849131163906e-02 7.902540512919e-02 7.972006301119e-02 8.056820227731e-02 8.157645084455e-02 8.273215268118e-02 8.403297961063e-02 8.547840817689e-02 8.705419823918e-02 8.876193240253e-02 9.059088792995e-02 9.253326220436e-02 9.459284601079e-02 9.675257805540e-02 9.901050791089e-02 1.013616988539e-01 1.037933930679e-01 1.063123072445e-01 1.089038727121e-01 1.115649769639e-01 1.142959868859e-01 1.170774893794e-01 1.199209122799e-01 1.228152413237e-01 1.257553043631e-01 1.287489608314e-01 1.317751910921e-01 1.348416403195e-01 1.379434580188e-01 1.410710329594e-01 1.442375320489e-01 1.474257226722e-01 1.506400642621e-01 1.538765150245e-01 1.571240232223e-01 1.603980661457e-01 1.636826874257e-01 1.669820312738e-01 1.702973925820e-01 1.736130022000e-01 1.769417249370e-01 1.802730719659e-01 1.836066650796e-01 1.869503602234e-01 1.902855612560e-01 1.936271796594e-01 1.969640211778e-01 2.002939853544e-01 2.036259635639e-01 2.069435489027e-01 2.102588357836e-01 2.135651383343e-01 2.168576776999e-01 2.201472984539e-01 2.234149932380e-01 2.266719156966e-01 2.299161575566e-01 2.331399665588e-01 2.363559446120e-01 2.395461811931e-01 2.427170236699e-01 2.458700353257e-01 2.489946632728e-01 2.521070059855e-01 2.551911389377e-01 2.582480283170e-01 2.612834971068e-01 2.642838838750e-01 2.672661651672e-01 2.702181646691e-01 2.731363023366e-01 2.760277319641e-01 2.788802842448e-01 2.817068422040e-01 2.845004749599e-01 2.872551413172e-01 2.899792933454e-01 2.926600077923e-01 2.953072284989e-01 2.979192829233e-01 3.004893860371e-01 3.030248165831e-01 3.055121681913e-01 3.079601515946e-01 3.103687563459e-01 3.127304041163e-01 3.150542366969e-01 3.173298854921e-01 3.195599489804e-01 3.217456147717e-01 3.238805698430e-01 3.259744181064e-01 3.280190213211e-01 3.300127890355e-01 3.319586431720e-01 3.338480183238e-01 3.356937253891e-01 3.374897903310e-01 3.392317562720e-01 3.409226587548e-01 3.425529779732e-01 3.441350766289e-01 3.456661789648e-01 3.471396206728e-01 3.485606401126e-01 3.499188739175e-01 3.512224310434e-01 3.524735665418e-01 3.536661566600e-01 3.548030277210e-01 3.558760554310e-01 3.568902333267e-01 3.578493401890e-01 3.587472108114e-01 3.595854656642e-01 3.603617619786e-01 3.610765787988e-01 3.617328512601e-01 3.623262765392e-01 3.628582292818e-01 3.633270418241e-01 3.637325067431e-01 3.640780283393e-01 3.643602090519e-01 3.645785966774e-01 3.647336016349e-01 3.648244468903e-01 3.648537307834e-01 3.648200667837e-01 3.647213503064e-01 3.645579746533e-01 3.643307417410e-01 3.640396200422e-01 3.636864764352e-01 3.632680330729e-01 3.627842406170e-01 3.622370141424e-01 3.616252141617e-01 3.609531431550e-01 3.602135611803e-01 3.594097282405e-01 3.585432392294e-01 3.576132043380e-01 3.566222282558e-01 3.555648551050e-01 3.544448119655e-01 3.532628982980e-01 3.520178965817e-01 3.507136802097e-01 3.493452670133e-01 3.479140392154e-01 3.464237667193e-01 3.448716658524e-01 3.432619695380e-01 3.415909923247e-01 3.398572034924e-01 3.380682600392e-01 3.362181776221e-01 3.343135535212e-01 3.323502638901e-01 3.303286301250e-01 3.282525402301e-01 3.261173124488e-01 3.239315280417e-01 3.216912573120e-01 3.193931770992e-01 3.170437435008e-01 3.146416496517e-01 3.121886430223e-01 3.096881524684e-01 3.071312512756e-01 3.045286372671e-01 3.018772970331e-01 2.991781691549e-01 2.964362676446e-01 2.936426587103e-01 2.908094246048e-01 2.879311128256e-01 2.850095656634e-01 2.820490514851e-01 2.790461640462e-01 2.760053084337e-01 2.729277441941e-01 2.698114411755e-01 2.666636646811e-01 2.634791506997e-01 2.602634839920e-01 2.570180461651e-01 2.537414841404e-01 2.504401713741e-01 2.471100964776e-01 2.437566818658e-01 2.403823234583e-01 2.369853448770e-01 2.335725882672e-01 2.301412463391e-01 2.266969855861e-01 2.232404680943e-01 2.197731710654e-01 2.163007393526e-01 2.128225473371e-01 2.093413978475e-01 2.058627195338e-01 2.023864955443e-01 1.989188604980e-01 1.954616573424e-01 1.920162418099e-01 1.885898013360e-01 1.851836360265e-01 1.818027264663e-01 1.784510758573e-01 1.751325007914e-01 1.718530116588e-01 1.686159469349e-01 1.654274680278e-01 1.622930865775e-01 1.592165052968e-01 1.562056335245e-01 1.532652380536e-01 1.504017308711e-01 1.476223506423e-01 1.449329260064e-01 1.423414379039e-01 1.398540286991e-01 1.374769143911e-01 1.352208653681e-01 1.330894226334e-01 1.310903791258e-01 1.292327338761e-01 1.275213539659e-01 1.259630728002e-01 1.245636186579e-01 1.233285559945e-01 1.222645542856e-01 1.213712712637e-01 1.206551235449e-01 1.201183512138e-01 1.197595756530e-01 1.195829290242e-01 1.195825332435e-01 1.197612108069e-01 1.201137784905e-01 1.206343817752e-01 1.213235830794e-01 1.221693007996e-01 1.231692182787e-01 1.243159447615e-01 1.255984514096e-01 1.270144048589e-01 1.285511050522e-01 1.302013378717e-01 1.319591229436e-01 1.338111980268e-01 1.357538232949e-01 1.377741605090e-01 1.398669924352e-01 1.420236000387e-01 1.442326680728e-01 1.464937174351e-01 1.487923512280e-01 1.511246758781e-01 1.534856020056e-01 1.558634999851e-01 1.582588500412e-01 1.606585778771e-01 1.630601423174e-01 1.654603476732e-01 1.678473081353e-01 1.702240909436e-01 1.725795141203e-01 1.749127117673e-01 1.772197466131e-01 1.794911243457e-01 1.817298821867e-01 1.839278041917e-01 1.860812574937e-01 1.881903743335e-01 1.902456492744e-01 1.922520531525e-01 1.942007597989e-01 1.960908725262e-01 1.979241911116e-01 1.996896689876e-01 2.013917561903e-01 2.030264788877e-01 2.045902295934e-01 2.060876980113e-01 2.075082274188e-01 2.088593410359e-01 2.101345914647e-01 2.113355935308e-01 2.124634926184e-01 2.135131633141e-01 2.144889247624e-01 2.153880805598e-01 2.162120200235e-01 2.169634550133e-01 2.176383113185e-01 2.182444879363e-01 2.187795991806e-01 2.192471317562e-01 2.196502157712e-01 2.199887174157e-01 2.202691171237e-01 2.204911049038e-01 2.206604730832e-01 2.207838939230e-01 2.208632785648e-01 2.209054794069e-01 2.209157993276e-01 2.209014352956e-01 2.208694255007e-01 2.208238034292e-01 2.207775481566e-01 2.207342135532e-01 2.207057116625e-01 2.207026162716e-01 2.207294301109e-01 2.208050673940e-01 2.209341602291e-01 2.211287920696e-01 2.214042628044e-01 2.217668772135e-01 2.222352579680e-01 2.228156103299e-01 2.235238560466e-01 2.243729661839e-01 2.253708825579e-01 2.265361861000e-01 2.278755774482e-01 2.294003921241e-01 2.311249120602e-01 2.330530601512e-01 2.351991897795e-01 2.375673276566e-01 2.401658896872e-01 2.430016450681e-01 2.460751367354e-01 2.493974897860e-01 2.529644375018e-01 2.567796191336e-01 2.608452353789e-01 2.651524054128e-01 2.697068417736e-01 2.745014216637e-01 2.795295108926e-01 2.847917024996e-01 2.902755783922e-01 2.959785108779e-01 3.018897650724e-01 3.080010488155e-01 3.143061856852e-01 3.207894019068e-01 3.274453223963e-01 3.342621989025e-01 3.412265108485e-01 3.483314686983e-01 3.555604732382e-01 3.629053172225e-01 3.703535014768e-01 3.778901198769e-01 3.855063154681e-01 3.931840999141e-01 4.009150655014e-01 4.086861137189e-01 4.164808833611e-01 4.242904403139e-01 4.320996135930e-01 4.398952256967e-01 4.476674280155e-01 4.553984492623e-01 4.630783242025e-01 4.706929875742e-01 4.782300722923e-01 4.856733490227e-01 4.930157666675e-01 5.002402929348e-01 5.073382142683e-01 5.142943407490e-01 5.210970000905e-01 5.277376884703e-01 5.341993599935e-01 5.404724774168e-01 5.465500182356e-01 5.524125410444e-01 5.580590494785e-01 5.634755336690e-01 5.686493591774e-01 5.735806399611e-01 5.782499760500e-01 5.826564468092e-01 5.867918590251e-01 5.906429565489e-01 5.942139137352e-01 5.974907552082e-01 6.004708200187e-01 6.031569743604e-01 6.055348159593e-01 6.076109216149e-01 6.093832330411e-01 6.108453802407e-01 6.120072940994e-01 6.128632289187e-01 6.134184484794e-01 6.136812888124e-01 6.136507278312e-01 6.133393645898e-01 6.127529630328e-01 6.119000632890e-01 6.107960970563e-01 6.094489175012e-01 6.078757705005e-01 6.060904625717e-01 6.041092105630e-01 6.019518803610e-01 5.996390578176e-01 5.971905821747e-01 5.946320780261e-01 5.919858155970e-01 5.892791470641e-01 5.865377742109e-01 5.837910176690e-01 5.810648522038e-01 5.783945066370e-01 5.758038226200e-01 5.733258880941e-01 5.709948968026e-01 5.688345654350e-01 5.668806389570e-01 5.651578390761e-01 5.636936832743e-01 5.625183499956e-01 5.616486760585e-01 5.611103993003e-01 5.609202559344e-01 5.610924529178e-01 5.616417892828e-01 5.625739870795e-01 5.638950512508e-01 5.656055536080e-01 5.676994741216e-01 5.701719520562e-01 5.730096247110e-01 5.761994509144e-01 5.797204880387e-01 5.835515912061e-01 5.876691209788e-01 5.920443675240e-01 5.966479119066e-01 6.014489458738e-01 6.064125995225e-01 6.115066104372e-01 6.166934548484e-01 6.219383173217e-01 6.272064713072e-01 6.324630857301e-01 6.376742175240e-01 6.428076975240e-01 6.478278477054e-01 6.527071246851e-01 6.574184351033e-01 6.619300808977e-01 6.662215616524e-01 6.702701521070e-01 6.740535569122e-01 6.775584173352e-01 6.807693516350e-01 6.836741889992e-01 6.862674850635e-01 6.885409510719e-01 6.904929279432e-01 6.921259381592e-01 6.934404257161e-01 6.944482365707e-01 6.951538200903e-01 6.955719403912e-01 6.957196329016e-01 6.956113278726e-01 6.952700159206e-01 6.947158644745e-01 6.939724482033e-01 6.930675295129e-01 6.920243343686e-01 6.908726148163e-01 6.896380290247e-01 6.883498279257e-01 6.870343716297e-01 6.857166348924e-01 6.844257574571e-01 6.831785212432e-01 6.820005954150e-01 6.809078813023e-01 6.799145134311e-01 6.790355992937e-01 6.782751283944e-01 6.776411146268e-01 6.771372145804e-01 6.767544433997e-01 6.764931638989e-01 6.763405705813e-01 6.762847845221e-01 6.763131022751e-01 6.764070956428e-01 6.765494209778e-01 6.767185097807e-01 6.768964481351e-01 6.770629574088e-01 6.771980521016e-01 6.772875324031e-01 6.773111579989e-01 6.772580702150e-01 6.771229510840e-01 6.768928414578e-01 6.765708399823e-01 6.761595152827e-01 6.756625516295e-01 6.750990625233e-01 6.744782782721e-01 6.738292768329e-01 6.731748008882e-01 6.725446451898e-01 6.719767049258e-01 6.715062419904e-01 6.711740506023e-01 6.710199171306e-01 6.710852657283e-01 6.714109900126e-01 6.720354198575e-01 6.729949168956e-01 6.743168448155e-01 6.760295365421e-01 6.781524971829e-01 6.806925701995e-01 6.836592729575e-01 6.870451214133e-01 6.908333168813e-01 6.950107552253e-01 6.995429223305e-01 7.043917187154e-01 7.095200297975e-01 7.148740335659e-01 7.204073928394e-01 7.260602465895e-01 7.317760896998e-01 7.375022043827e-01 7.431801258312e-01 7.487544309707e-01 7.541811860563e-01 7.594075712659e-01 7.643984955911e-01 7.691196882698e-01 7.735384167655e-01 7.776394341574e-01 7.814051942467e-01 7.848272190135e-01 7.879075396923e-01 7.906475643405e-01 7.930570791138e-01 7.951529166384e-01 7.969475412417e-01 7.984623577479e-01 7.997163731520e-01 8.007254534059e-01 8.015093662559e-01 8.020777063480e-01 8.024388774935e-01 8.025991573961e-01 8.025484386276e-01 8.022836028611e-01 8.017828159370e-01 8.010222075971e-01 7.999774829807e-01 7.986123386678e-01 7.968906337547e-01 7.947770545352e-01 7.922317708906e-01 7.892267521634e-01 7.857311911755e-01 7.817297385383e-01 7.772172617175e-01 7.721978973416e-01 7.667010226798e-01 7.607705149668e-01 7.544667942912e-01 7.478844028484e-01 7.411259067827e-01 7.343275264547e-01 7.276438143934e-01 7.212427222415e-01 7.153123627222e-01 7.100478960586e-01 7.056441104491e-01 7.022913393678e-01 7.001593424964e-01 6.993979817209e-01 7.001139064228e-01 7.023788361775e-01 7.062101545757e-01 7.115743838114e-01 7.183921392042e-01 7.265299394733e-01 7.358156412538e-01 7.460440766229e-01 7.569858392781e-01 7.683972761657e-01 7.800332409966e-01 7.916539203467e-01 8.030304288109e-01 8.139624378974e-01 8.242731204957e-01 8.338211930532e-01 8.425048076161e-01 8.502557485217e-01 8.570523264555e-01 8.629145724780e-01 8.678949182302e-01 8.720958386618e-01 8.756412330150e-01 8.786882739518e-01 8.814200190415e-01 8.840197667657e-01 8.866869655758e-01 8.896110629299e-01 8.929582305753e-01 8.968850841261e-01 9.014996819021e-01 9.068777807697e-01 9.130590891376e-01 9.200243939067e-01 9.277285048057e-01 9.360791589613e-01 9.449600035686e-01 9.542321455084e-01 9.637381073216e-01 9.733335659111e-01 9.828622171997e-01 9.921944629438e-01 1.001226269720e+00 1.009862675477e+00 1.018060844571e+00 1.025790243427e+00 1.033055268326e+00 1.039898672291e+00 1.046360645966e+00 1.052524921975e+00 1.058466601055e+00 1.064272457645e+00 1.070029146542e+00 1.075800386189e+00 1.081652723001e+00 1.087625564191e+00 1.093739208465e+00 1.100006532303e+00 1.106403767150e+00 1.112917399834e+00 1.119506751663e+00 1.126131817078e+00 1.132763926080e+00 1.139353314869e+00 1.145882946070e+00 1.152325485647e+00 1.158657779330e+00 1.164877696661e+00 1.170953856790e+00 1.176878310696e+00 1.182616876258e+00 1.188118615042e+00 1.193337068503e+00 1.198178704428e+00 1.202562618100e+00 1.206382294152e+00 1.209519884208e+00 1.211885142230e+00 1.213372718356e+00 1.213926770780e+00 1.213520111372e+00 1.212159213739e+00 1.209931973544e+00 1.206946969416e+00 1.203393270695e+00 1.199503425324e+00 1.195523343596e+00 1.191762153012e+00 1.188476914461e+00 1.185928260322e+00 1.184335511132e+00 1.183813845210e+00 1.184444356501e+00 1.186178966853e+00 1.188902403340e+00 1.192443277121e+00 1.196537833814e+00 1.200948041623e+00 1.205401328307e+00 1.209665674986e+00 1.213592970572e+00 1.217044720891e+00 1.220027081103e+00 1.222582523489e+00 1.224804859365e+00 1.226884432014e+00 1.228958632881e+00 1.231197957085e+00 1.233717583639e+00 1.236537136747e+00 1.239647909265e+00 1.242898571189e+00 1.246106173157e+00 1.249026762312e+00 1.251364336845e+00 1.252897193997e+00 1.253384424421e+00 1.252699874220e+00 1.250819000420e+00 1.247765295971e+00 1.243723121747e+00 1.238888910832e+00 1.233517075470e+00 1.227877898777e+00 1.222131945383e+00 1.216430476782e+00 1.210765889631e+00 1.205021056778e+00 1.199028349195e+00 1.192489301279e+00 1.185152916971e+00 1.176786174051e+00 1.167239705724e+00 1.156559963137e+00 1.144895040200e+00 1.132622884786e+00 1.120251191422e+00 1.108359706499e+00 1.097619618224e+00 1.088576405427e+00 1.081693237609e+00 1.077228512509e+00 1.075182681828e+00 1.075414509335e+00 1.077543979158e+00 1.081152423495e+00 1.085813406031e+00 1.091121379632e+00 1.096866030660e+00 1.102904830699e+00 1.109257304486e+00 1.116046667723e+00 1.123372282916e+00 1.131399889364e+00 1.140167372236e+00 1.149664575971e+00 1.159844320349e+00 1.170544988754e+00 1.181694691239e+00 1.193197076631e+00 1.205009943317e+00 1.217186916448e+00 1.229699344169e+00 1.242531372039e+00 1.255525884079e+00 1.268320394534e+00 1.280442881547e+00 1.291186604426e+00 1.299808071152e+00 1.305580325083e+00 1.307863511464e+00 1.306324594713e+00 1.300880213536e+00 1.291838625982e+00 1.279838981977e+00 1.265729222641e+00 1.250564498215e+00 1.235352794897e+00 1.220989624197e+00 1.208190551060e+00 1.197365273812e+00 1.188786825519e+00 1.182540609675e+00 1.178677562615e+00 1.177294574167e+00 1.178435842243e+00 1.182188281265e+00 1.188471485340e+00 1.196988207788e+00 1.207242015399e+00 1.218424362619e+00 1.229653262484e+00 1.240014900268e+00 1.248733690248e+00 1.255360565520e+00 1.259729507819e+00 1.262042692374e+00 1.257764056775e+00 1.247335917439e+00 1.240393870172e+00 1.242926573116e+00 1.251676892058e+00 1.257293907373e+00 1.252828893812e+00 1.239540543221e+00 1.225416522882e+00 1.217594462952e+00 1.215257776361e+00 1.210028140682e+00 1.193474549839e+00 1.164421908902e+00 1.130084714842e+00 1.100149188362e+00 1.078389136908e+00 1.059672489324e+00 1.035768546288e+00 1.004039836115e+00 9.709021850426e-01 9.469503814761e-01 9.372593418229e-01 9.362001504273e-01 9.328944997004e-01 9.214477085165e-01 9.060250563194e-01 8.968972308070e-01 9.006055922979e-01 9.132951800815e-01 9.243790083895e-01 9.261869426124e-01 9.198667906261e-01 9.131638657115e-01 9.126958187143e-01 9.180970915902e-01 9.231974925369e-01 8.832130144771e-01 8.566417600924e-01 8.014881213997e-01 7.731704272559e-01 7.998398899890e-01 8.508503411022e-01 8.802340025894e-01 8.691264685880e-01 8.294039839603e-01 7.900244019323e-01 7.782178692335e-01 8.016488601939e-01 8.433234114797e-01 8.742890140566e-01 8.723560899890e-01 8.364222924219e-01 7.916047350507e-01 7.741990759340e-01 7.951762130868e-01 8.266469573133e-01 8.359485018921e-01 8.188544978445e-01 8.005021366272e-01 8.059485007452e-01 8.280579757393e-01 8.367314876031e-01 8.161885033440e-01 7.845492452855e-01 7.784907169420e-01 8.101146826428e-01 8.488239433626e-01 8.570817426490e-01 8.270749486047e-01 7.881211579691e-01 7.826181941686e-01 8.192543361154e-01 8.622214370592e-01 8.735724150566e-01 8.475562087757e-01 8.140919419333e-01 8.124190670485e-01 8.476560030578e-01 8.844273955936e-01 8.877053185099e-01 8.551214887911e-01 8.193707632205e-01 8.201567780859e-01 8.599065376706e-01 9.007783263241e-01 9.062140275007e-01 8.688887677705e-01 8.121007264603e-01 7.733055301046e-01 7.754101340241e-01 8.092886775088e-01 8.481455961271e-01 8.694885788937e-01 8.626366178558e-01 8.290453183323e-01 7.819616456895e-01 7.418342932199e-01 7.246855982639e-01 7.326781359160e-01 7.594871787697e-01 7.992603168906e-01 8.413102644156e-01 8.618281051429e-01 8.324323693616e-01 7.449982890483e-01 6.412069877754e-01 6.173788369772e-01 7.144841030665e-01 8.403901633939e-01 8.983993006760e-01 8.560588969633e-01 7.484522705028e-01 6.650351723503e-01 6.762619833793e-01 7.414500671064e-01 7.853498983528e-01 7.919095957750e-01 7.958528199643e-01 8.240368296451e-01 8.542050819698e-01 8.473685308056e-01 8.007529473496e-01 7.623673305056e-01 7.859243992634e-01 8.587649774235e-01 9.211101583439e-01 9.360815115185e-01 9.110374231216e-01 8.783150722802e-01 8.616474446851e-01 8.603288840351e-01 8.665107210243e-01 8.819203128676e-01 9.072909623110e-01 9.278672935309e-01 9.239099247171e-01 8.939147127119e-01 8.621718258128e-01 8.568832972408e-01 8.775374469767e-01 8.977329550004e-01 8.989206544864e-01 8.878815993820e-01 8.833567559530e-01 8.911396510276e-01 8.988573228637e-01 8.945766669768e-01 8.816208781353e-01 8.736514960429e-01 8.795041746798e-01 8.958642337790e-01 9.120669644140e-01 9.165183290258e-01 9.009623793308e-01 8.689184373739e-01 8.444949802200e-01 8.597888422407e-01 9.145762127491e-01 9.638365506405e-01 9.598998012687e-01 8.977571066597e-01 8.340531884637e-01 8.494447003163e-01 9.425367331334e-01 1.025648251891e+00 1.029910203340e+00 9.563577677939e-01 8.754309321059e-01 8.726697060747e-01 9.453390919792e-01 1.013219135838e+00 1.021644398844e+00 9.763813798488e-01 9.223306075093e-01 8.993019751674e-01 9.088517663078e-01 9.296533029839e-01 9.484955081435e-01 9.613627359114e-01 9.614631821034e-01 9.437066864426e-01 9.201536023980e-01 9.181824047727e-01 9.498506137492e-01 9.923170643464e-01 1.014046371462e+00 1.009016230424e+00 9.995329616054e-01 1.006894594688e+00 1.024369249968e+00 1.030934338393e+00 1.024047209684e+00 1.024284062637e+00 1.043475192740e+00 1.060114169606e+00 1.042740602012e+00
 4.213906647036e-01 4.195196927855e-01 4.183271618277e-01 4.173220872303e-01 4.157483025503e-01 4.136378081889e-01 4.117773962128e-01 4.106062486357e-01 4.095908531435e-01 4.079684067229e-01 4.058288446552e-01 4.039965607583e-01 4.028751560183e-01 4.018635169535e-01 4.001986802721e-01 3.980368143828e-01 3.962421417830e-01 3.951710024323e-01 3.941603287086e-01 3.924638358105e-01 3.902973488010e-01 3.885396479314e-01 3.874993009875e-01 3.864784081103e-01 3.847565880975e-01 3.825935906548e-01 3.808719642138e-01 3.798569095179e-01 3.788234862949e-01 3.770772227907e-01 3.749228211147e-01 3.732389898628e-01 3.722474517177e-01 3.712014274312e-01 3.694365214128e-01 3.672955568733e-01 3.656484643520e-01 3.646747828930e-01 3.636123642640e-01 3.618292725742e-01 3.597058128679e-01 3.581008543187e-01 3.571461723475e-01 3.560637024000e-01 3.542638319119e-01 3.521672091322e-01 3.506085751253e-01 3.496683707655e-01 3.485695060912e-01 3.467728266549e-01 3.447149155372e-01 3.431926322824e-01 3.422493986519e-01 3.411322236926e-01 3.393522241743e-01 3.373449696377e-01 3.358470629920e-01 3.348713435239e-01 3.337171264546e-01 3.319576992174e-01 3.300098509318e-01 3.285352697609e-01 3.275295020299e-01 3.263525085382e-01 3.246270962746e-01 3.227406077582e-01 3.212901852538e-01 3.202713488881e-01 3.191026238431e-01 3.174412306669e-01 3.156185296792e-01 3.141725362673e-01 3.131243566088e-01 3.119783055045e-01 3.103990717135e-01 3.086443775572e-01 3.071881772251e-01 3.060926999811e-01 3.049537308276e-01 3.034582327275e-01 3.017808938341e-01 3.003235015648e-01 2.991865330790e-01 2.980608983708e-01 2.966546242668e-01 2.950610112271e-01 2.936122782055e-01 2.924376884096e-01 2.913225954305e-01 2.900026805537e-01 2.885020834571e-01 2.870677008981e-01 2.858474409380e-01 2.847189541985e-01 2.834692043243e-01 2.820663981343e-01 2.806757016242e-01 2.794305024350e-01 2.782774963881e-01 2.770721063782e-01 2.757664089125e-01 2.744516813371e-01 2.732243299020e-01 2.720657447033e-01 2.708875669931e-01 2.696546025188e-01 2.684225399727e-01 2.672452800394e-01 2.661079109791e-01 2.649530744443e-01 2.637615039121e-01 2.625794329882e-01 2.614478743972e-01 2.603497172139e-01 2.592250749455e-01 2.580550459512e-01 2.568882624011e-01 2.557767474526e-01 2.547126147358e-01 2.536347879323e-01 2.525008774000e-01 2.513430947314e-01 2.502312181956e-01 2.491912855931e-01 2.481720430981e-01 2.471070495026e-01 2.459887989091e-01 2.448813388273e-01 2.438472307915e-01 2.428788244340e-01 2.419108545554e-01 2.408896316609e-01 2.398333313530e-01 2.388109166107e-01 2.378694876838e-01 2.369847512266e-01 2.360960837506e-01 2.351602540183e-01 2.341986010050e-01 2.332670706570e-01 2.323934500460e-01 2.315540559858e-01 2.306996760161e-01 2.298096820769e-01 2.289083777924e-01 2.280335864050e-01 2.271947992219e-01 2.263715949258e-01 2.255399504823e-01 2.247084103685e-01 2.239018092040e-01 2.231404402974e-01 2.224086646565e-01 2.216715599384e-01 2.209081149666e-01 2.201342690696e-01 2.193916742092e-01 2.187031017765e-01 2.180371216327e-01 2.173329611707e-01 2.165540392271e-01 2.157412440668e-01 2.149789881145e-01 2.143124758237e-01 2.137011699167e-01 2.130553374565e-01 2.123366066789e-01 2.116039012960e-01 2.109550296752e-01 2.104325462098e-01 2.099804676172e-01 2.095067545408e-01 2.089670508015e-01 2.084035053004e-01 2.078940483357e-01 2.074768480538e-01 2.071152157895e-01 2.067305632150e-01 2.062640329674e-01 2.057342553748e-01 2.052130662630e-01 2.047652482338e-01 2.043818120317e-01 2.039881120068e-01 2.035097740592e-01 2.029540164562e-01 2.024133124128e-01 2.019769121588e-01 2.016375985849e-01 2.012948797464e-01 2.008636221324e-01 2.003699922830e-01 1.999382693322e-01 1.996509772890e-01 1.994602340326e-01 1.992333481184e-01 1.989072196817e-01 1.985578293250e-01 1.983183675977e-01 1.982208712194e-01 1.981606125588e-01 1.980143124841e-01 1.977828330564e-01 1.975818312373e-01 1.975084062442e-01 1.975221121397e-01 1.974982877463e-01 1.973726785895e-01 1.972083082854e-01 1.971173721680e-01 1.971327742708e-01 1.971682047164e-01 1.971237019731e-01 1.969970370118e-01 1.968869747428e-01 1.968762568415e-01 1.969332755458e-01 1.969497730282e-01 1.968664118340e-01 1.967495898992e-01 1.967099791771e-01 1.967680789708e-01 1.968293531311e-01 1.967985769526e-01 1.967031988555e-01 1.966575839000e-01 1.967220726935e-01 1.968210478294e-01 1.968491117313e-01 1.968009750982e-01 1.967807799853e-01 1.968665553118e-01 1.970053021352e-01 1.970895680942e-01 1.971009154669e-01 1.971297516220e-01 1.972512399358e-01 1.974296092224e-01 1.975652553604e-01 1.976325619971e-01 1.977123204565e-01 1.978765022530e-01 1.980938715386e-01 1.982761446063e-01 1.983976612187e-01 1.985277105785e-01 1.987348542254e-01 1.989905821082e-01 1.992153228298e-01 1.993906522008e-01 1.995749640483e-01 1.998272071145e-01 2.001192444445e-01 2.003824138418e-01 2.006078237434e-01 2.008504781615e-01 2.011499121957e-01 2.014738240567e-01 2.017663615088e-01 2.020292296931e-01 2.023201418459e-01 2.026636818508e-01 2.030163910877e-01 2.033332341641e-01 2.036341074479e-01 2.039699319941e-01 2.043519079037e-01 2.047300782268e-01 2.050727990414e-01 2.054130573166e-01 2.057969032144e-01 2.062123093369e-01 2.066111743894e-01 2.069812537049e-01 2.073658470480e-01 2.077959478535e-01 2.082404274075e-01 2.086557846200e-01 2.090538273987e-01 2.094814720804e-01 2.099488545581e-01 2.104139871999e-01 2.108473872585e-01 2.112780365737e-01 2.117458272341e-01 2.122389254303e-01 2.127163298054e-01 2.131712255591e-01 2.136388342287e-01 2.141392559606e-01 2.146446815262e-01 2.151291108357e-01 2.156099700732e-01 2.161141778782e-01 2.166342920797e-01 2.171422259187e-01 2.176353515912e-01 2.181409145233e-01 2.186678460245e-01 2.191918784065e-01 2.196988269715e-01 2.202037288966e-01 2.207246887494e-01 2.212539159159e-01 2.217730569113e-01 2.222826419709e-01 2.227987099216e-01 2.233246344714e-01 2.238432962793e-01 2.243548677770e-01 2.248707825829e-01 2.253941150118e-01 2.259125744824e-01 2.264217275842e-01 2.269317380334e-01 2.274541333516e-01 2.279757794712e-01 2.284842454149e-01 2.289886926558e-01 2.295003300605e-01 2.300198398415e-01 2.305334176255e-01 2.310359034127e-01 2.315387552471e-01 2.320457385784e-01 2.325518812178e-01 2.330528900647e-01 2.335502029026e-01 2.340426518490e-01 2.345336511296e-01 2.350206241284e-01 2.355080536861e-01 2.359927323517e-01 2.364665157477e-01 2.369324573103e-01 2.373989910195e-01 2.378666807235e-01 2.383288283787e-01 2.387767820594e-01 2.392180232226e-01 2.396628715744e-01 2.401040087880e-01 2.405378176280e-01 2.409600411677e-01 2.413784438644e-01 2.417930064258e-01 2.422016050891e-01 2.426033135109e-01 2.429982685539e-01 2.433841409296e-01 2.437643267624e-01 2.441344546347e-01 2.444985719561e-01 2.448556200561e-01 2.452014571230e-01 2.455381959952e-01 2.458665330032e-01 2.461855998555e-01 2.464938033065e-01 2.467927545583e-01 2.470818885688e-01 2.473606257493e-01 2.476285046445e-01 2.478839425513e-01 2.481300877622e-01 2.483660086552e-01 2.485886233109e-01 2.487999680392e-01 2.489991619919e-01 2.491856507578e-01 2.493599449384e-01 2.495212395240e-01 2.496703463431e-01 2.498060550395e-01 2.499261823804e-01 2.500342287137e-01 2.501265885924e-01 2.502063857427e-01 2.502700916424e-01 2.503182712453e-01 2.503518190592e-01 2.503699971352e-01 2.503725306914e-01 2.503592785378e-01 2.503284418085e-01 2.502826073533e-01 2.502197282086e-01 2.501405824775e-01 2.500432365592e-01 2.499286340503e-01 2.497953747896e-01 2.496448463159e-01 2.494761489514e-01 2.492888882231e-01 2.490829007632e-01 2.488576362196e-01 2.486133954918e-01 2.483490701068e-01 2.480646344955e-01 2.477616439191e-01 2.474364170291e-01 2.470925753305e-01 2.467268991883e-01 2.463401365548e-01 2.459331764955e-01 2.455038081082e-01 2.450528503107e-01 2.445818292950e-01 2.440865220535e-01 2.435700311460e-01 2.430301557822e-01 2.424671587024e-01 2.418834842970e-01 2.412743405875e-01 2.406430947616e-01 2.399884380726e-01 2.393082206871e-01 2.386063385225e-01 2.378788396688e-01 2.371277044705e-01 2.363527273323e-01 2.355506321227e-01 2.347267166525e-01 2.338760450356e-01 2.329997498326e-01 2.321004234824e-01 2.311733599111e-01 2.302219004402e-01 2.292444858499e-01 2.282414979178e-01 2.272130293824e-01 2.261563178688e-01 2.250746747934e-01 2.239677257896e-01 2.228316730131e-01 2.216723506904e-01 2.204840469366e-01 2.192703333389e-01 2.180311209735e-01 2.167624853896e-01 2.154698352228e-01 2.141477763693e-01 2.127998304610e-01 2.114279544626e-01 2.100253368929e-01 2.085977298749e-01 2.071422647546e-01 2.056593362693e-01 2.041533453821e-01 2.026178521402e-01 2.010569747259e-01 1.994681034047e-01 1.978513682728e-01 1.962119985813e-01 1.945444141796e-01 1.928514376873e-01 1.911322076279e-01 1.893851015294e-01 1.876155486740e-01 1.858204041309e-01 1.839990601673e-01 1.821536875728e-01 1.802828807128e-01 1.783885286314e-01 1.764706583536e-01 1.745282483854e-01 1.725639576734e-01 1.705772690724e-01 1.685673425283e-01 1.665375265190e-01 1.644841146310e-01 1.624127214921e-01 1.603210636865e-01 1.582089203632e-01 1.560798751578e-01 1.539305588468e-01 1.517652942164e-01 1.495869735780e-01 1.473913749544e-01 1.451840733868e-01 1.429603561316e-01 1.407244474199e-01 1.384828221615e-01 1.362286386577e-01 1.339686852047e-01 1.317003737913e-01 1.294275523272e-01 1.271574768144e-01 1.248820509683e-01 1.226104147892e-01 1.203424763454e-01 1.180789644384e-01 1.158300985379e-01 1.135884002961e-01 1.113638454537e-01 1.091586160310e-01 1.069740150090e-01 1.048202922720e-01 1.026941845280e-01 1.006029565769e-01 9.855426075648e-02 9.654833000069e-02 9.459914638811e-02 9.270357902393e-02 9.087117726493e-02 8.911131878267e-02 8.742667568254e-02 8.583255948045e-02 8.433061648907e-02 8.292580369892e-02 8.163425330777e-02 8.045813993103e-02 7.940934918357e-02 7.849629922367e-02 7.771997429561e-02 7.709527275416e-02 7.662430013237e-02 7.631383035380e-02 7.617097112435e-02 7.619376671848e-02 7.638990576044e-02 7.675883409449e-02 7.729602188838e-02 7.800722547904e-02 7.888382708089e-02 7.992523450531e-02 8.112997082001e-02 8.248579747780e-02 8.399278302033e-02 8.564053911608e-02 8.742019030749e-02 8.933486647085e-02 9.136774146184e-02 9.351654617892e-02 9.577449243461e-02 9.812649791803e-02 1.005780160862e-01 1.031146473712e-01 1.057336315368e-01 1.084353941218e-01 1.112002900293e-01 1.140357162356e-01 1.169291204864e-01 1.198768377918e-01 1.228843896574e-01 1.259345637742e-01 1.290336191455e-01 1.321724970929e-01 1.353417965358e-01 1.385541932321e-01 1.417922569720e-01 1.450631027466e-01 1.483620508366e-01 1.516752684037e-01 1.550163864690e-01 1.583700754581e-01 1.617419723359e-01 1.651313640849e-01 1.685252878387e-01 1.719362912879e-01 1.753515463041e-01 1.787717559756e-01 1.822024627769e-01 1.856270094147e-01 1.890596611740e-01 1.924905692508e-01 1.959174630540e-01 1.993481845640e-01 2.027661380713e-01 2.061802272635e-01 2.095889298634e-01 2.129852911582e-01 2.163807342565e-01 2.197566682374e-01 2.231209000959e-01 2.264730797698e-01 2.298053088626e-01 2.331311226186e-01 2.364329727581e-01 2.397169201515e-01 2.429819283651e-01 2.462206603068e-01 2.494472316519e-01 2.526470364744e-01 2.558205111650e-01 2.589720650731e-01 2.620903381622e-01 2.651887893983e-01 2.682582564910e-01 2.712953495811e-01 2.743066569966e-01 2.772779131569e-01 2.802237847246e-01 2.831369566331e-01 2.860129416665e-01 2.888595495489e-01 2.916629921558e-01 2.944315468716e-01 2.971650010481e-01 2.998553203215e-01 3.025134542913e-01 3.051254982834e-01 3.076979164083e-01 3.102297865053e-01 3.127126279268e-01 3.151616377157e-01 3.175625273356e-01 3.199176083829e-01 3.222272775826e-01 3.244852629448e-01 3.267022820979e-01 3.288725431111e-01 3.309923020527e-01 3.330638236974e-01 3.350776629380e-01 3.370479010737e-01 3.389680856070e-01 3.408348807385e-01 3.426500252055e-01 3.444059877726e-01 3.461102521319e-01 3.477635646177e-01 3.493612986445e-01 3.509050508333e-01 3.523861912500e-01 3.538123968390e-01 3.551839974270e-01 3.564955620863e-01 3.577514029100e-01 3.589450053665e-01 3.600781742664e-01 3.611557488290e-01 3.621688648269e-01 3.631247497503e-01 3.640173731580e-01 3.648467114884e-01 3.656174304969e-01 3.663247774492e-01 3.669694202163e-01 3.675510914987e-01 3.680686168478e-01 3.685249805947e-01 3.689173709215e-01 3.692456085285e-01 3.695081840238e-01 3.697066373560e-01 3.698413196546e-01 3.699123025822e-01 3.699172656698e-01 3.698564180733e-01 3.697313381429e-01 3.695404835041e-01 3.692866074507e-01 3.689649875288e-01 3.685772696985e-01 3.681244793901e-01 3.676073064650e-01 3.670266277477e-01 3.663772763755e-01 3.656622735584e-01 3.648837990167e-01 3.640399296500e-01 3.631324634207e-01 3.621586415682e-01 3.611191372298e-01 3.600171573112e-01 3.588500721893e-01 3.576207065243e-01 3.563270774147e-01 3.549679464243e-01 3.535473598727e-01 3.520636216212e-01 3.505188446066e-01 3.489123220108e-01 3.472411165220e-01 3.455120310015e-01 3.437191601411e-01 3.418683247752e-01 3.399583062583e-01 3.379857496375e-01 3.359562358708e-01 3.338656756798e-01 3.317207033477e-01 3.295194114146e-01 3.272572280160e-01 3.249416001607e-01 3.225693980501e-01 3.201435395847e-01 3.176664972638e-01 3.151301872612e-01 3.125457530504e-01 3.099087441774e-01 3.072207925141e-01 3.044842385721e-01 3.016960045190e-01 2.988611085213e-01 2.959800451940e-01 2.930501921534e-01 2.900794330490e-01 2.870600457492e-01 2.840000018547e-01 2.808974953478e-01 2.777542480234e-01 2.745739272358e-01 2.713518718038e-01 2.680944222707e-01 2.648025918704e-01 2.614749111928e-01 2.581169146136e-01 2.547265376244e-01 2.513080320703e-01 2.478623783703e-01 2.443886818612e-01 2.408934688105e-01 2.373754894321e-01 2.338360670310e-01 2.302814114989e-01 2.267077551126e-01 2.231231262379e-01 2.195278962338e-01 2.159227095336e-01 2.123137069835e-01 2.087011130915e-01 2.050894161077e-01 2.014795415398e-01 1.978764690312e-01 1.942849192399e-01 1.907051808320e-01 1.871443241750e-01 1.836055846561e-01 1.800911606646e-01 1.766089524319e-01 1.731611762255e-01 1.697533898585e-01 1.663914048482e-01 1.630795210284e-01 1.598271314949e-01 1.566361501446e-01 1.535153944294e-01 1.504722585995e-01 1.475121353219e-01 1.446429340822e-01 1.418734943461e-01 1.392103244497e-01 1.366612443564e-01 1.342359270659e-01 1.319409926556e-01 1.297873252882e-01 1.277800647688e-01 1.259294383635e-01 1.242423283333e-01 1.227250352690e-01 1.213871790403e-01 1.202309704963e-01 1.192633209675e-01 1.184900104086e-01 1.179099529835e-01 1.175294971487e-01 1.173463777736e-01 1.173598046343e-01 1.175706726932e-01 1.179707257211e-01 1.185621387700e-01 1.193336914677e-01 1.202810648556e-01 1.213993607286e-01 1.226750313428e-01 1.241067023770e-01 1.256777150290e-01 1.273834471843e-01 1.292135078972e-01 1.311555655560e-01 1.332043307782e-01 1.353466876206e-01 1.375753064061e-01 1.398808664744e-01 1.422516961446e-01 1.446843990457e-01 1.471647598478e-01 1.496888873028e-01 1.522470189759e-01 1.548305224620e-01 1.574373879724e-01 1.600548088758e-01 1.626804914280e-01 1.653090196591e-01 1.679286216332e-01 1.705418183751e-01 1.731369760755e-01 1.757106334008e-01 1.782616815982e-01 1.807778412452e-01 1.832632888384e-01 1.857098115865e-01 1.881125173481e-01 1.904731473863e-01 1.927796191774e-01 1.950367261323e-01 1.972369601134e-01 1.993772211149e-01 2.014596600124e-01 2.034736127564e-01 2.054259302969e-01 2.073084869928e-01 2.091208068926e-01 2.108646728031e-01 2.125322409961e-01 2.141278243846e-01 2.156469906019e-01 2.170886702974e-01 2.184565248518e-01 2.197447950455e-01 2.209578854615e-01 2.220940828717e-01 2.231544082116e-01 2.241401075221e-01 2.250500311496e-01 2.258882624553e-01 2.266551344309e-01 2.273517643121e-01 2.279836890037e-01 2.285505558093e-01 2.290578983670e-01 2.295097619849e-01 2.299084214656e-01 2.302612658734e-01 2.305684323360e-01 2.308408430837e-01 2.310800555792e-01 2.312954448353e-01 2.314947435017e-01 2.316813655572e-01 2.318694994123e-01 2.320629280069e-01 2.322716797115e-01 2.325084478924e-01 2.327783060178e-01 2.330968299353e-01 2.334710222414e-01 2.339135221575e-01 2.344386738390e-01 2.350522059423e-01 2.357752506297e-01 2.366125980695e-01 2.375783340493e-01 2.386872539729e-01 2.399468612583e-01 2.413732845709e-01 2.429748375173e-01 2.447615443370e-01 2.467476947470e-01 2.489369104334e-01 2.513439364340e-01 2.539720187454e-01 2.568285120754e-01 2.599223960565e-01 2.632512171246e-01 2.668240131470e-01 2.706410133090e-01 2.747006676174e-01 2.790077077206e-01 2.835554814027e-01 2.883466022416e-01 2.933741890975e-01 2.986332459906e-01 3.041220883686e-01 3.098282180157e-01 3.157487607630e-01 3.218744932132e-01 3.281949915172e-01 3.347043025928e-01 3.413884551890e-01 3.482410935513e-01 3.552497981550e-01 3.624007188539e-01 3.696864381848e-01 3.770890263902e-01 3.846015242262e-01 3.922093258612e-01 3.998974592357e-01 4.076571361890e-01 4.154712488488e-01 4.233282803819e-01 4.312174721188e-01 4.391202179971e-01 4.470262720380e-01 4.549208256270e-01 4.627898914413e-01 4.706197080641e-01 4.783972733657e-01 4.861086434663e-01 4.937413708611e-01 5.012808536392e-01 5.087134616153e-01 5.160296921275e-01 5.232100317197e-01 5.302450512815e-01 5.371235496002e-01 5.438278178786e-01 5.503524293302e-01 5.566815410078e-01 5.628030886615e-01 5.687110484842e-01 5.743872975731e-01 5.798261627167e-01 5.850182282925e-01 5.899469741991e-01 5.946152141427e-01 5.990047580895e-01 6.031103978568e-01 6.069308366910e-01 6.104514815913e-01 6.136729318955e-01 6.165884731549e-01 6.191913486146e-01 6.214866161683e-01 6.234633179349e-01 6.251243377085e-01 6.264734553017e-01 6.275030810522e-01 6.282256219850e-01 6.286390561364e-01 6.287472961725e-01 6.285630093721e-01 6.280870393751e-01 6.273336470849e-01 6.263095101499e-01 6.250276815337e-01 6.235021709894e-01 6.217493160224e-01 6.197817515875e-01 6.176224771428e-01 6.152899526932e-01 6.128030837400e-01 6.101890699762e-01 6.074675876066e-01 6.046658288455e-01 6.018142484009e-01 5.989343522196e-01 5.960596344315e-01 5.932214179138e-01 5.904448293134e-01 5.877670960969e-01 5.852158892187e-01 5.828215430197e-01 5.806182194047e-01 5.786300882550e-01 5.768902252290e-01 5.754235374056e-01 5.742531835953e-01 5.734062109565e-01 5.728981570582e-01 5.727492237236e-01 5.729714149699e-01 5.735744620224e-01 5.745655659564e-01 5.759447238602e-01 5.777109873136e-01 5.798596182451e-01 5.823787406913e-01 5.852558864732e-01 5.884736913923e-01 5.920113980922e-01 5.958466012122e-01 5.999486268739e-01 6.042923143344e-01 6.088445234231e-01 6.135713840187e-01 6.184411049045e-01 6.234185096433e-01 6.284682471183e-01 6.335551590545e-01 6.386449239065e-01 6.437026691284e-01 6.486962289222e-01 6.535923790224e-01 6.583630579964e-01 6.629775494412e-01 6.674093752187e-01 6.716376623285e-01 6.756382608040e-01 6.793929666804e-01 6.828874048389e-01 6.861046167090e-01 6.890371878823e-01 6.916782490256e-01 6.940201621456e-01 6.960670623972e-01 6.978149146655e-01 6.992715294925e-01 7.004487441696e-01 7.013502682700e-01 7.019950511216e-01 7.023972801326e-01 7.025746653482e-01 7.025497531269e-01 7.023427351516e-01 7.019791303980e-01 7.014824665867e-01 7.008793093626e-01 7.001970200864e-01 6.994588296349e-01 6.986947232022e-01 6.979246739442e-01 6.971757045740e-01 6.964679775125e-01 6.958189103562e-01 6.952486889167e-01 6.947665472764e-01 6.943864624783e-01 6.941168449383e-01 6.939552625686e-01 6.939066433462e-01 6.939656399394e-01 6.941218972956e-01 6.943721777226e-01 6.946959156434e-01 6.950815002146e-01 6.955093963141e-01 6.959598034567e-01 6.964137105318e-01 6.968480773697e-01 6.972450604709e-01 6.975831770836e-01 6.978437327297e-01 6.980143116252e-01 6.980764562823e-01 6.980249825231e-01 6.978520830840e-01 6.975551752718e-01 6.971411831848e-01 6.966112252158e-01 6.959835298229e-01 6.952758758152e-01 6.945049472124e-01 6.937077221826e-01 6.929094567084e-01 6.921477397415e-01 6.914645330847e-01 6.908975640785e-01 6.904922522462e-01 6.902925017569e-01 6.903414971415e-01 6.906800599427e-01 6.913450036449e-01 6.923748982135e-01 6.937925815357e-01 6.956237921307e-01 6.978827086850e-01 7.005722456936e-01 7.036961295852e-01 7.072405850507e-01 7.111853673601e-01 7.155070813738e-01 7.201645589848e-01 7.251238486397e-01 7.303327655765e-01 7.357384968348e-01 7.412906385629e-01 7.469295371518e-01 7.525984694309e-01 7.582446323513e-01 7.638080224556e-01 7.692442715663e-01 7.745079739408e-01 7.795519648913e-01 7.843488355879e-01 7.888672482609e-01 7.930849774720e-01 7.969927637001e-01 8.005762247440e-01 8.038377071086e-01 8.067828048924e-01 8.094156216399e-01 8.117543567399e-01 8.138134421917e-01 8.156067352535e-01 8.171553542207e-01 8.184715408625e-01 8.195696077562e-01 8.204608098924e-01 8.211427343461e-01 8.216175877746e-01 8.218748573386e-01 8.218929610571e-01 8.216558839812e-01 8.211287832899e-01 8.202747969524e-01 8.190573968531e-01 8.174276923248e-01 8.153474533169e-01 8.127713721409e-01 8.096621432985e-01 8.059909334381e-01 8.017324546639e-01 7.968827099740e-01 7.914500695982e-01 7.854553926663e-01 7.789551003077e-01 7.720097943567e-01 7.647190708547e-01 7.572028945015e-01 7.496001493123e-01 7.420836875828e-01 7.348389993657e-01 7.280702684171e-01 7.219943603779e-01 7.168238571440e-01 7.127745523223e-01 7.100328477238e-01 7.087678646536e-01 7.091070971866e-01 7.111258081952e-01 7.148583189498e-01 7.202717642127e-01 7.272807926008e-01 7.357513190988e-01 7.454983382363e-01 7.563050682679e-01 7.679299811878e-01 7.801150672543e-01 7.926009235376e-01 8.051362587114e-01 8.174815029786e-01 8.294284667371e-01 8.407965300587e-01 8.514374020978e-01 8.612449536463e-01 8.701559906530e-01 8.781422007554e-01 8.852266656292e-01 8.914671928330e-01 8.969558730403e-01 9.018283629031e-01 9.062280316905e-01 9.103338177747e-01 9.143293561631e-01 9.183873077156e-01 9.226947567490e-01 9.273990633116e-01 9.326298019048e-01 9.384886954022e-01 9.450248320000e-01 9.522565728783e-01 9.601575983675e-01 9.686647415226e-01 9.776807530281e-01 9.870776942505e-01 9.967240946953e-01 1.006463886994e+00 1.016150056526e+00 1.025651924297e+00 1.034837502870e+00 1.043619083556e+00 1.051920894925e+00 1.059696435057e+00 1.066945054012e+00 1.073668504277e+00 1.079914918074e+00 1.085742638376e+00 1.091220412035e+00 1.096441864036e+00 1.101477206983e+00 1.106414740540e+00 1.111323745509e+00 1.116255548225e+00 1.121259219427e+00 1.126350555846e+00 1.131544110610e+00 1.136835880445e+00 1.142205493227e+00 1.147645272646e+00 1.153121078865e+00 1.158624457296e+00 1.164138780982e+00 1.169647492326e+00 1.175160001733e+00 1.180657728789e+00 1.186145887630e+00 1.191614225925e+00 1.197029195622e+00 1.202369854420e+00 1.207565231041e+00 1.212544251118e+00 1.217216042146e+00 1.221453365436e+00 1.225151495778e+00 1.228171807686e+00 1.230409546984e+00 1.231780049263e+00 1.232207867377e+00 1.231702647977e+00 1.230289574351e+00 1.228065515342e+00 1.225200901076e+00 1.221879748524e+00 1.218377885507e+00 1.214954040268e+00 1.211887522464e+00 1.209462921248e+00 1.207874592766e+00 1.207304214028e+00 1.207821617385e+00 1.209408970954e+00 1.211989438813e+00 1.215358883710e+00 1.219306572258e+00 1.223554596360e+00 1.227816253738e+00 1.231877613543e+00 1.235500237353e+00 1.238579445696e+00 1.241068717509e+00 1.242967377919e+00 1.244413644197e+00 1.245531758725e+00 1.246506356519e+00 1.247525905485e+00 1.248700046633e+00 1.250136627743e+00 1.251813322131e+00 1.253648852926e+00 1.255493832408e+00 1.257091165860e+00 1.258223051758e+00 1.258614380378e+00 1.258051946657e+00 1.256421180805e+00 1.253631687870e+00 1.249767704259e+00 1.244959772191e+00 1.239415955385e+00 1.233429787597e+00 1.227217687818e+00 1.221020890856e+00 1.214963767163e+00 1.209036723148e+00 1.203173449728e+00 1.197126461714e+00 1.190628758918e+00 1.183385791314e+00 1.175104465891e+00 1.165656556135e+00 1.154995661607e+00 1.143293183164e+00 1.130915165717e+00 1.118341235669e+00 1.106236930727e+00 1.095249324645e+00 1.086002997879e+00 1.079008386546e+00 1.074515939640e+00 1.072613838388e+00 1.073092735137e+00 1.075588840905e+00 1.079660927030e+00 1.084786390541e+00 1.090595275332e+00 1.096785858850e+00 1.103224174123e+00 1.109963471625e+00 1.117088843251e+00 1.124818045951e+00 1.133310415753e+00 1.142665802859e+00 1.152949579956e+00 1.164059748181e+00 1.175902052110e+00 1.188320372535e+00 1.201140715542e+00 1.214288150986e+00 1.227627243458e+00 1.241076899419e+00 1.254503138913e+00 1.267620823098e+00 1.280083649177e+00 1.291332621419e+00 1.300718708191e+00 1.307563818690e+00 1.311181774111e+00 1.311103887729e+00 1.307059270742e+00 1.299111384534e+00 1.287691620339e+00 1.273480998057e+00 1.257462009136e+00 1.240692518079e+00 1.224201467913e+00 1.208924075717e+00 1.195496004689e+00 1.184376487276e+00 1.175776762246e+00 1.169768797786e+00 1.166423578250e+00 1.165733316471e+00 1.167745849645e+00 1.172425895817e+00 1.179559284174e+00 1.188788494541e+00 1.199447589983e+00 1.210729383341e+00 1.221738589088e+00 1.231599058217e+00 1.239683369726e+00 1.245593355236e+00 1.249263222312e+00 1.245810244230e+00 1.235945354241e+00 1.229126080470e+00 1.231238840897e+00 1.239082874635e+00 1.243485525297e+00 1.237674336271e+00 1.223013607112e+00 1.207531595975e+00 1.198407751994e+00 1.194895732578e+00 1.188690965348e+00 1.171434490708e+00 1.141991777888e+00 1.107545705866e+00 1.077675120594e+00 1.055989660168e+00 1.037219581187e+00 1.013111132497e+00 9.811430334289e-01 9.479370214369e-01 9.242645282394e-01 9.152350764859e-01 9.151104096968e-01 9.128861540726e-01 9.025975915372e-01 8.883232524365e-01 8.801246821253e-01 8.842913749064e-01 8.969448873429e-01 9.078294264339e-01 9.097404769874e-01 9.039706411724e-01 8.976010756142e-01 8.956740919396e-01 8.962580626495e-01 8.934484955223e-01 8.449654081788e-01 8.108846534519e-01 7.742951347085e-01 7.830495066139e-01 8.292220461027e-01 8.665062166125e-01 8.644668537856e-01 8.280747261268e-01 7.862167395748e-01 7.675920597674e-01 7.805400109824e-01 8.137817468958e-01 8.492110360690e-01 8.691442078106e-01 8.610427330509e-01 8.254276979402e-01 7.818623530516e-01 7.602227452021e-01 7.738531788508e-01 8.050560055926e-01 8.267880293189e-01 8.286794608032e-01 8.195147237223e-01 8.114891409101e-01 8.057127871222e-01 7.958723351496e-01 7.836228504235e-01 7.824447328760e-01 8.012145271828e-01 8.280707749241e-01 8.393847800593e-01 8.233101853616e-01 7.931120007707e-01 7.789709981027e-01 7.984109846765e-01 8.347075609126e-01 8.554396597790e-01 8.446523812040e-01 8.167992167190e-01 8.062044788811e-01 8.322892560344e-01 8.745709008060e-01 8.945194281634e-01 8.730505412999e-01 8.282129913902e-01 8.052310444717e-01 8.331907105628e-01 8.882341990933e-01 9.216855980599e-01 9.065949068313e-01 8.536014820241e-01 8.008399016565e-01 7.830291712803e-01 8.001139126372e-01 8.263657819256e-01 8.427480572283e-01 8.472917125179e-01 8.435689681809e-01 8.297296831234e-01 8.010746467804e-01 7.601798129473e-01 7.223487177117e-01 7.100521024523e-01 7.373346668088e-01 7.955596398905e-01 8.546264968124e-01 8.772635646254e-01 8.365705028823e-01 7.361853842479e-01 6.336097186882e-01 6.303774829632e-01 7.427449156962e-01 8.657881112133e-01 9.119361874049e-01 8.604649434530e-01 7.565364959702e-01 6.904538175531e-01 7.134451553060e-01 7.720517573901e-01 8.005864262925e-01 7.967865043162e-01 8.039752953302e-01 8.442125291687e-01 8.821461369259e-01 8.720300102663e-01 8.129119927063e-01 7.612624908862e-01 7.819568628997e-01 8.627032694101e-01 9.346876806104e-01 9.544187014849e-01 9.267692370932e-01 8.859742046156e-01 8.626348496458e-01 8.629902653646e-01 8.790206113084e-01 9.047028593834e-01 9.325040714136e-01 9.470101844276e-01 9.356125256668e-01 9.051173270598e-01 8.818004716386e-01 8.857889351794e-01 9.067497461158e-01 9.183288809873e-01 9.102764739430e-01 8.975395703098e-01 8.996816708236e-01 9.153837436031e-01 9.255374299231e-01 9.176733448447e-01 8.987097362049e-01 8.858769123198e-01 8.897139126280e-01 9.077035977512e-01 9.295629090117e-01 9.417480977532e-01 9.307312318631e-01 8.944269108176e-01 8.570595682249e-01 8.609462685775e-01 9.170887022650e-01 9.780608835255e-01 9.852248850186e-01 9.241738164687e-01 8.485687746355e-01 8.489380585093e-01 9.385619790235e-01 1.028275771506e+00 1.040632394849e+00 9.715861710004e-01 8.906871692298e-01 8.856431134895e-01 9.560958252513e-01 1.021664871646e+00 1.027895663301e+00 9.834587235924e-01 9.358864870311e-01 9.209939215281e-01 9.313241632631e-01 9.426424374375e-01 9.490860508540e-01 9.573926906284e-01 9.637461319971e-01 9.549163273927e-01 9.319492114690e-01 9.196240690254e-01 9.399060387083e-01 9.801269278423e-01 1.007355429342e+00 1.007164088886e+00 9.961441636283e-01 9.983045099280e-01 1.013938394253e+00 1.023709980975e+00 1.020039545433e+00 1.018617414787e+00 1.033188696945e+00 1.048586974003e+00 1.035542792717e+00
 4.413056956926e-01 4.394828580910e-01 4.383544205650e-01 4.374243411704e-01 4.359140128486e-01 4.338489989238e-01 4.320326870414e-01 4.309242097325e-01 4.299812071985e-01 4.284200403414e-01 4.263228637587e-01 4.245334345227e-01 4.234712667932e-01 4.225282513380e-01 4.209218488351e-01 4.187998779412e-01 4.170446578332e-01 4.160281550286e-01 4.150848491332e-01 4.134446271912e-01 4.113139555258e-01 4.095906069020e-01 4.086026653578e-01 4.076471096229e-01 4.059773255717e-01 4.038456262288e-01 4.021547726338e-01 4.011896304667e-01 4.002179699235e-01 3.985186473424e-01 3.963907890485e-01 3.947348510379e-01 3.937912408098e-01 3.928030212054e-01 3.910804131276e-01 3.889621020528e-01 3.873395871487e-01 3.864114147399e-01 3.854026289994e-01 3.836562609673e-01 3.815512202411e-01 3.799687141233e-01 3.790554025120e-01 3.780195912332e-01 3.762516340830e-01 3.741713920952e-01 3.726319828826e-01 3.717272739112e-01 3.706694906661e-01 3.688990582942e-01 3.668550238736e-01 3.653485809800e-01 3.644354647655e-01 3.633525759018e-01 3.615952831208e-01 3.595989942950e-01 3.581135235477e-01 3.571607169736e-01 3.560348359157e-01 3.542951979917e-01 3.523559071747e-01 3.508884547604e-01 3.498977998837e-01 3.487416605609e-01 3.470328146450e-01 3.451522240267e-01 3.437040782833e-01 3.426917962353e-01 3.415358018550e-01 3.398858947465e-01 3.380674389190e-01 3.366185326787e-01 3.355702296085e-01 3.344286023006e-01 3.328563525352e-01 3.311024893758e-01 3.296387131252e-01 3.285356573760e-01 3.273938025287e-01 3.258988489515e-01 3.242187243644e-01 3.227506635661e-01 3.215973278383e-01 3.204606280184e-01 3.190483840794e-01 3.174478930902e-01 3.159839664587e-01 3.147872948336e-01 3.136500489463e-01 3.123169730825e-01 3.108035127917e-01 3.093503590463e-01 3.081019657997e-01 3.069438707946e-01 3.056696209790e-01 3.042476158602e-01 3.028338695453e-01 3.015568194552e-01 3.003660952189e-01 2.991257781395e-01 2.977918773046e-01 2.964493629909e-01 2.951869829509e-01 2.939845658544e-01 2.927625125097e-01 2.914902935398e-01 2.902221166818e-01 2.890071251872e-01 2.878229784446e-01 2.866157023440e-01 2.853743019534e-01 2.841461985244e-01 2.829707964779e-01 2.818214474324e-01 2.806396393793e-01 2.794095615718e-01 2.781855033117e-01 2.770194689452e-01 2.758992769469e-01 2.747588834316e-01 2.735580918333e-01 2.723312315970e-01 2.711519600637e-01 2.700463753806e-01 2.689582732784e-01 2.678196382542e-01 2.666230739076e-01 2.654366317109e-01 2.643234678632e-01 2.632766008001e-01 2.622276825706e-01 2.611214492096e-01 2.599762349654e-01 2.588641199131e-01 2.578313453818e-01 2.568564581811e-01 2.558760043376e-01 2.548449181210e-01 2.537854040816e-01 2.527542883916e-01 2.517798842186e-01 2.508396910735e-01 2.498841065288e-01 2.488900414491e-01 2.478810554356e-01 2.468949801751e-01 2.459452367191e-01 2.450090275651e-01 2.440636080605e-01 2.431147046522e-01 2.421886414149e-01 2.413054573596e-01 2.404518050512e-01 2.395933217789e-01 2.387060640287e-01 2.378057542903e-01 2.369357828083e-01 2.361169792187e-01 2.353227956013e-01 2.344888120456e-01 2.335772939308e-01 2.326278948968e-01 2.317246190897e-01 2.309137509402e-01 2.301573362260e-01 2.293664780989e-01 2.285002177549e-01 2.276146323429e-01 2.268078591039e-01 2.261249466167e-01 2.255156914794e-01 2.248876489812e-01 2.241936074105e-01 2.234701682037e-01 2.227985740344e-01 2.222181799941e-01 2.216992370584e-01 2.211592280436e-01 2.205379642824e-01 2.198479458361e-01 2.191626966294e-01 2.185483194601e-01 2.180022230108e-01 2.174456175240e-01 2.168027775275e-01 2.160763874213e-01 2.153586302052e-01 2.147430165412e-01 2.142237631766e-01 2.137048666784e-01 2.130929931968e-01 2.124137116466e-01 2.117891868666e-01 2.113090788739e-01 2.109274962652e-01 2.105137765881e-01 2.099982328943e-01 2.094543756044e-01 2.090167098402e-01 2.087233382151e-01 2.084729940522e-01 2.081397539651e-01 2.077187025948e-01 2.073240019468e-01 2.070558393109e-01 2.068796003377e-01 2.066729732480e-01 2.063636019562e-01 2.060123023484e-01 2.057319446227e-01 2.055594425816e-01 2.054135811219e-01 2.051901163894e-01 2.048831423205e-01 2.045878706144e-01 2.043908783995e-01 2.042671526130e-01 2.041066664988e-01 2.038466346844e-01 2.035488652457e-01 2.033251893490e-01 2.032016741641e-01 2.030862123912e-01 2.028800771471e-01 2.026060015214e-01 2.023781502072e-01 2.022606901044e-01 2.021829911497e-01 2.020359853584e-01 2.018118393890e-01 2.016114560268e-01 2.015166980061e-01 2.014789421581e-01 2.013901491853e-01 2.012280877897e-01 2.010791786207e-01 2.010249685964e-01 2.010298769337e-01 2.009952820075e-01 2.008935738092e-01 2.008012635248e-01 2.007939856403e-01 2.008443043457e-01 2.008604225200e-01 2.008178652949e-01 2.007825724504e-01 2.008243951520e-01 2.009188085516e-01 2.009854130664e-01 2.010021895887e-01 2.010293436915e-01 2.011240651197e-01 2.012624351158e-01 2.013748864827e-01 2.014502882814e-01 2.015438562236e-01 2.016963475070e-01 2.018759008187e-01 2.020262363419e-01 2.021488031044e-01 2.023010196585e-01 2.025077340391e-01 2.027266536736e-01 2.029113291482e-01 2.030811394158e-01 2.032892661592e-01 2.035454791608e-01 2.038000677453e-01 2.040221423051e-01 2.042426810860e-01 2.045095902931e-01 2.048106790913e-01 2.050980791138e-01 2.053579439764e-01 2.056350393401e-01 2.059605481315e-01 2.063024817931e-01 2.066183280848e-01 2.069189527649e-01 2.072512920803e-01 2.076264812558e-01 2.080007335005e-01 2.083455318114e-01 2.086915248552e-01 2.090766905849e-01 2.094884810966e-01 2.098873091871e-01 2.102662524497e-01 2.106613093470e-01 2.110903040079e-01 2.115262569490e-01 2.119441994616e-01 2.123609107217e-01 2.128038593967e-01 2.132643780790e-01 2.137149029589e-01 2.141533758561e-01 2.146077931527e-01 2.150853059673e-01 2.155617747488e-01 2.160245246704e-01 2.164874454234e-01 2.169707142721e-01 2.174634219176e-01 2.179481449578e-01 2.184266743327e-01 2.189159277318e-01 2.194156662000e-01 2.199122344708e-01 2.204035817090e-01 2.209022383647e-01 2.214116222981e-01 2.219181656291e-01 2.224176155315e-01 2.229228192563e-01 2.234412933652e-01 2.239619956179e-01 2.244732553686e-01 2.249816527351e-01 2.255016382627e-01 2.260311220687e-01 2.265560433781e-01 2.270743684564e-01 2.275953200184e-01 2.281229516422e-01 2.286509370882e-01 2.291782461875e-01 2.297024558815e-01 2.302268411509e-01 2.307499727717e-01 2.312725420716e-01 2.317977404112e-01 2.323235781776e-01 2.328398909477e-01 2.333515878351e-01 2.338667188744e-01 2.343850745311e-01 2.349001691961e-01 2.354039203939e-01 2.359037006908e-01 2.364087039408e-01 2.369138415220e-01 2.374126675705e-01 2.379033240804e-01 2.383917119819e-01 2.388803225017e-01 2.393637814052e-01 2.398429008802e-01 2.403178646038e-01 2.407871653573e-01 2.412503807275e-01 2.417091884205e-01 2.421624429508e-01 2.426106521439e-01 2.430502346456e-01 2.434834348448e-01 2.439106633415e-01 2.443297470957e-01 2.447420818144e-01 2.451452452296e-01 2.455420607445e-01 2.459303491942e-01 2.463090368810e-01 2.466788748039e-01 2.470407303620e-01 2.473940451194e-01 2.477371138697e-01 2.480695483216e-01 2.483932724869e-01 2.487059589714e-01 2.490078127483e-01 2.492995052298e-01 2.495809833018e-01 2.498497413571e-01 2.501055488124e-01 2.503505684555e-01 2.505832488628e-01 2.508036990804e-01 2.510104817869e-01 2.512032942785e-01 2.513835634412e-01 2.515501141439e-01 2.517023312318e-01 2.518410929244e-01 2.519641030393e-01 2.520722432681e-01 2.521655433636e-01 2.522448770813e-01 2.523074086970e-01 2.523528806133e-01 2.523834958136e-01 2.523961954429e-01 2.523928436748e-01 2.523726970069e-01 2.523344050364e-01 2.522790818842e-01 2.522052720223e-01 2.521134629660e-01 2.520025091652e-01 2.518734387563e-01 2.517239684084e-01 2.515564383642e-01 2.513690892362e-01 2.511617431745e-01 2.509343207844e-01 2.506858732918e-01 2.504174546236e-01 2.501281987162e-01 2.498168023208e-01 2.494850493782e-01 2.491298808151e-01 2.487538854872e-01 2.483566047836e-01 2.479350733683e-01 2.474919196334e-01 2.470258539301e-01 2.465351541066e-01 2.460229309540e-01 2.454859270042e-01 2.449254213606e-01 2.443415144328e-01 2.437305381622e-01 2.430985272603e-01 2.424397504950e-01 2.417555216525e-01 2.410480334580e-01 2.403122266442e-01 2.395543482775e-01 2.387687908366e-01 2.379569147964e-01 2.371213401719e-01 2.362564024446e-01 2.353658884340e-01 2.344496632161e-01 2.335054490513e-01 2.325359393501e-01 2.315370861337e-01 2.305125902637e-01 2.294615350218e-01 2.283813651274e-01 2.272757332038e-01 2.261396375503e-01 2.249769188622e-01 2.237882411972e-01 2.225694317638e-01 2.213233760835e-01 2.200479798608e-01 2.187451413149e-01 2.174157500466e-01 2.160572002388e-01 2.146707311875e-01 2.132545115873e-01 2.118089945361e-01 2.103381671832e-01 2.088377664428e-01 2.073095717992e-01 2.057523188128e-01 2.041652883756e-01 2.025534015869e-01 2.009127750459e-01 1.992425553092e-01 1.975466359140e-01 1.958214815087e-01 1.940693960318e-01 1.922899567966e-01 1.904831691142e-01 1.886500068462e-01 1.867905485170e-01 1.849037201403e-01 1.829917106677e-01 1.810516851542e-01 1.790884755435e-01 1.771005077414e-01 1.750866852592e-01 1.730497397049e-01 1.709847227602e-01 1.688997135865e-01 1.667927410908e-01 1.646622312518e-01 1.625115920375e-01 1.603367467071e-01 1.581415552440e-01 1.559293445227e-01 1.536956615950e-01 1.514474440745e-01 1.491772362861e-01 1.468928943614e-01 1.445975797110e-01 1.422829469937e-01 1.399592743691e-01 1.376227196874e-01 1.352750790264e-01 1.329247324800e-01 1.305610109152e-01 1.281964408421e-01 1.258287333798e-01 1.234581846302e-01 1.210960449761e-01 1.187317962596e-01 1.163769157344e-01 1.140326700386e-01 1.116986666469e-01 1.093876613534e-01 1.070927100332e-01 1.048217577012e-01 1.025813691842e-01 1.003724956605e-01 9.820787745341e-02 9.608438475154e-02 9.400924262506e-02 9.199469249280e-02 9.004033004393e-02 8.816106017061e-02 8.635905644794e-02 8.464122202270e-02 8.302299986174e-02 8.150567239549e-02 8.010358237860e-02 7.882573952204e-02 7.767713429512e-02 7.667275395742e-02 7.581560539730e-02 7.511604558108e-02 7.458376820350e-02 7.421956518167e-02 7.403618312257e-02 7.403547175956e-02 7.421482191957e-02 7.458302429511e-02 7.513312744942e-02 7.586627648727e-02 7.678395893167e-02 7.787458798010e-02 7.913848532485e-02 8.056549269202e-02 8.214586432239e-02 8.388183484270e-02 8.575575523993e-02 8.776740917802e-02 8.990859257139e-02 9.216247935717e-02 9.453291893033e-02 9.700164624974e-02 9.956704407515e-02 1.022293351611e-01 1.049685012060e-01 1.077907508663e-01 1.106817245981e-01 1.136336645491e-01 1.166544714268e-01 1.197259067942e-01 1.228544830519e-01 1.260315139200e-01 1.292445759910e-01 1.325042978685e-01 1.357942555485e-01 1.391209610443e-01 1.424796493139e-01 1.458588966295e-01 1.492691258377e-01 1.526968197413e-01 1.561446057315e-01 1.596129247136e-01 1.630883813649e-01 1.665830598031e-01 1.700858153415e-01 1.735966334010e-01 1.771201748780e-01 1.806396772878e-01 1.841669571923e-01 1.876958253134e-01 1.912225098361e-01 1.947563242058e-01 1.982779738183e-01 2.017967926859e-01 2.053105020638e-01 2.088132855742e-01 2.123163234878e-01 2.158024281173e-01 2.192777200512e-01 2.227404840419e-01 2.261850325480e-01 2.296238858078e-01 2.330409544727e-01 2.364392643866e-01 2.398218710573e-01 2.431760541941e-01 2.465183063227e-01 2.498364159545e-01 2.531286737358e-01 2.563996958584e-01 2.596372095302e-01 2.628555340160e-01 2.660457045424e-01 2.692033383545e-01 2.723377847405e-01 2.754328086977e-01 2.784999919678e-01 2.815359219306e-01 2.845339618107e-01 2.875043821081e-01 2.904338763594e-01 2.933278899422e-01 2.961858105388e-01 2.989998898403e-01 3.017840789029e-01 3.045238103508e-01 3.072227179775e-01 3.098801820273e-01 3.124897535879e-01 3.150637146828e-01 3.175919587736e-01 3.200760455462e-01 3.225138881379e-01 3.248984314908e-01 3.272429056251e-01 3.295406217008e-01 3.317885493860e-01 3.339877116149e-01 3.361299400024e-01 3.382254292629e-01 3.402720611006e-01 3.422661168638e-01 3.442088185871e-01 3.460912351340e-01 3.479214890235e-01 3.496996611262e-01 3.514203108409e-01 3.530876666688e-01 3.546944111118e-01 3.562436575373e-01 3.577378833364e-01 3.591707959631e-01 3.605472646311e-01 3.618622836700e-01 3.631165270288e-01 3.643130039212e-01 3.654464583301e-01 3.665194266674e-01 3.675297801672e-01 3.684777161271e-01 3.693645468491e-01 3.701881761961e-01 3.709487863989e-01 3.716435460344e-01 3.722746728724e-01 3.728432277849e-01 3.733468182406e-01 3.737845788328e-01 3.741574626036e-01 3.744632773410e-01 3.747062707543e-01 3.748828721822e-01 3.749925889045e-01 3.750351613644e-01 3.750109854811e-01 3.749225797159e-01 3.747679396325e-01 3.745445822980e-01 3.742530554780e-01 3.738965562722e-01 3.734733589104e-01 3.729848424456e-01 3.724268111065e-01 3.718016537079e-01 3.711114540033e-01 3.703535237621e-01 3.695307866075e-01 3.686405174771e-01 3.676825456301e-01 3.666592610456e-01 3.655700784693e-01 3.644171017424e-01 3.631969880511e-01 3.619094777555e-01 3.605596641680e-01 3.591430740321e-01 3.576637732419e-01 3.561199218493e-01 3.545088907547e-01 3.528381205032e-01 3.511001576590e-01 3.493032890667e-01 3.474438722772e-01 3.455185667644e-01 3.435354930726e-01 3.414878083545e-01 3.393819804700e-01 3.372167259692e-01 3.349892067984e-01 3.327037629417e-01 3.303613893549e-01 3.279591414430e-01 3.255033832911e-01 3.229854801728e-01 3.204163388597e-01 3.177903172005e-01 3.151090356917e-01 3.123786069710e-01 3.095910328569e-01 3.067528747289e-01 3.038639855920e-01 3.009237406622e-01 2.979383614837e-01 2.949004313528e-01 2.918170431163e-01 2.886884684030e-01 2.855124295081e-01 2.822958731410e-01 2.790345966969e-01 2.757322514649e-01 2.723914810292e-01 2.690093225323e-01 2.655929687296e-01 2.621385432508e-01 2.586498103218e-01 2.551300506215e-01 2.515765434223e-01 2.479965250200e-01 2.443873447206e-01 2.407533244691e-01 2.370970321626e-01 2.334162507905e-01 2.297203674586e-01 2.260036337011e-01 2.222740223310e-01 2.185335299577e-01 2.147820709675e-01 2.110260410182e-01 2.072667395994e-01 2.035056969800e-01 1.997491051383e-01 1.959989808589e-01 1.922601557850e-01 1.885351492466e-01 1.848283246962e-01 1.811464789149e-01 1.774914046355e-01 1.738700578854e-01 1.702862097376e-01 1.667473848785e-01 1.632588306705e-01 1.598261992276e-01 1.564574204487e-01 1.531583639517e-01 1.499374657717e-01 1.468018173214e-01 1.437613286851e-01 1.408218512920e-01 1.379948068592e-01 1.352893698413e-01 1.327129913210e-01 1.302770337711e-01 1.279910190817e-01 1.258635940287e-01 1.239053930663e-01 1.221251675964e-01 1.205326430252e-01 1.191345497937e-01 1.179376793728e-01 1.169504252453e-01 1.161741413743e-01 1.156174185060e-01 1.152786313684e-01 1.151584441730e-01 1.152605128317e-01 1.155758591486e-01 1.161079112845e-01 1.168446937372e-01 1.177829779586e-01 1.189154000172e-01 1.202283546754e-01 1.217183731994e-01 1.233726030402e-01 1.251802229910e-01 1.271328959539e-01 1.292135137488e-01 1.314180651245e-01 1.337323186596e-01 1.361437704485e-01 1.386454087786e-01 1.412235897787e-01 1.438727702666e-01 1.465793548567e-01 1.493365266694e-01 1.521376975258e-01 1.549681994631e-01 1.578279462154e-01 1.607039541415e-01 1.635896913052e-01 1.664829597664e-01 1.693702310379e-01 1.722514399780e-01 1.751195446214e-01 1.779667619708e-01 1.807923679308e-01 1.835858446439e-01 1.863474055846e-01 1.890693970090e-01 1.917481431030e-01 1.943831013005e-01 1.969646760701e-01 1.994953290031e-01 2.019692679522e-01 2.043821014227e-01 2.067356168469e-01 2.090207833204e-01 2.112407999253e-01 2.133900240422e-01 2.154645520084e-01 2.174694518831e-01 2.193974438789e-01 2.212500026745e-01 2.230261911011e-01 2.247220988406e-01 2.263425355781e-01 2.278804923089e-01 2.293406346990e-01 2.307227674491e-01 2.320244173685e-01 2.332509684939e-01 2.343988286762e-01 2.354732765094e-01 2.364750468235e-01 2.374065213271e-01 2.382708127090e-01 2.390669969993e-01 2.398045428758e-01 2.404822279651e-01 2.411068823383e-01 2.416844519817e-01 2.422155073740e-01 2.427111775542e-01 2.431753315934e-01 2.436137161531e-01 2.440353159076e-01 2.444465884922e-01 2.448571449501e-01 2.452741157323e-01 2.457070759873e-01 2.461682477974e-01 2.466624292883e-01 2.472072468562e-01 2.478100060107e-01 2.484826209706e-01 2.492372456224e-01 2.500828878941e-01 2.510368700407e-01 2.521061363118e-01 2.533044642251e-01 2.546468149893e-01 2.561400978110e-01 2.578013045138e-01 2.596365210675e-01 2.616578874445e-01 2.638791401172e-01 2.663014190222e-01 2.689402145799e-01 2.717993549314e-01 2.748840149196e-01 2.782042143794e-01 2.817582206253e-01 2.855554030133e-01 2.895933151921e-01 2.938736601002e-01 2.983986522430e-01 3.031613005387e-01 3.081638901343e-01 3.134003111996e-01 3.188645083299e-01 3.245562936064e-01 3.304615065091e-01 3.365794032495e-01 3.428993652085e-01 3.494095793324e-01 3.561065893879e-01 3.629715582721e-01 3.700003915689e-01 3.771803263079e-01 3.844963931890e-01 3.919418283686e-01 3.994993643813e-01 4.071575315202e-01 4.149049833726e-01 4.227267038085e-01 4.306095184839e-01 4.385392314596e-01 4.465001322117e-01 4.544816872381e-01 4.624670353114e-01 4.704425346338e-01 4.783951555192e-01 4.863095000141e-01 4.941714387982e-01 5.019690870915e-01 5.096823368055e-01 5.173016944854e-01 5.248129694646e-01 5.321983853003e-01 5.394506800319e-01 5.465500356042e-01 5.534870099551e-01 5.602500284813e-01 5.668207551523e-01 5.731922301823e-01 5.793491114990e-01 5.852771871126e-01 5.909741997301e-01 5.964198941115e-01 6.016079371268e-01 6.065319728344e-01 6.111747235022e-01 6.155373371657e-01 6.196041386008e-01 6.233698439188e-01 6.268343354232e-01 6.299821342402e-01 6.328151574073e-01 6.353299898102e-01 6.375177567934e-01 6.393851134458e-01 6.409261646536e-01 6.421423250334e-01 6.430374225499e-01 6.436118681859e-01 6.438719570639e-01 6.438228056843e-01 6.434701490325e-01 6.428237381011e-01 6.418925468774e-01 6.406891063902e-01 6.392269224688e-01 6.375205876908e-01 6.355834105664e-01 6.334395474037e-01 6.311013891186e-01 6.285930286533e-01 6.259393197547e-01 6.231591108803e-01 6.202827881645e-01 6.173352690236e-01 6.143431944238e-01 6.113400779434e-01 6.083522917906e-01 6.054118523874e-01 6.025509838307e-01 5.997982014803e-01 5.971892915444e-01 5.947526414849e-01 5.925170532176e-01 5.905180991634e-01 5.887760756326e-01 5.873226434239e-01 5.861804839373e-01 5.853695530740e-01 5.849097571221e-01 5.848139858280e-01 5.850941777749e-01 5.857600877479e-01 5.868120466245e-01 5.882540092162e-01 5.900770736865e-01 5.922770592642e-01 5.948395791636e-01 5.977477570904e-01 6.009840651588e-01 6.045235337167e-01 6.083412115736e-01 6.124092166683e-01 6.166955401683e-01 6.211709465097e-01 6.257989609291e-01 6.305480348592e-01 6.353838660741e-01 6.402675595464e-01 6.451674579046e-01 6.500502550886e-01 6.548827635802e-01 6.596314177635e-01 6.642700420462e-01 6.687682407255e-01 6.731022180316e-01 6.772486028711e-01 6.811835294287e-01 6.848932225007e-01 6.883614543739e-01 6.915730102960e-01 6.945235031915e-01 6.972016639698e-01 6.996067158564e-01 7.017430377298e-01 7.036071095473e-01 7.052111518335e-01 7.065606661250e-01 7.076678605999e-01 7.085495196399e-01 7.092198039911e-01 7.097001133113e-01 7.100099626783e-01 7.101713819269e-01 7.102097477593e-01 7.101490555445e-01 7.100140007042e-01 7.098292891575e-01 7.096182703563e-01 7.094063275688e-01 7.092123275091e-01 7.090606732301e-01 7.089637266006e-01 7.089397073436e-01 7.090033126848e-01 7.091576251116e-01 7.094118054367e-01 7.097673030207e-01 7.102198826500e-01 7.107701939225e-01 7.114013665518e-01 7.121068466534e-01 7.128721623912e-01 7.136757242893e-01 7.145026989254e-01 7.153286995444e-01 7.161345769673e-01 7.168979078788e-01 7.175948703169e-01 7.182080023851e-01 7.187148365338e-01 7.191024141807e-01 7.193531414390e-01 7.194575680648e-01 7.194135867700e-01 7.192112238132e-01 7.188594102416e-01 7.183648383897e-01 7.177353377631e-01 7.169976324855e-01 7.161696684154e-01 7.152777222041e-01 7.143622752700e-01 7.134531828937e-01 7.125948889711e-01 7.118301461887e-01 7.112033453764e-01 7.107629124716e-01 7.105511962055e-01 7.106150063177e-01 7.109933368988e-01 7.117238044288e-01 7.128396802345e-01 7.143616606713e-01 7.163133507148e-01 7.186992621780e-01 7.215221082198e-01 7.247767436482e-01 7.284398547735e-01 7.324925097579e-01 7.369009582203e-01 7.416192388596e-01 7.466101668547e-01 7.518166427963e-01 7.571856236013e-01 7.626655949381e-01 7.681926486739e-01 7.737182598477e-01 7.791851788033e-01 7.845434384376e-01 7.897499459848e-01 7.947615334334e-01 7.995453289538e-01 8.040766146743e-01 8.083294973311e-01 8.122937433467e-01 8.159639811014e-01 8.193327031662e-01 8.224112639237e-01 8.252072994463e-01 8.277304523169e-01 8.300000329872e-01 8.320284179647e-01 8.338319537459e-01 8.354288712465e-01 8.368205455156e-01 8.380175503825e-01 8.390187226848e-01 8.398100477121e-01 8.403851621107e-01 8.407140830150e-01 8.407673719910e-01 8.405105062565e-01 8.398938909935e-01 8.388745547168e-01 8.374021135822e-01 8.354202949429e-01 8.328876323842e-01 8.297549259970e-01 8.259901920890e-01 8.215675034805e-01 8.164753675006e-01 8.107258547109e-01 8.043401114457e-01 7.973713962779e-01 7.898947644650e-01 7.820057226258e-01 7.738399483791e-01 7.655471271367e-01 7.573087873575e-01 7.493321192866e-01 7.418332912607e-01 7.350498077149e-01 7.292156785993e-01 7.245604627244e-01 7.213009025401e-01 7.196121736379e-01 7.196451091633e-01 7.214874825180e-01 7.251716419991e-01 7.306773133223e-01 7.379111343309e-01 7.467333532048e-01 7.569535627767e-01 7.683385852386e-01 7.806370896411e-01 7.935782232354e-01 8.068877506033e-01 8.203035693627e-01 8.335831405246e-01 8.465040902358e-01 8.588796715726e-01 8.705636369376e-01 8.814430399071e-01 8.914524155806e-01 9.005730994933e-01 9.088178098194e-01 9.162539744008e-01 9.229677301508e-01 9.290902436863e-01 9.347734812878e-01 9.401729860399e-01 9.454730013193e-01 9.508379867848e-01 9.564286594337e-01 9.623893451934e-01 9.688257063215e-01 9.758180074582e-01 9.834062083752e-01 9.915866114795e-01 1.000324508526e+00 1.009537880010e+00 1.019131674416e+00 1.028972044052e+00 1.038920506759e+00 1.048838782775e+00 1.058574619275e+00 1.068010865664e+00 1.077031889847e+00 1.085545609603e+00 1.093504957615e+00 1.100863210307e+00 1.107625001028e+00 1.113814725587e+00 1.119465371555e+00 1.124653963771e+00 1.129441319942e+00 1.133914970041e+00 1.138157199146e+00 1.142235796260e+00 1.146228404522e+00 1.150179042850e+00 1.154133662388e+00 1.158122473869e+00 1.162151514137e+00 1.166238589944e+00 1.170375071833e+00 1.174563737470e+00 1.178809329810e+00 1.183104799120e+00 1.187472755075e+00 1.191912262379e+00 1.196443039069e+00 1.201080937283e+00 1.205816787671e+00 1.210659239826e+00 1.215571942341e+00 1.220509126604e+00 1.225409853085e+00 1.230159605436e+00 1.234662262730e+00 1.238772333685e+00 1.242353116051e+00 1.245286020409e+00 1.247432119783e+00 1.248728046725e+00 1.249117639891e+00 1.248604931060e+00 1.247272992296e+00 1.245224632003e+00 1.242661713017e+00 1.239807217453e+00 1.236914534679e+00 1.234283376399e+00 1.232152338310e+00 1.230772513834e+00 1.230314857812e+00 1.230861171564e+00 1.232446029129e+00 1.234957323549e+00 1.238251405896e+00 1.242094572761e+00 1.246193670864e+00 1.250299787024e+00 1.254109649796e+00 1.257417219712e+00 1.260078291415e+00 1.261983153345e+00 1.263175424846e+00 1.263720109886e+00 1.263760531649e+00 1.263509748868e+00 1.263120156268e+00 1.262792662834e+00 1.262624110495e+00 1.262651912544e+00 1.262853945110e+00 1.263067867371e+00 1.263132739493e+00 1.262801328188e+00 1.261819989786e+00 1.260018349487e+00 1.257209916644e+00 1.253365864844e+00 1.248530446865e+00 1.242821873740e+00 1.236502549184e+00 1.229802089985e+00 1.223011133110e+00 1.216367638746e+00 1.209977494264e+00 1.203907228903e+00 1.198022135848e+00 1.192103853070e+00 1.185868462155e+00 1.178946481464e+00 1.171073024628e+00 1.162022361605e+00 1.151740150772e+00 1.140390075144e+00 1.128266181716e+00 1.115914663573e+00 1.103965436040e+00 1.093101935224e+00 1.084008110419e+00 1.077168391485e+00 1.072926644728e+00 1.071329090597e+00 1.072174880924e+00 1.075114340499e+00 1.079606628940e+00 1.085165038791e+00 1.091342749501e+00 1.097813771988e+00 1.104488487666e+00 1.111361811753e+00 1.118618762367e+00 1.126490702573e+00 1.135178148945e+00 1.144888117729e+00 1.155648794523e+00 1.167431120400e+00 1.180109081195e+00 1.193450967459e+00 1.207278612045e+00 1.221348953388e+00 1.235463447969e+00 1.249442859429e+00 1.263003674841e+00 1.275864069819e+00 1.287585218552e+00 1.297625978939e+00 1.305407029855e+00 1.310271672015e+00 1.311697203018e+00 1.309294662208e+00 1.302925435123e+00 1.292810533029e+00 1.279422596444e+00 1.263586703899e+00 1.246303060274e+00 1.228626949594e+00 1.211625160913e+00 1.196120508968e+00 1.182751222249e+00 1.171898694081e+00 1.163707007542e+00 1.158270041036e+00 1.155554172564e+00 1.155565772935e+00 1.158286616278e+00 1.163561935017e+00 1.171154426429e+00 1.180551546812e+00 1.191060375868e+00 1.201859869006e+00 1.212044051519e+00 1.220869823102e+00 1.227754779942e+00 1.232399665204e+00 1.229625005581e+00 1.220294817394e+00 1.213667969655e+00 1.215499181372e+00 1.222617884510e+00 1.225998756042e+00 1.219037827315e+00 1.203202920959e+00 1.186552336870e+00 1.176293444755e+00 1.171732693010e+00 1.164649819446e+00 1.146786893266e+00 1.117113187878e+00 1.082846767618e+00 1.053482957512e+00 1.032445406102e+00 1.014271889057e+00 9.906323495679e-01 9.590826769175e-01 9.263960725237e-01 9.034431599223e-01 8.953035034700e-01 8.961376143884e-01 8.949026798420e-01 8.856369750212e-01 8.723318745613e-01 8.647325023949e-01 8.687224046757e-01 8.803172233858e-01 8.897052453743e-01 8.905516487382e-01 8.850435421015e-01 8.805701484191e-01 8.812719822282e-01 8.827741266490e-01 8.537985086890e-01 8.199158800816e-01 7.738927591374e-01 7.613232014970e-01 8.015117373643e-01 8.532975883092e-01 8.682254778483e-01 8.351334382758e-01 7.819233395186e-01 7.504464733825e-01 7.592810960404e-01 7.925666064219e-01 8.271587170779e-01 8.513272755254e-01 8.599489397553e-01 8.480427334913e-01 8.150946537603e-01 7.738476095116e-01 7.487267907946e-01 7.570045415001e-01 7.910270978152e-01 8.268330463475e-01 8.449973323476e-01 8.389734445444e-01 8.128418662847e-01 7.787618294602e-01 7.554642850210e-01 7.603066314747e-01 7.928363088862e-01 8.301227962434e-01 8.446518765302e-01 8.255261744913e-01 7.881936716108e-01 7.662919411170e-01 7.819620770069e-01 8.207635077650e-01 8.479769972720e-01 8.424560085658e-01 8.129274797763e-01 7.926574279479e-01 8.106556703162e-01 8.579872338791e-01 8.955062361626e-01 8.913205883107e-01 8.463888274750e-01 7.995243572384e-01 8.012284880418e-01 8.572969274504e-01 9.187641090502e-01 9.362068095780e-01 8.980719587425e-01 8.349661242817e-01 7.970022993295e-01 8.060921393859e-01 8.347904337726e-01 8.477007529535e-01 8.393745229725e-01 8.303582074119e-01 8.360607611320e-01 8.441544333990e-01 8.288417340983e-01 7.803662916773e-01 7.202591239750e-01 6.931648644790e-01 7.283540173837e-01 8.044161031483e-01 8.707944800200e-01 8.848116383718e-01 8.283458506753e-01 7.203238348746e-01 6.321130721292e-01 6.553469218036e-01 7.741293519180e-01 8.836400748073e-01 9.126519326591e-01 8.546221610554e-01 7.640572423271e-01 7.243224276721e-01 7.591278146220e-01 8.063680914262e-01 8.154348325688e-01 8.010097831213e-01 8.151131982549e-01 8.708666514033e-01 9.173102159421e-01 9.029225815952e-01 8.298240094915e-01 7.637589229234e-01 7.815786566305e-01 8.706363680036e-01 9.515960133192e-01 9.740878588517e-01 9.412382381081e-01 8.907291973675e-01 8.615821134941e-01 8.665166426908e-01 8.942287985280e-01 9.285971110248e-01 9.550696237778e-01 9.606654602864e-01 9.421255050261e-01 9.146560090012e-01 9.037044579147e-01 9.179702919222e-01 9.375604638161e-01 9.385397677819e-01 9.206651120708e-01 9.072621916581e-01 9.170678807510e-01 9.402055859297e-01 9.516457563886e-01 9.400068480871e-01 9.162926769993e-01 8.999103363830e-01 9.009327678432e-01 9.172826058595e-01 9.414558355393e-01 9.609645180835e-01 9.579611955311e-01 9.227730362538e-01 8.752204214026e-01 8.641178023229e-01 9.150703284619e-01 9.845553100737e-01 1.005026224718e+00 9.512822087628e-01 8.694453189371e-01 8.531430709837e-01 9.318388202418e-01 1.022547032586e+00 1.042088125200e+00 9.805886622836e-01 9.038355462860e-01 8.976417710648e-01 9.633920611037e-01 1.023573227902e+00 1.025846119206e+00 9.820811010087e-01 9.421693785119e-01 9.375290356534e-01 9.513541610952e-01 9.554417276220e-01 9.495280883031e-01 9.511437547705e-01 9.617470649466e-01 9.620616363142e-01 9.425286880491e-01 9.230912963066e-01 9.323031733038e-01 9.678176200944e-01 9.979032427536e-01 1.001378129912e+00 9.890172379664e-01 9.862195193095e-01 9.996656040318e-01 1.012331842527e+00 1.011994990253e+00 1.008757055514e+00 1.017208821165e+00 1.029010436801e+00 1.019062456705e+00
 4.602427610683e-01 4.584743445151e-01 4.574145845363e-01 4.565641276950e-01 4.551230561130e-01 4.531102910925e-01 4.513455923265e-01 4.503041171858e-01 4.494383410487e-01 4.479441991119e-01 4.458973386447e-01 4.441577301549e-01 4.431592114574e-01 4.422895576012e-01 4.407482047617e-01 4.386746211367e-01 4.369650790367e-01 4.360089572139e-01 4.351377574563e-01 4.335601562464e-01 4.314741950085e-01 4.297926667017e-01 4.288627731516e-01 4.279775199720e-01 4.263665736651e-01 4.242746688731e-01 4.226232097219e-01 4.217134194483e-01 4.208083727817e-01 4.191639106826e-01 4.170715882737e-01 4.154514734790e-01 4.145617542026e-01 4.136369901080e-01 4.119648617591e-01 4.098781054208e-01 4.082886266689e-01 4.074123866145e-01 4.064630374398e-01 4.047621299684e-01 4.026854155543e-01 4.011342406616e-01 4.002686432510e-01 3.992865489120e-01 3.975597154516e-01 3.955047911248e-01 3.939946496060e-01 3.931329767095e-01 3.921220268276e-01 3.903876272502e-01 3.883674067232e-01 3.868875117483e-01 3.860119672839e-01 3.849705782408e-01 3.832454434158e-01 3.812710118473e-01 3.798083164938e-01 3.788870821886e-01 3.777971915046e-01 3.760873623801e-01 3.741681066258e-01 3.727189567558e-01 3.717523640317e-01 3.706252829325e-01 3.689429745102e-01 3.670805521979e-01 3.656471584357e-01 3.646503698983e-01 3.635167620205e-01 3.618888453376e-01 3.600866117729e-01 3.586484505975e-01 3.576099961363e-01 3.564828821620e-01 3.549285064999e-01 3.531875625344e-01 3.517311530171e-01 3.506313455670e-01 3.494964664061e-01 3.480145599950e-01 3.463457298451e-01 3.448797876055e-01 3.437240767617e-01 3.425874081395e-01 3.411808687510e-01 3.395878555158e-01 3.381227315647e-01 3.369186382555e-01 3.357724983721e-01 3.344379882301e-01 3.329261040202e-01 3.314695825105e-01 3.302083690222e-01 3.290342442484e-01 3.277493822295e-01 3.263226172890e-01 3.249025153306e-01 3.236092455943e-01 3.223961489572e-01 3.211357454766e-01 3.197890756857e-01 3.184357558685e-01 3.171540000288e-01 3.159260255869e-01 3.146744254695e-01 3.133803503656e-01 3.120937004377e-01 3.108578000367e-01 3.096450255254e-01 3.084024543886e-01 3.071282520525e-01 3.058725201817e-01 3.046710276455e-01 3.034905639828e-01 3.022694932154e-01 3.009981609604e-01 2.997349044289e-01 2.985345014861e-01 2.973774173976e-01 2.961951227587e-01 2.949465368029e-01 2.936699080292e-01 2.924449142937e-01 2.912940244995e-01 2.901583007671e-01 2.889661059599e-01 2.877131861624e-01 2.864688734576e-01 2.852995432542e-01 2.841963306212e-01 2.830881988479e-01 2.819190043480e-01 2.807075454123e-01 2.795286965713e-01 2.784277129878e-01 2.773864189218e-01 2.763368186486e-01 2.752339767921e-01 2.741005129110e-01 2.729933712549e-01 2.719424436118e-01 2.709260770354e-01 2.698924566378e-01 2.688185014704e-01 2.677263767113e-01 2.666546924512e-01 2.656183796856e-01 2.645942252218e-01 2.635602762459e-01 2.625190438916e-01 2.614990004821e-01 2.605196913603e-01 2.595705684108e-01 2.586145868480e-01 2.576295241902e-01 2.566291637525e-01 2.556566436145e-01 2.547351411869e-01 2.538374263480e-01 2.528986616116e-01 2.518801743855e-01 2.508205900791e-01 2.498029109302e-01 2.488755819652e-01 2.480004090781e-01 2.470906705828e-01 2.461028421683e-01 2.450914129413e-01 2.441544950434e-01 2.433392809635e-01 2.425987313374e-01 2.418419771265e-01 2.410178995261e-01 2.401614559387e-01 2.393522618318e-01 2.386350379205e-01 2.379822402688e-01 2.373112095570e-01 2.365581111637e-01 2.357316883068e-01 2.349062572214e-01 2.341502267195e-01 2.334643347860e-01 2.327680806934e-01 2.319828762722e-01 2.311082724032e-01 2.302377571765e-01 2.294661250625e-01 2.287913910303e-01 2.281157771616e-01 2.273462629447e-01 2.265023971939e-01 2.257079097709e-01 2.250557486027e-01 2.245045806356e-01 2.239226479456e-01 2.232366327092e-01 2.225168542646e-01 2.218993273724e-01 2.214289360822e-01 2.210041797970e-01 2.204993408557e-01 2.199019530020e-01 2.193290634559e-01 2.188802929860e-01 2.185274858594e-01 2.181482859750e-01 2.176678943672e-01 2.171393086029e-01 2.166801228277e-01 2.163295319336e-01 2.160107893707e-01 2.156167685598e-01 2.151358203805e-01 2.146631548501e-01 2.142874864074e-01 2.139872655416e-01 2.136552568595e-01 2.132226150338e-01 2.127474080867e-01 2.123434812029e-01 2.120416005614e-01 2.117506359020e-01 2.113712779314e-01 2.109185027706e-01 2.105093723745e-01 2.102090196181e-01 2.099532334007e-01 2.096293192939e-01 2.092254662671e-01 2.088433494934e-01 2.085639296878e-01 2.083445589574e-01 2.080772596156e-01 2.077347092684e-01 2.074025549116e-01 2.071634409143e-01 2.069868691019e-01 2.067739055135e-01 2.064916419568e-01 2.062172819435e-01 2.060273500486e-01 2.058965424879e-01 2.057359997784e-01 2.055142599825e-01 2.052997328703e-01 2.051617445682e-01 2.050778288472e-01 2.049698230153e-01 2.048119915388e-01 2.046639343655e-01 2.045824423781e-01 2.045472859378e-01 2.044894402459e-01 2.043937532116e-01 2.043178805155e-01 2.043018646835e-01 2.043144522482e-01 2.042997196370e-01 2.042583529188e-01 2.042469244132e-01 2.042931954716e-01 2.043529516966e-01 2.043804922374e-01 2.043933385622e-01 2.044462030522e-01 2.045494072592e-01 2.046531029735e-01 2.047260100344e-01 2.047997296136e-01 2.049193154391e-01 2.050772602572e-01 2.052231784087e-01 2.053436133828e-01 2.054830377896e-01 2.056721424892e-01 2.058809259475e-01 2.060655391274e-01 2.062376010088e-01 2.064426096054e-01 2.066928537509e-01 2.069443205462e-01 2.071692833108e-01 2.073965880489e-01 2.076654736054e-01 2.079637186188e-01 2.082501953610e-01 2.085197701677e-01 2.088074985545e-01 2.091318795087e-01 2.094644651951e-01 2.097818790725e-01 2.101004393431e-01 2.104476829509e-01 2.108144064338e-01 2.111733300077e-01 2.115233148845e-01 2.118924105022e-01 2.122855467413e-01 2.126816005417e-01 2.130647147782e-01 2.134528402961e-01 2.138633333229e-01 2.142868678514e-01 2.147031462014e-01 2.151172287942e-01 2.155454136517e-01 2.159862896640e-01 2.164271568013e-01 2.168649198594e-01 2.173140049717e-01 2.177760830504e-01 2.182391728826e-01 2.186966805407e-01 2.191637798257e-01 2.196467684226e-01 2.201355246205e-01 2.206170558680e-01 2.210993534021e-01 2.215957597011e-01 2.221038307339e-01 2.226109795616e-01 2.231140034488e-01 2.236223964098e-01 2.241403058856e-01 2.246626713589e-01 2.251856453614e-01 2.257082598474e-01 2.262350073645e-01 2.267625002934e-01 2.272915670323e-01 2.278276360649e-01 2.283660286461e-01 2.288975302100e-01 2.294288816796e-01 2.299647406990e-01 2.305078129455e-01 2.310498450932e-01 2.315833475659e-01 2.321168092538e-01 2.326571724572e-01 2.332005061280e-01 2.337400750653e-01 2.342752848651e-01 2.348097392430e-01 2.353483518728e-01 2.358836257747e-01 2.364174877554e-01 2.369501822430e-01 2.374794899446e-01 2.380051351290e-01 2.385299637977e-01 2.390517336563e-01 2.395705859086e-01 2.400840073696e-01 2.405925253660e-01 2.410988409886e-01 2.415989545043e-01 2.420947830830e-01 2.425850468584e-01 2.430706719402e-01 2.435505998089e-01 2.440217371072e-01 2.444882120588e-01 2.449488542622e-01 2.454029887291e-01 2.458499360377e-01 2.462885544018e-01 2.467192522612e-01 2.471435765716e-01 2.475578688186e-01 2.479647048245e-01 2.483646197532e-01 2.487523806381e-01 2.491309040796e-01 2.494987841933e-01 2.498586463059e-01 2.502077663413e-01 2.505441608946e-01 2.508701626183e-01 2.511868045790e-01 2.514893721466e-01 2.517812283834e-01 2.520598219371e-01 2.523269414541e-01 2.525794901721e-01 2.528199547341e-01 2.530476277970e-01 2.532611460135e-01 2.534590913792e-01 2.536439289105e-01 2.538133519807e-01 2.539674242236e-01 2.541069871630e-01 2.542300747588e-01 2.543378712746e-01 2.544282437527e-01 2.545021380423e-01 2.545606898008e-01 2.546001764120e-01 2.546220393947e-01 2.546264565444e-01 2.546131176935e-01 2.545813453756e-01 2.545307322135e-01 2.544600179396e-01 2.543714196191e-01 2.542616539796e-01 2.541328055757e-01 2.539838712245e-01 2.538129990599e-01 2.536223481372e-01 2.534113666653e-01 2.531774600502e-01 2.529228752599e-01 2.526453914518e-01 2.523462672427e-01 2.520249939265e-01 2.516796524204e-01 2.513128908072e-01 2.509219079838e-01 2.505063436500e-01 2.500683900802e-01 2.496052921261e-01 2.491183366190e-01 2.486065704171e-01 2.480690039825e-01 2.475079014043e-01 2.469202266313e-01 2.463069761034e-01 2.456703098214e-01 2.450037808649e-01 2.443127905922e-01 2.435958274653e-01 2.428511871665e-01 2.420807019827e-01 2.412813195059e-01 2.404556110752e-01 2.396039306314e-01 2.387231009361e-01 2.378151286316e-01 2.368773706840e-01 2.359129654904e-01 2.349204250734e-01 2.338986125671e-01 2.328488700566e-01 2.317683300750e-01 2.306604201226e-01 2.295247884060e-01 2.283586244068e-01 2.271641442985e-01 2.259385995607e-01 2.246834509005e-01 2.234003010948e-01 2.220874393631e-01 2.207445480621e-01 2.193708656299e-01 2.179674284985e-01 2.165351120709e-01 2.150733195203e-01 2.135807024995e-01 2.120598623454e-01 2.105068906490e-01 2.089257422467e-01 2.073144632077e-01 2.056724048116e-01 2.040024984498e-01 2.023026233687e-01 2.005736104514e-01 1.988149844168e-01 1.970256857938e-01 1.952099546138e-01 1.933648786908e-01 1.914910209441e-01 1.895895383164e-01 1.876555841249e-01 1.856986115163e-01 1.837135497855e-01 1.816996838323e-01 1.796614566445e-01 1.775922012652e-01 1.754986937966e-01 1.733806188191e-01 1.712349155111e-01 1.690680065356e-01 1.668707435512e-01 1.646528736229e-01 1.624154586689e-01 1.601497870316e-01 1.578676159827e-01 1.555600396824e-01 1.532330306651e-01 1.508913973436e-01 1.485251333063e-01 1.461455262181e-01 1.437481304564e-01 1.413354249692e-01 1.389150776313e-01 1.364744358732e-01 1.340289942019e-01 1.315724933756e-01 1.291073109691e-01 1.266440861412e-01 1.241705199436e-01 1.216995012538e-01 1.192299870948e-01 1.167638249189e-01 1.143109501542e-01 1.118624975628e-01 1.094308756851e-01 1.070180215565e-01 1.046245848973e-01 1.022637622656e-01 9.992977340624e-02 9.763347176801e-02 9.538281526751e-02 9.317745142034e-02 9.103113826623e-02 8.894744541228e-02 8.693388181703e-02 8.500248945620e-02 8.315600588913e-02 8.140774391733e-02 7.976800601749e-02 7.824426323674e-02 7.685230358844e-02 7.559697989685e-02 7.448988704668e-02 7.354376270799e-02 7.276293974127e-02 7.216311200479e-02 7.174954796897e-02 7.152453803014e-02 7.149883942443e-02 7.166902234461e-02 7.203971489458e-02 7.261442784640e-02 7.338318377803e-02 7.435219461701e-02 7.550886879221e-02 7.684594644041e-02 7.836143561340e-02 8.003984389030e-02 8.187877185055e-02 8.387149876605e-02 8.600032820050e-02 8.826534129800e-02 9.064829303275e-02 9.314452716752e-02 9.575218087662e-02 9.845321581778e-02 1.012508191133e-01 1.041306708731e-01 1.070836699981e-01 1.101126884192e-01 1.132013297681e-01 1.163541187644e-01 1.195633774875e-01 1.228177011240e-01 1.261244822011e-01 1.294680820044e-01 1.328526296345e-01 1.362738124868e-01 1.397205505158e-01 1.432010799571e-01 1.467047103179e-01 1.502321925281e-01 1.537833215411e-01 1.573437873931e-01 1.609262042178e-01 1.645188083812e-01 1.681235540077e-01 1.717429360679e-01 1.753611924264e-01 1.789879296548e-01 1.826168948020e-01 1.862459458878e-01 1.898832786160e-01 1.935114487748e-01 1.971377396805e-01 2.007602812993e-01 2.043712941350e-01 2.079850358635e-01 2.115839785463e-01 2.151724270009e-01 2.187499122299e-01 2.223076840234e-01 2.258608709656e-01 2.293951571016e-01 2.329117348004e-01 2.364114296605e-01 2.398852193995e-01 2.433462291090e-01 2.467838147229e-01 2.501972656641e-01 2.535910665724e-01 2.569505301021e-01 2.602905672472e-01 2.636014976193e-01 2.668833337675e-01 2.701418247676e-01 2.733633000703e-01 2.765563455267e-01 2.797162759252e-01 2.828405874751e-01 2.859364902264e-01 2.889936801889e-01 2.920159292906e-01 2.950004559381e-01 2.979414208549e-01 3.008534276903e-01 3.037214741651e-01 3.065511846510e-01 3.093380126283e-01 3.120754786049e-01 3.147779961963e-01 3.174372205312e-01 3.200500326966e-01 3.226188540406e-01 3.251330505689e-01 3.276064752478e-01 3.300329011324e-01 3.324099549889e-01 3.347398488475e-01 3.370117639728e-01 3.392358854843e-01 3.414100805783e-01 3.435306607973e-01 3.456003313320e-01 3.476113690559e-01 3.495687637473e-01 3.514727819499e-01 3.533190405775e-01 3.551103729096e-01 3.568425592356e-01 3.585168218597e-01 3.601350318481e-01 3.616919131717e-01 3.631904591629e-01 3.646276153344e-01 3.660046005012e-01 3.673220630514e-01 3.685766564004e-01 3.697699826195e-01 3.708995354146e-01 3.719654541067e-01 3.729704049636e-01 3.739113005664e-01 3.747865395068e-01 3.755972322270e-01 3.763420781667e-01 3.770239847890e-01 3.776398305828e-01 3.781885445338e-01 3.786702502946e-01 3.790852839262e-01 3.794359608119e-01 3.797192048778e-01 3.799333580725e-01 3.800796528080e-01 3.801584883111e-01 3.801715391781e-01 3.801168987416e-01 3.799911691403e-01 3.797977570015e-01 3.795372873628e-01 3.792081127166e-01 3.788121772192e-01 3.783457675102e-01 3.778101857592e-01 3.772084441867e-01 3.765356760226e-01 3.757994041266e-01 3.749910556673e-01 3.741144307146e-01 3.731701810556e-01 3.721577168661e-01 3.710797421110e-01 3.699323181026e-01 3.687145923683e-01 3.674330614428e-01 3.660821381455e-01 3.646668594962e-01 3.631846636177e-01 3.616330658627e-01 3.600186435245e-01 3.583354636972e-01 3.565883753314e-01 3.547773981363e-01 3.528979615683e-01 3.509572374984e-01 3.489517274885e-01 3.468821250573e-01 3.447525583702e-01 3.425545317427e-01 3.402990642190e-01 3.379804467799e-01 3.356000477117e-01 3.331623922245e-01 3.306607585373e-01 3.281024767730e-01 3.254851046000e-01 3.228083269655e-01 3.200788287390e-01 3.172879858534e-01 3.144438795680e-01 3.115448632147e-01 3.085895856406e-01 3.055855805701e-01 3.025249075480e-01 2.994155895574e-01 2.962562591885e-01 2.930450383190e-01 2.897892813601e-01 2.864828236717e-01 2.831320894094e-01 2.797377315793e-01 2.762970315807e-01 2.728177399734e-01 2.692956858707e-01 2.657350570391e-01 2.621370862924e-01 2.585008957559e-01 2.548329248622e-01 2.511301929115e-01 2.473968952711e-01 2.436354782039e-01 2.398451597018e-01 2.360319331760e-01 2.321962343150e-01 2.283381998634e-01 2.244647957840e-01 2.205733051240e-01 2.166724379481e-01 2.127605314444e-01 2.088419813717e-01 2.049217871681e-01 2.010002285409e-01 1.970839819721e-01 1.931756923224e-01 1.892784161694e-01 1.854001495042e-01 1.815412786339e-01 1.777099659131e-01 1.739108050995e-01 1.701482911755e-01 1.664308945236e-01 1.627636465474e-01 1.591534221475e-01 1.556091407915e-01 1.521374789566e-01 1.487465362395e-01 1.454465672855e-01 1.422461134426e-01 1.391539133617e-01 1.361820013055e-01 1.333416150888e-01 1.306417093250e-01 1.280958121538e-01 1.257140773595e-01 1.235074293567e-01 1.214874633797e-01 1.196660704560e-01 1.180524255657e-01 1.166565551415e-01 1.154879497238e-01 1.145507926425e-01 1.138536506314e-01 1.134003834509e-01 1.131904382875e-01 1.132284397924e-01 1.135071039166e-01 1.140270906227e-01 1.147816114309e-01 1.157630351437e-01 1.169650728712e-01 1.183731939873e-01 1.199814582168e-01 1.217755810247e-01 1.237422619713e-01 1.258724795565e-01 1.281491724921e-01 1.305643620192e-01 1.331017862600e-01 1.357506333811e-01 1.385012695392e-01 1.413374711734e-01 1.442513804578e-01 1.472318703532e-01 1.502677810091e-01 1.533524680579e-01 1.564725813211e-01 1.596237274282e-01 1.627955875188e-01 1.659801199032e-01 1.691729018827e-01 1.723628327497e-01 1.755473674481e-01 1.787176679202e-01 1.818672108321e-01 1.849952094636e-01 1.880900887363e-01 1.911522580663e-01 1.941746339032e-01 1.971532737399e-01 2.000866632041e-01 2.029650730194e-01 2.057896124217e-01 2.085550031754e-01 2.112561967688e-01 2.138957572416e-01 2.164649775936e-01 2.189662036434e-01 2.213944811517e-01 2.237474210266e-01 2.260265518291e-01 2.282250547800e-01 2.303459080694e-01 2.323854905822e-01 2.343423812070e-01 2.362195431819e-01 2.380133037177e-01 2.397250448257e-01 2.413554944448e-01 2.429053457406e-01 2.443742315384e-01 2.457631371366e-01 2.470751664279e-01 2.483099415269e-01 2.494721526502e-01 2.505651906382e-01 2.515874470624e-01 2.525488022014e-01 2.534480481861e-01 2.542930008409e-01 2.550874091376e-01 2.558354595398e-01 2.565456304820e-01 2.572209297499e-01 2.578704380552e-01 2.585029479402e-01 2.591222782589e-01 2.597407255868e-01 2.603657491871e-01 2.610069791576e-01 2.616761216540e-01 2.623780024707e-01 2.631305522413e-01 2.639391164790e-01 2.648174223351e-01 2.657788363329e-01 2.668310976683e-01 2.679923746670e-01 2.692693461174e-01 2.706758265237e-01 2.722272335859e-01 2.739283912072e-01 2.757965060606e-01 2.778394289763e-01 2.800671858440e-01 2.824923925827e-01 2.851193451821e-01 2.879631591583e-01 2.910257731004e-01 2.943138613758e-01 2.978357478355e-01 3.015903253640e-01 3.055861520108e-01 3.098205652251e-01 3.142947781875e-01 3.190128087927e-01 3.239660253593e-01 3.291588280918e-01 3.345834039000e-01 3.402331163881e-01 3.461087654736e-01 3.521944357044e-01 3.584888634011e-01 3.649818424014e-01 3.716615088129e-01 3.785236804011e-01 3.855522924354e-01 3.927381439815e-01 4.000705757904e-01 4.075348539143e-01 4.151205910063e-01 4.228124441380e-01 4.305974700671e-01 4.384635026860e-01 4.463927559686e-01 4.543754622617e-01 4.623951613714e-01 4.704364589124e-01 4.784865824483e-01 4.865292935829e-01 4.945490264225e-01 5.025316173480e-01 5.104617226524e-01 5.183228679079e-01 5.261045618437e-01 5.337870063727e-01 5.413598535665e-01 5.488077644305e-01 5.561107662622e-01 5.632637650699e-01 5.702451838907e-01 5.770434498152e-01 5.836495798505e-01 5.900434628322e-01 5.962175420621e-01 6.021595081399e-01 6.078528049917e-01 6.132949941612e-01 6.184667091178e-01 6.233610293810e-01 6.279740776254e-01 6.322859446232e-01 6.362990301089e-01 6.400009595680e-01 6.433841431850e-01 6.464490379582e-01 6.491843785589e-01 6.515917873892e-01 6.536673780713e-01 6.554080369725e-01 6.568168239127e-01 6.578917896695e-01 6.586353382368e-01 6.590541721752e-01 6.591477762028e-01 6.589283867728e-01 6.584025327249e-01 6.575773463105e-01 6.564655545666e-01 6.550794472772e-01 6.534344997589e-01 6.515436840103e-01 6.494256537386e-01 6.470997616693e-01 6.445872446123e-01 6.419097415582e-01 6.390896901177e-01 6.361571782876e-01 6.331344084069e-01 6.300510745533e-01 6.269379876378e-01 6.238202891013e-01 6.207364853295e-01 6.177120497172e-01 6.147797979096e-01 6.119761824128e-01 6.093258004381e-01 6.068666329470e-01 6.046258338904e-01 6.026312454664e-01 6.009133995442e-01 5.994916336525e-01 5.983929727669e-01 5.976351438580e-01 5.972339012483e-01 5.972056480778e-01 5.975544085784e-01 5.982897654904e-01 5.994105789783e-01 6.009143353800e-01 6.027955029544e-01 6.050398882112e-01 6.076353627918e-01 6.105625109485e-01 6.137985150989e-01 6.173211009548e-01 6.211013543111e-01 6.251102377565e-01 6.293179141788e-01 6.336885835741e-01 6.381899130716e-01 6.427882549615e-01 6.474495381307e-01 6.521381021851e-01 6.568231929374e-01 6.614705917438e-01 6.660526328562e-01 6.705387242415e-01 6.748989284808e-01 6.791132182342e-01 6.831577247817e-01 6.870100635367e-01 6.906578456590e-01 6.940825783805e-01 6.972748367649e-01 7.002303568316e-01 7.029386800392e-01 7.054053493424e-01 7.076269375540e-01 7.096068253370e-01 7.113587123774e-01 7.128855892040e-01 7.142070705839e-01 7.153351798294e-01 7.162869544080e-01 7.170861570042e-01 7.177502821173e-01 7.183025172876e-01 7.187686014834e-01 7.191671709085e-01 7.195263372471e-01 7.198660819107e-01 7.202109390362e-01 7.205782802723e-01 7.209877447970e-01 7.214592659023e-01 7.220002111837e-01 7.226274770563e-01 7.233428550646e-01 7.241526404599e-01 7.250607527728e-01 7.260543636123e-01 7.271346714829e-01 7.282894648028e-01 7.295012021703e-01 7.307590486725e-01 7.320394152865e-01 7.333220573093e-01 7.345880538643e-01 7.358089140429e-01 7.369660051159e-01 7.380321404790e-01 7.389883295166e-01 7.398124245610e-01 7.404853375209e-01 7.409970693951e-01 7.413285957326e-01 7.414799536651e-01 7.414448779350e-01 7.412224086977e-01 7.408284310179e-01 7.402690292502e-01 7.395587534316e-01 7.387324866095e-01 7.378085173535e-01 7.368251072357e-01 7.358201179045e-01 7.348333879358e-01 7.339117432124e-01 7.331006050442e-01 7.324485294164e-01 7.320034186835e-01 7.318096946574e-01 7.319144727888e-01 7.323518026846e-01 7.331626496635e-01 7.343700300358e-01 7.359948139696e-01 7.380542987308e-01 7.405468332212e-01 7.434690229040e-01 7.468097361473e-01 7.505400952465e-01 7.546369051080e-01 7.590560054791e-01 7.637544744712e-01 7.686877035134e-01 7.737947243618e-01 7.790295007424e-01 7.843300140030e-01 7.896432361720e-01 7.949211801234e-01 8.001066316077e-01 8.051608956950e-01 8.100454656997e-01 8.147222632738e-01 8.191692882442e-01 8.233673155676e-01 8.272993933981e-01 8.309648138991e-01 8.343624942917e-01 8.374956145230e-01 8.403790875962e-01 8.430226426455e-01 8.454405841965e-01 8.476542323905e-01 8.496705593283e-01 8.515052191600e-01 8.531665191439e-01 8.546497585102e-01 8.559580730854e-01 8.570721761221e-01 8.579711202624e-01 8.586292929827e-01 8.590024750335e-01 8.590507852016e-01 8.587225685899e-01 8.579546579454e-01 8.566985317551e-01 8.548904408787e-01 8.524763400575e-01 8.494061326777e-01 8.456392617309e-01 8.411500290937e-01 8.359207616262e-01 8.299608157605e-01 8.232978445478e-01 8.159790661425e-01 8.080894651746e-01 7.997322561589e-01 7.910425879364e-01 7.821908552666e-01 7.733640848214e-01 7.647844412228e-01 7.566875677807e-01 7.493212520763e-01 7.429458435214e-01 7.378038933632e-01 7.341322637886e-01 7.321250150288e-01 7.319380867895e-01 7.336784863562e-01 7.373797243660e-01 7.430225951308e-01 7.505157328243e-01 7.597078528253e-01 7.704033318373e-01 7.823578622989e-01 7.953074665271e-01 8.089673420672e-01 8.230578532402e-01 8.373054966615e-01 8.514540042975e-01 8.652825229075e-01 8.785940038293e-01 8.912382304564e-01 9.031106384377e-01 9.141356301523e-01 9.243002041380e-01 9.336199500814e-01 9.421519328489e-01 9.499983711251e-01 9.572718438101e-01 9.641255115179e-01 9.707173839644e-01 9.772058365612e-01 9.837598951515e-01 9.905183508885e-01 9.976087122361e-01 1.005128651397e+00 1.013133418927e+00 1.021653739593e+00 1.030668280511e+00 1.040130101011e+00 1.049954929843e+00 1.060029550764e+00 1.070234478627e+00 1.080419911683e+00 1.090455471516e+00 1.100205268487e+00 1.109540740104e+00 1.118375648167e+00 1.126617792722e+00 1.134222651315e+00 1.141170845963e+00 1.147453467898e+00 1.153108400545e+00 1.158174886223e+00 1.162715270656e+00 1.166807863655e+00 1.170519040235e+00 1.173937724370e+00 1.177124297910e+00 1.180145034416e+00 1.183058880887e+00 1.185895832111e+00 1.188701384598e+00 1.191490743065e+00 1.194286092629e+00 1.197113595684e+00 1.199980655810e+00 1.202925596174e+00 1.205966638275e+00 1.209138871994e+00 1.212484276870e+00 1.216019450551e+00 1.219788038923e+00 1.223790627668e+00 1.228020082308e+00 1.232458486277e+00 1.237025016959e+00 1.241648761976e+00 1.246208776047e+00 1.250562196384e+00 1.254578883395e+00 1.258083329160e+00 1.260960319559e+00 1.263083706041e+00 1.264371950656e+00 1.264820955037e+00 1.264435820841e+00 1.263326489537e+00 1.261644740784e+00 1.259580362240e+00 1.257402246375e+00 1.255351299777e+00 1.253702468773e+00 1.252695691205e+00 1.252490870021e+00 1.253228208911e+00 1.254904307955e+00 1.257462514830e+00 1.260756540545e+00 1.264532041328e+00 1.268548957483e+00 1.272484948630e+00 1.276058157051e+00 1.279046731911e+00 1.281229537158e+00 1.282540703123e+00 1.282952165391e+00 1.282519738488e+00 1.281421409437e+00 1.279805820301e+00 1.277912496687e+00 1.275925300734e+00 1.273985501221e+00 1.272205238547e+00 1.270547326151e+00 1.268954291777e+00 1.267265013902e+00 1.265245894686e+00 1.262719934779e+00 1.259446766204e+00 1.255299708257e+00 1.250234743629e+00 1.244258222621e+00 1.237556607189e+00 1.230325349638e+00 1.222849908541e+00 1.215442879925e+00 1.208306609961e+00 1.201642565239e+00 1.195465241660e+00 1.189663919964e+00 1.184038118570e+00 1.178224540921e+00 1.171888654906e+00 1.164678898713e+00 1.156336951687e+00 1.146806352613e+00 1.136149707379e+00 1.124705596399e+00 1.112973725369e+00 1.101577027346e+00 1.091256660384e+00 1.082649281886e+00 1.076316839028e+00 1.072584172551e+00 1.071486777721e+00 1.072868324950e+00 1.076283893750e+00 1.081223024126e+00 1.087149462050e+00 1.093561587936e+00 1.100185758614e+00 1.106862160057e+00 1.113659089100e+00 1.120793297659e+00 1.128509062276e+00 1.137133325833e+00 1.146854189159e+00 1.157774446591e+00 1.169887154880e+00 1.182996699074e+00 1.196893410642e+00 1.211268292663e+00 1.225802891028e+00 1.240233367945e+00 1.254216229632e+00 1.267461319475e+00 1.279596394786e+00 1.290162786305e+00 1.298691029640e+00 1.304600814633e+00 1.307387514910e+00 1.306620579911e+00 1.302030311601e+00 1.293659725274e+00 1.281780592651e+00 1.267015063461e+00 1.250230815315e+00 1.232415022538e+00 1.214661117937e+00 1.197905429530e+00 1.182925004708e+00 1.170264683624e+00 1.160173522677e+00 1.152800631666e+00 1.148119320539e+00 1.146103183133e+00 1.146733418671e+00 1.149891368403e+00 1.155433565554e+00 1.162994793373e+00 1.172020612170e+00 1.181807011184e+00 1.191485849172e+00 1.200258784841e+00 1.207417770312e+00 1.212472317612e+00 1.210061948755e+00 1.201044616910e+00 1.194478515078e+00 1.195982930800e+00 1.202400638969e+00 1.204834476600e+00 1.196829952549e+00 1.179953356160e+00 1.162288169103e+00 1.151053857749e+00 1.145595315419e+00 1.137772214637e+00 1.119446538465e+00 1.089728441958e+00 1.055927493190e+00 1.027484596485e+00 1.007629847671e+00 9.906777277877e-01 9.681929244070e-01 9.377796737376e-01 9.063046279335e-01 8.846212577188e-01 8.776625086455e-01 8.794727067582e-01 8.790625375140e-01 8.706070689560e-01 8.580874544772e-01 8.509132108695e-01 8.544281763799e-01 8.643594734835e-01 8.712544105829e-01 8.698352902079e-01 8.638448189090e-01 8.621092129731e-01 8.691615895552e-01 8.796567364198e-01 8.229866983908e-01 7.890250940654e-01 7.484914032677e-01 7.628294657538e-01 8.223755207947e-01 8.667579901107e-01 8.559624156903e-01 7.990015398522e-01 7.432917343003e-01 7.340976960414e-01 7.690840307682e-01 8.123774808286e-01 8.402793277475e-01 8.514716951198e-01 8.508232297439e-01 8.368785455348e-01 8.062674678768e-01 7.665816447725e-01 7.399368297642e-01 7.476256963319e-01 7.880511208644e-01 8.364469995378e-01 8.645396863841e-01 8.553493347623e-01 8.099731847945e-01 7.521450403992e-01 7.233834536613e-01 7.510489290134e-01 8.133261984496e-01 8.603745996844e-01 8.586310259770e-01 8.116523521449e-01 7.597886070196e-01 7.521212474301e-01 7.940868157762e-01 8.418537455456e-01 8.537875043718e-01 8.241890929555e-01 7.850740006888e-01 7.817655725645e-01 8.263400270905e-01 8.823088783065e-01 9.040742747036e-01 8.733490604190e-01 8.124934368450e-01 7.777871817660e-01 8.122340755495e-01 8.902553533899e-01 9.475637866562e-01 9.430383423951e-01 8.832339064030e-01 8.183096934707e-01 8.041283740844e-01 8.403124894533e-01 8.749234193854e-01 8.711903443335e-01 8.398218143042e-01 8.225777809803e-01 8.417362097355e-01 8.689152072404e-01 8.594764751584e-01 7.986516571420e-01 7.189023207400e-01 6.858258546441e-01 7.347984677738e-01 8.237062724665e-01 8.863967870445e-01 8.829662684320e-01 8.091836973841e-01 7.013943913357e-01 6.396926154373e-01 6.894776920549e-01 8.048096811247e-01 8.924548569748e-01 9.016649129965e-01 8.413899073764e-01 7.727887351461e-01 7.632601696284e-01 8.069467855670e-01 8.397328928010e-01 8.287275486849e-01 8.061872455321e-01 8.306765535666e-01 9.024235642191e-01 9.555304835027e-01 9.355519308839e-01 8.491541769256e-01 7.710868681062e-01 7.879799196363e-01 8.846857225111e-01 9.718945869492e-01 9.940057691205e-01 9.538180089263e-01 8.934799819125e-01 8.604936588064e-01 8.722553837673e-01 9.115070235213e-01 9.517590951441e-01 9.737292297926e-01 9.689764354407e-01 9.443114538233e-01 9.224524348543e-01 9.255204573580e-01 9.496068218617e-01 9.669920573156e-01 9.575690979812e-01 9.309914098684e-01 9.178828789426e-01 9.347577462323e-01 9.634184971390e-01 9.748263956320e-01 9.600975868569e-01 9.340793143816e-01 9.163562579757e-01 9.141064833604e-01 9.252469319011e-01 9.474421773010e-01 9.725673519130e-01 9.799035063608e-01 9.510229149414e-01 8.977660820093e-01 8.706216009245e-01 9.102768895881e-01 9.835143622701e-01 1.017354345500e+00 9.755876471932e-01 8.939697848929e-01 8.629034136943e-01 9.256167841323e-01 1.011604336903e+00 1.035961001329e+00 9.831261908998e-01 9.132631912894e-01 9.073946735043e-01 9.675496075502e-01 1.020609443547e+00 1.017453412376e+00 9.731643433647e-01 9.400629105560e-01 9.459723149406e-01 9.655547566138e-01 9.658208249029e-01 9.494560487238e-01 9.431529484864e-01 9.553573542581e-01 9.637179820993e-01 9.495937292367e-01 9.268078694281e-01 9.269863173718e-01 9.567586134174e-01 9.875971876809e-01 9.935116103309e-01 9.796785878274e-01 9.717946907728e-01 9.824482102542e-01 9.977753347807e-01 1.001448749054e+00 9.970339231637e-01 9.982232168712e-01 1.003451414822e+00 9.941502214361e-01
 4.781170573580e-01 4.764082718478e-01 4.754222874750e-01 4.746548295546e-01 4.732883993800e-01 4.713347124159e-01 4.696277796211e-01 4.686582529110e-01 4.678741142716e-01 4.664518217141e-01 4.644625631424e-01 4.627790441254e-01 4.618496729707e-01 4.610580345644e-01 4.595862293086e-01 4.575694385390e-01 4.559116731657e-01 4.550216515891e-01 4.542264087549e-01 4.527177320949e-01 4.506840798169e-01 4.490514342925e-01 4.481852625774e-01 4.473738070190e-01 4.458291174302e-01 4.437853488611e-01 4.421799246346e-01 4.413313111974e-01 4.404971988025e-01 4.389150549686e-01 4.368666426168e-01 4.352899314443e-01 4.344593983379e-01 4.336036783121e-01 4.319890779507e-01 4.299419018629e-01 4.283939146737e-01 4.275755733382e-01 4.266911502680e-01 4.250431168549e-01 4.230039221037e-01 4.214920741198e-01 4.206804032568e-01 4.197585361866e-01 4.180799918079e-01 4.160604079919e-01 4.145877423209e-01 4.137754166873e-01 4.128181817353e-01 4.111281661945e-01 4.091409900733e-01 4.076968969216e-01 4.068659017101e-01 4.058729258522e-01 4.041885601517e-01 4.022457871949e-01 4.008151926922e-01 3.999337129495e-01 3.988866958564e-01 3.972156028100e-01 3.953265478544e-01 3.939056856500e-01 3.929712657508e-01 3.918812012499e-01 3.902344165108e-01 3.884020470283e-01 3.869929441621e-01 3.860208004124e-01 3.849178312698e-01 3.833222428754e-01 3.815469962668e-01 3.801302998815e-01 3.791114308932e-01 3.780079603304e-01 3.764806253459e-01 3.747654050136e-01 3.733273684465e-01 3.722406148298e-01 3.711230182778e-01 3.696649910993e-01 3.680182320209e-01 3.665674545249e-01 3.654210511744e-01 3.642938013457e-01 3.629047640465e-01 3.613309132660e-01 3.598783309047e-01 3.586778389940e-01 3.575353354187e-01 3.562095626099e-01 3.547130872606e-01 3.532653158904e-01 3.520055970348e-01 3.508274682153e-01 3.495442270302e-01 3.481256462848e-01 3.467129325786e-01 3.454180401692e-01 3.441956701627e-01 3.429286359250e-01 3.415821180903e-01 3.402319401305e-01 3.389467599115e-01 3.377069136005e-01 3.364409641564e-01 3.351380312652e-01 3.338482960320e-01 3.326069663784e-01 3.313804609848e-01 3.301181236708e-01 3.288258942564e-01 3.275589035252e-01 3.263464153952e-01 3.251512721855e-01 3.239075876928e-01 3.226105563333e-01 3.213253957914e-01 3.201064662289e-01 3.189304725876e-01 3.177229441263e-01 3.164427509237e-01 3.151355814237e-01 3.138814239936e-01 3.127036447813e-01 3.115388019259e-01 3.103111678365e-01 3.090195484409e-01 3.077364110785e-01 3.065303611855e-01 3.053901001453e-01 3.042420689202e-01 3.030286452390e-01 3.017712755383e-01 3.005448149744e-01 2.993976888926e-01 2.983091952646e-01 2.972107402176e-01 2.960567262906e-01 2.948698689631e-01 2.937076316264e-01 2.926016513054e-01 2.915303255660e-01 2.904399177603e-01 2.893072141673e-01 2.881533011377e-01 2.870182792978e-01 2.859172432555e-01 2.848283716782e-01 2.837274215806e-01 2.826175662615e-01 2.815250584587e-01 2.804734865386e-01 2.794512955879e-01 2.784213005273e-01 2.773608837057e-01 2.762838706386e-01 2.752323673217e-01 2.742322718957e-01 2.732536914643e-01 2.722337444376e-01 2.711319047375e-01 2.699857365962e-01 2.688788185656e-01 2.678598929908e-01 2.668919246813e-01 2.658870426510e-01 2.648020135735e-01 2.636903819425e-01 2.626490943382e-01 2.617280936385e-01 2.608821685765e-01 2.600204899940e-01 2.590908084780e-01 2.581265352744e-01 2.572049238119e-01 2.563765216131e-01 2.556139659743e-01 2.548357220647e-01 2.539733260651e-01 2.530349200248e-01 2.520930788627e-01 2.512217499418e-01 2.504190378168e-01 2.496077005523e-01 2.487029034373e-01 2.477041991511e-01 2.467055811671e-01 2.458037315062e-01 2.449982813803e-01 2.441899310087e-01 2.432856564447e-01 2.423009125531e-01 2.413621385064e-01 2.405626222647e-01 2.398660380065e-01 2.391376647548e-01 2.383032664718e-01 2.374303505937e-01 2.366573790341e-01 2.360310310788e-01 2.354532205159e-01 2.347959133024e-01 2.340435870723e-01 2.333114762110e-01 2.327024550061e-01 2.321921340292e-01 2.316575278865e-01 2.310224888186e-01 2.303349208294e-01 2.297135570846e-01 2.292024233320e-01 2.287257850051e-01 2.281752188655e-01 2.275347398288e-01 2.268990775732e-01 2.263593937633e-01 2.258968124140e-01 2.254052502891e-01 2.248114162580e-01 2.241712653397e-01 2.235990008969e-01 2.231297324168e-01 2.226739475190e-01 2.221301678086e-01 2.215088885978e-01 2.209268931159e-01 2.204532607984e-01 2.200262701907e-01 2.195330847872e-01 2.189561740820e-01 2.183967356591e-01 2.179392998675e-01 2.175438710676e-01 2.171012045183e-01 2.165817197942e-01 2.160695194392e-01 2.156476940236e-01 2.152909952119e-01 2.148992596136e-01 2.144371060092e-01 2.139800033990e-01 2.136051854166e-01 2.132909553302e-01 2.129504837301e-01 2.125468368675e-01 2.121475681241e-01 2.118246034791e-01 2.115569639340e-01 2.112666286550e-01 2.109273048148e-01 2.105940722431e-01 2.103290524223e-01 2.101098794938e-01 2.098701950208e-01 2.095932357881e-01 2.093342379881e-01 2.091365336480e-01 2.089688780701e-01 2.087749141238e-01 2.085545888530e-01 2.083639422700e-01 2.082319300817e-01 2.081152630892e-01 2.079677194019e-01 2.078059344463e-01 2.076826581650e-01 2.076131051133e-01 2.075459174764e-01 2.074477015440e-01 2.073516526533e-01 2.073021632966e-01 2.072922563184e-01 2.072732495751e-01 2.072299934762e-01 2.072057755040e-01 2.072334278917e-01 2.072824130756e-01 2.073091726351e-01 2.073245103791e-01 2.073747321877e-01 2.074714197635e-01 2.075714125700e-01 2.076464128837e-01 2.077260619229e-01 2.078480592065e-01 2.080020080798e-01 2.081454154690e-01 2.082742420563e-01 2.084225229059e-01 2.086092964917e-01 2.088067590130e-01 2.089909205911e-01 2.091787817533e-01 2.093956401427e-01 2.096360050911e-01 2.098693203570e-01 2.100968364143e-01 2.103452834781e-01 2.106212163045e-01 2.109009537366e-01 2.111712469970e-01 2.114492088054e-01 2.117518310888e-01 2.120705609186e-01 2.123847419632e-01 2.126991071159e-01 2.130300642426e-01 2.133783923040e-01 2.137274057815e-01 2.140772310458e-01 2.144412899631e-01 2.148213315669e-01 2.152055038689e-01 2.155878461827e-01 2.159810547756e-01 2.163945639825e-01 2.168159320859e-01 2.172335600775e-01 2.176553108201e-01 2.180935686227e-01 2.185469846452e-01 2.190022915849e-01 2.194557688299e-01 2.199186764384e-01 2.203933332394e-01 2.208759708596e-01 2.213616481799e-01 2.218516474609e-01 2.223465250347e-01 2.228465253595e-01 2.233504820570e-01 2.238646004394e-01 2.243844983454e-01 2.249007530868e-01 2.254193195295e-01 2.259464900323e-01 2.264833987109e-01 2.270222088760e-01 2.275555150916e-01 2.280930659666e-01 2.286395303550e-01 2.291920125162e-01 2.297444434431e-01 2.302947623467e-01 2.308489337915e-01 2.314083420186e-01 2.319687564695e-01 2.325304866678e-01 2.330942311394e-01 2.336569480013e-01 2.342205277755e-01 2.347839617249e-01 2.353496444535e-01 2.359149174697e-01 2.364769997432e-01 2.370374062098e-01 2.375980252815e-01 2.381567283025e-01 2.387122188885e-01 2.392672092132e-01 2.398183342037e-01 2.403673431626e-01 2.409114678864e-01 2.414527082940e-01 2.419913518591e-01 2.425255841906e-01 2.430556295406e-01 2.435814324855e-01 2.441005058313e-01 2.446163385216e-01 2.451251447021e-01 2.456287904615e-01 2.461276836294e-01 2.466181612226e-01 2.471010640739e-01 2.475769912473e-01 2.480457279335e-01 2.485082734252e-01 2.489593575852e-01 2.494029402369e-01 2.498388334302e-01 2.502643253900e-01 2.506811571112e-01 2.510873695413e-01 2.514831105772e-01 2.518686741215e-01 2.522426958596e-01 2.526061170019e-01 2.529581615311e-01 2.532984834624e-01 2.536253519484e-01 2.539403666363e-01 2.542418660963e-01 2.545304444755e-01 2.548053870215e-01 2.550666618187e-01 2.553129961194e-01 2.555439639110e-01 2.557618716855e-01 2.559635878391e-01 2.561485750140e-01 2.563185566906e-01 2.564716024562e-01 2.566095673801e-01 2.567290365956e-01 2.568307241430e-01 2.569158935022e-01 2.569822085640e-01 2.570300189241e-01 2.570598317782e-01 2.570699038256e-01 2.570604454911e-01 2.570326726964e-01 2.569841225664e-01 2.569159677286e-01 2.568251052309e-01 2.567148833161e-01 2.565839055841e-01 2.564295052014e-01 2.562554464383e-01 2.560578952233e-01 2.558378915521e-01 2.555949937200e-01 2.553286781559e-01 2.550397254706e-01 2.547269130677e-01 2.543885464398e-01 2.540278177984e-01 2.536413023703e-01 2.532309647636e-01 2.527954537543e-01 2.523323419422e-01 2.518464343291e-01 2.513336006072e-01 2.507934584747e-01 2.502292538701e-01 2.496352090558e-01 2.490163208233e-01 2.483708398844e-01 2.476962521526e-01 2.469957331541e-01 2.462646619043e-01 2.455067784702e-01 2.447229459127e-01 2.439069168101e-01 2.430642136318e-01 2.421909547780e-01 2.412892599842e-01 2.403601709780e-01 2.393995169801e-01 2.384103986701e-01 2.373894254666e-01 2.363391628889e-01 2.352597371898e-01 2.341493432049e-01 2.330088444595e-01 2.318364715869e-01 2.306332249327e-01 2.294004270021e-01 2.281364772241e-01 2.268411330325e-01 2.255151365153e-01 2.241570399764e-01 2.227682071077e-01 2.213483823116e-01 2.198956944874e-01 2.184136972552e-01 2.168992560054e-01 2.153539875225e-01 2.137776837904e-01 2.121676779329e-01 2.105290986983e-01 2.088587106160e-01 2.071564398956e-01 2.054236828862e-01 2.036571758417e-01 2.018627218702e-01 2.000377569787e-01 1.981806361851e-01 1.962954594520e-01 1.943746236587e-01 1.924265465971e-01 1.904499819121e-01 1.884412265302e-01 1.864063304755e-01 1.843360756320e-01 1.822403313116e-01 1.801187151969e-01 1.779645312259e-01 1.757879664163e-01 1.735777569487e-01 1.713432942726e-01 1.690857877576e-01 1.667957585641e-01 1.644867881199e-01 1.621486118687e-01 1.597885698307e-01 1.574094696109e-01 1.550000164768e-01 1.525757660831e-01 1.501280853572e-01 1.476607530131e-01 1.451805114696e-01 1.426747561956e-01 1.401594970729e-01 1.376275306894e-01 1.350818960553e-01 1.325313483091e-01 1.299628490187e-01 1.273917686380e-01 1.248132862665e-01 1.222309248521e-01 1.196538628179e-01 1.170727379125e-01 1.144980303313e-01 1.119334514485e-01 1.093769987082e-01 1.068415205834e-01 1.043217902234e-01 1.018280316804e-01 9.936515302551e-02 9.693310988164e-02 9.454454844254e-02 9.220256406206e-02 8.991419136700e-02 8.769275393533e-02 8.553725848234e-02 8.346275759457e-02 8.147826438635e-02 7.959114444062e-02 7.782008870438e-02 7.616883463895e-02 7.465126365797e-02 7.328089345738e-02 7.206521573504e-02 7.102306463808e-02 7.016150360946e-02 6.949125367145e-02 6.902547891149e-02 6.876440922274e-02 6.871679266436e-02 6.888890548205e-02 6.927545292521e-02 6.988488897121e-02 7.070965720727e-02 7.174254193954e-02 7.298339288061e-02 7.441421725251e-02 7.603433512829e-02 7.783420259077e-02 7.979744821315e-02 8.192312723517e-02 8.418987234685e-02 8.659284477845e-02 8.912409013699e-02 9.176634631115e-02 9.452146352258e-02 9.737425914386e-02 1.003144802543e-01 1.033428617910e-01 1.064420752857e-01 1.096159986224e-01 1.128534988440e-01 1.161450356268e-01 1.194960196846e-01 1.228917661685e-01 1.263345008485e-01 1.298190077477e-01 1.333337228338e-01 1.368859833016e-01 1.404657861409e-01 1.440737229953e-01 1.477099920716e-01 1.513592541561e-01 1.550302362124e-01 1.587150641574e-01 1.624128479427e-01 1.661293873263e-01 1.698479689994e-01 1.735756839074e-01 1.773070431089e-01 1.810393805468e-01 1.847826750748e-01 1.885187373422e-01 1.922557187598e-01 1.959866640527e-01 1.997088180265e-01 2.034330177526e-01 2.071456984685e-01 2.108494177330e-01 2.145419216318e-01 2.182166442556e-01 2.218866756154e-01 2.255376210362e-01 2.291734524420e-01 2.327941799068e-01 2.363883936571e-01 2.399694200609e-01 2.435265867763e-01 2.470618367940e-01 2.505787497363e-01 2.540641946259e-01 2.575287850945e-01 2.609640504362e-01 2.643698981871e-01 2.677542138042e-01 2.711027344201e-01 2.744228043699e-01 2.777096706198e-01 2.809599374491e-01 2.841842538875e-01 2.873706893016e-01 2.905234220107e-01 2.936376955219e-01 2.967075934190e-01 2.997475790798e-01 3.027470725301e-01 3.057067521358e-01 3.086252476187e-01 3.114939709424e-01 3.143269132547e-01 3.171153207878e-01 3.198593642325e-01 3.225597006126e-01 3.252060968083e-01 3.278092804854e-01 3.303644966321e-01 3.328701214275e-01 3.353297816236e-01 3.377328871229e-01 3.400862779348e-01 3.423888159091e-01 3.446357907604e-01 3.468339631129e-01 3.489727456134e-01 3.510579425942e-01 3.530903363026e-01 3.550621060979e-01 3.569798287895e-01 3.588373916438e-01 3.606368291380e-01 3.623805076325e-01 3.640620407156e-01 3.656849328605e-01 3.672448213683e-01 3.687442196886e-01 3.701841794384e-01 3.715600472861e-01 3.728735721885e-01 3.741224834343e-01 3.753081141886e-01 3.764299774803e-01 3.774885409827e-01 3.784798388690e-01 3.794047578939e-01 3.802644526326e-01 3.810594599233e-01 3.817872966361e-01 3.824462325135e-01 3.830376182910e-01 3.835621181288e-01 3.840204098863e-01 3.844094631065e-01 3.847282982434e-01 3.849784995373e-01 3.851611928644e-01 3.852751528872e-01 3.853184454340e-01 3.852923116167e-01 3.851963484139e-01 3.850318132261e-01 3.847961476660e-01 3.844931247267e-01 3.841171938154e-01 3.836705875859e-01 3.831555518595e-01 3.825692994627e-01 3.819147276269e-01 3.811885283267e-01 3.803905803450e-01 3.795240436019e-01 3.785865356290e-01 3.775821870665e-01 3.765052217376e-01 3.753580283429e-01 3.741423646222e-01 3.728552967510e-01 3.715009001236e-01 3.700788537862e-01 3.685824339332e-01 3.670228642436e-01 3.653907122694e-01 3.636932180018e-01 3.619283198816e-01 3.600916996441e-01 3.581912801110e-01 3.562230382945e-01 3.541873594844e-01 3.520889444725e-01 3.499193912972e-01 3.476892177006e-01 3.453918287720e-01 3.430301783281e-01 3.406076705609e-01 3.381175699302e-01 3.355669987239e-01 3.329542772514e-01 3.302786993554e-01 3.275451399990e-01 3.247469030502e-01 3.218929711513e-01 3.189803714778e-01 3.160063850984e-01 3.129788848969e-01 3.098909693427e-01 3.067500916163e-01 3.035560982499e-01 3.003045650503e-01 2.970050652718e-01 2.936507696403e-01 2.902472100832e-01 2.867947160468e-01 2.832920316004e-01 2.797449765757e-01 2.761505706257e-01 2.725122258342e-01 2.688322621448e-01 2.651086350115e-01 2.613485021795e-01 2.575489263455e-01 2.537120943442e-01 2.498441295522e-01 2.459390447466e-01 2.420075905457e-01 2.380463379178e-01 2.340585050612e-01 2.300499520431e-01 2.260164573067e-01 2.219672570869e-01 2.179030868390e-01 2.138242927733e-01 2.097401436023e-01 2.056474977595e-01 2.015535606310e-01 1.974623199666e-01 1.933763116058e-01 1.893021248112e-01 1.852430478640e-01 1.812054151135e-01 1.771946996472e-01 1.732145253582e-01 1.692745270572e-01 1.653788591000e-01 1.615372059158e-01 1.577547151061e-01 1.540423168527e-01 1.504082766678e-01 1.468616452995e-01 1.434137506409e-01 1.400747011987e-01 1.368559676399e-01 1.337692319974e-01 1.308279248405e-01 1.280447699330e-01 1.254334435182e-01 1.230070474402e-01 1.207793734219e-01 1.187624698347e-01 1.169710142803e-01 1.154157697473e-01 1.141085219863e-01 1.130565690475e-01 1.122698823678e-01 1.117535950339e-01 1.115094678484e-01 1.115422614835e-01 1.118462951110e-01 1.124203495523e-01 1.132577988141e-01 1.143504519554e-01 1.156875889894e-01 1.172576689659e-01 1.190509595286e-01 1.210511780425e-01 1.232435843624e-01 1.256172157478e-01 1.281525758697e-01 1.308385181637e-01 1.336595268474e-01 1.366001914635e-01 1.396514794886e-01 1.427951462360e-01 1.460242580480e-01 1.493241746811e-01 1.526836672669e-01 1.560949316386e-01 1.595432384168e-01 1.630253672717e-01 1.665285461323e-01 1.700445818480e-01 1.735691486375e-01 1.770891370468e-01 1.806043166329e-01 1.841035696408e-01 1.875817554419e-01 1.910373437262e-01 1.944573309508e-01 1.978421929441e-01 2.011847856081e-01 2.044790717185e-01 2.077264909057e-01 2.109156189180e-01 2.140491087965e-01 2.171199345822e-01 2.201252411599e-01 2.230638365293e-01 2.259292161855e-01 2.287223195038e-01 2.314384653707e-01 2.340744892505e-01 2.366328000610e-01 2.391084663160e-01 2.415002682598e-01 2.438102048816e-01 2.460319935079e-01 2.481703312120e-01 2.502218493901e-01 2.521861410154e-01 2.540646264671e-01 2.558572936697e-01 2.575667324010e-01 2.591922497766e-01 2.607374030549e-01 2.622012399837e-01 2.635899387359e-01 2.649043393515e-01 2.661458305694e-01 2.673228167774e-01 2.684339654070e-01 2.694869153608e-01 2.704878949381e-01 2.714383175738e-01 2.723484438268e-01 2.732237264092e-01 2.740688164038e-01 2.748961297113e-01 2.757083820976e-01 2.765182599157e-01 2.773322123524e-01 2.781609476682e-01 2.790161707858e-01 2.799031920243e-01 2.808402895101e-01 2.818338617454e-01 2.828965222635e-01 2.840423106217e-01 2.852785576787e-01 2.866227674909e-01 2.880823587411e-01 2.896706844604e-01 2.914026121595e-01 2.932841873744e-01 2.953339023639e-01 2.975581101048e-01 2.999673760572e-01 3.025748689126e-01 3.053815413428e-01 3.084048577358e-01 3.116453766737e-01 3.151106668340e-01 3.188097187273e-01 3.227397148016e-01 3.269114478171e-01 3.313215123678e-01 3.359691955866e-01 3.408602275775e-01 3.459852579743e-01 3.513469017796e-01 3.569384306543e-01 3.627535579376e-01 3.687916196980e-01 3.750391503374e-01 3.814914833345e-01 3.881409033630e-01 3.949737310243e-01 4.019843352799e-01 4.091565209919e-01 4.164809262441e-01 4.239465015985e-01 4.315351373339e-01 4.392416418822e-01 4.470458801676e-01 4.549352897881e-01 4.628979029355e-01 4.709144001878e-01 4.789737033601e-01 4.870588286518e-01 4.951525236420e-01 5.032420361281e-01 5.113109152547e-01 5.193426606979e-01 5.273252193704e-01 5.352391545502e-01 5.430673229885e-01 5.508000527373e-01 5.584170740798e-01 5.659029267653e-01 5.732475672721e-01 5.804299279873e-01 5.874400113471e-01 5.942614516636e-01 6.008793055324e-01 6.072853375732e-01 6.134587078366e-01 6.193916012461e-01 6.250752012924e-01 6.304873937345e-01 6.356286754118e-01 6.404819359359e-01 6.450365503323e-01 6.492911014442e-01 6.532285817324e-01 6.568479741386e-01 6.601427849998e-01 6.631025890142e-01 6.657311593428e-01 6.680165019393e-01 6.699603740252e-01 6.715649363577e-01 6.728237390114e-01 6.737435767343e-01 6.743273317773e-01 6.745770968633e-01 6.745000650355e-01 6.741025985854e-01 6.733955521095e-01 6.723875068766e-01 6.710899110442e-01 6.695168940679e-01 6.676856785701e-01 6.656109933191e-01 6.633124947761e-01 6.608122477654e-01 6.581295841901e-01 6.552894606598e-01 6.523193619656e-01 6.492398252419e-01 6.460863240709e-01 6.428821983711e-01 6.396592872942e-01 6.364516127111e-01 6.332850846039e-01 6.301994435226e-01 6.272213374597e-01 6.243845862353e-01 6.217236756338e-01 6.192633790736e-01 6.170369518858e-01 6.150723162242e-01 6.133931330432e-01 6.120269719770e-01 6.109897437160e-01 6.103019686773e-01 6.099771336333e-01 6.100239156123e-01 6.104532030976e-01 6.112620754717e-01 6.124520082183e-01 6.140160179231e-01 6.159447685330e-01 6.182265007781e-01 6.208414803048e-01 6.237711514211e-01 6.269910769330e-01 6.304738224970e-01 6.341928456461e-01 6.381163949934e-01 6.422125379409e-01 6.464489352494e-01 6.507916091666e-01 6.552087704041e-01 6.596668840726e-01 6.641334573240e-01 6.685758498657e-01 6.729664075923e-01 6.772774596604e-01 6.814796426294e-01 6.855532022492e-01 6.894740287944e-01 6.932250671630e-01 6.967927757539e-01 7.001596231925e-01 7.033235440889e-01 7.062724226015e-01 7.090041229792e-01 7.115225648580e-01 7.138236794969e-01 7.159210067524e-01 7.178204656419e-01 7.195307797594e-01 7.210747315257e-01 7.224603402986e-01 7.237088041734e-01 7.248427084825e-01 7.258794622876e-01 7.268449598767e-01 7.277562229792e-01 7.286411577432e-01 7.295185258232e-01 7.304076834781e-01 7.313327076977e-01 7.323061333967e-01 7.333464889476e-01 7.344626561413e-01 7.356652071376e-01 7.369622961598e-01 7.383491321658e-01 7.398314478520e-01 7.414010746225e-01 7.430464949649e-01 7.447614660253e-01 7.465238769396e-01 7.483179409912e-01 7.501262490315e-01 7.519182017682e-01 7.536783840118e-01 7.553742979119e-01 7.569840847138e-01 7.584830599659e-01 7.598450147015e-01 7.610519746768e-01 7.620792190347e-01 7.629152626095e-01 7.635468018613e-01 7.639587134620e-01 7.641595231634e-01 7.641399778009e-01 7.639062775591e-01 7.634804260797e-01 7.628685961961e-01 7.621012848625e-01 7.612052896079e-01 7.602120987131e-01 7.591643316346e-01 7.580998141239e-01 7.570669898322e-01 7.561144283721e-01 7.552875552777e-01 7.546394530963e-01 7.542155880175e-01 7.540634081480e-01 7.542241204232e-01 7.547325988093e-01 7.556239547314e-01 7.569176733595e-01 7.586303550426e-01 7.607698662785e-01 7.633304166019e-01 7.663058012921e-01 7.696721733474e-01 7.734007999033e-01 7.774607781996e-01 7.818028669903e-01 7.863861403393e-01 7.911556779225e-01 7.960583918706e-01 8.010456929236e-01 8.060569620244e-01 8.110449730043e-01 8.159652353927e-01 8.207677706891e-01 8.254220443591e-01 8.298925448244e-01 8.341550192784e-01 8.381959654246e-01 8.420014541872e-01 8.455668590491e-01 8.489011843249e-01 8.520058580869e-01 8.548945060307e-01 8.575836604348e-01 8.600860596281e-01 8.624191630968e-01 8.645995629113e-01 8.666309975195e-01 8.685245450248e-01 8.702768948353e-01 8.718759818521e-01 8.733092355468e-01 8.745416357465e-01 8.755437463651e-01 8.762689767377e-01 8.766585238791e-01 8.766603247975e-01 8.762071284496e-01 8.752306100099e-01 8.736688912670e-01 8.714560835952e-01 8.685397560668e-01 8.648696698923e-01 8.604164730197e-01 8.551627300195e-01 8.491100332716e-01 8.422913024187e-01 8.347569729401e-01 8.265877857977e-01 8.179015790521e-01 8.088345509843e-01 7.995684381443e-01 7.903039905699e-01 7.812692020199e-01 7.727215233452e-01 7.649215215186e-01 7.581458606943e-01 7.526565829180e-01 7.486956010683e-01 7.464849940034e-01 7.461823757794e-01 7.479032015404e-01 7.516921086734e-01 7.575210620194e-01 7.653043877753e-01 7.748799113238e-01 7.860444431797e-01 7.985465934509e-01 8.121066951652e-01 8.264385656403e-01 8.412442397060e-01 8.562462334874e-01 8.711815127158e-01 8.858185038661e-01 8.999700634711e-01 9.134731499768e-01 9.262251237264e-01 9.381581094716e-01 9.492464931124e-01 9.595224986933e-01 9.690314768864e-01 9.778762515051e-01 9.861778682004e-01 9.940686655248e-01 1.001714111411e+00 1.009259065121e+00 1.016857309766e+00 1.024645603289e+00 1.032725642945e+00 1.041187606750e+00 1.050071228016e+00 1.059387880092e+00 1.069114179494e+00 1.079182228632e+00 1.089509464744e+00 1.099975860512e+00 1.110456187550e+00 1.120817652431e+00 1.130912435117e+00 1.140631012655e+00 1.149845055886e+00 1.158465253550e+00 1.166431805272e+00 1.173684657922e+00 1.180216970573e+00 1.186033835321e+00 1.191156218447e+00 1.195640995012e+00 1.199536759102e+00 1.202920335003e+00 1.205859690595e+00 1.208420320748e+00 1.210680560945e+00 1.212684953681e+00 1.214499574975e+00 1.216163604172e+00 1.217714910829e+00 1.219200579209e+00 1.220645294057e+00 1.222099301316e+00 1.223603563731e+00 1.225204256371e+00 1.226968939990e+00 1.228939162833e+00 1.231189055094e+00 1.233761942618e+00 1.236688959741e+00 1.240005607494e+00 1.243680679370e+00 1.247687506896e+00 1.251946943102e+00 1.256344793342e+00 1.260765515504e+00 1.265026749064e+00 1.268988268744e+00 1.272484254153e+00 1.275357328118e+00 1.277532791157e+00 1.278920295290e+00 1.279528128510e+00 1.279420019347e+00 1.278692875800e+00 1.277548562634e+00 1.276187220196e+00 1.274861508256e+00 1.273837784318e+00 1.273318348430e+00 1.273520996811e+00 1.274544003028e+00 1.276424115993e+00 1.279122855211e+00 1.282460210351e+00 1.286248957475e+00 1.290194491646e+00 1.293982549462e+00 1.297346569592e+00 1.299977249962e+00 1.301700083609e+00 1.302384221507e+00 1.301970463973e+00 1.300551502247e+00 1.298227010422e+00 1.295208522591e+00 1.291722469987e+00 1.287967570836e+00 1.284169080336e+00 1.280418439509e+00 1.276779055982e+00 1.273220479036e+00 1.269589012177e+00 1.265753534229e+00 1.261480471097e+00 1.256585822493e+00 1.250958562710e+00 1.244496005193e+00 1.237283819756e+00 1.229446032259e+00 1.221208710936e+00 1.212900951424e+00 1.204785117508e+00 1.197165097885e+00 1.190212798943e+00 1.183958815074e+00 1.178346533380e+00 1.173099215268e+00 1.167898964311e+00 1.162346609423e+00 1.156039772594e+00 1.148730147322e+00 1.140245653191e+00 1.130668211080e+00 1.120290705911e+00 1.109561478104e+00 1.099154518673e+00 1.089740562264e+00 1.082009019158e+00 1.076513287741e+00 1.073542922285e+00 1.073193242893e+00 1.075219344422e+00 1.079197260042e+00 1.084593637640e+00 1.090798550143e+00 1.097364452787e+00 1.103947085954e+00 1.110430328955e+00 1.116925788714e+00 1.123637098958e+00 1.130937293361e+00 1.139153632097e+00 1.148539596884e+00 1.159268028449e+00 1.171272727247e+00 1.184407218594e+00 1.198374741353e+00 1.212786334034e+00 1.227290602307e+00 1.241461156776e+00 1.254936987729e+00 1.267349100228e+00 1.278274149379e+00 1.287321884879e+00 1.294005964850e+00 1.297879936757e+00 1.298541034843e+00 1.295662619363e+00 1.289172917175e+00 1.279180800713e+00 1.266106559165e+00 1.250649511964e+00 1.233659779294e+00 1.216169077994e+00 1.199137867910e+00 1.183414968028e+00 1.169667842400e+00 1.158251499662e+00 1.149379029520e+00 1.143061404570e+00 1.139246689074e+00 1.137910097286e+00 1.138947482905e+00 1.142276516326e+00 1.147665376369e+00 1.154701230517e+00 1.162826672416e+00 1.171264324163e+00 1.179222187933e+00 1.185929096204e+00 1.190748983520e+00 1.188294421750e+00 1.179242670427e+00 1.172460253433e+00 1.173446076703e+00 1.179053446560e+00 1.180497184229e+00 1.171451252964e+00 1.153569212427e+00 1.134960261774e+00 1.122855010489e+00 1.116629805396e+00 1.108213680909e+00 1.089591716523e+00 1.060034694304e+00 1.026970657011e+00 9.998153499521e-01 9.816010657688e-01 9.664074239529e-01 9.456951215970e-01 9.171055684710e-01 8.875407763464e-01 8.677076280831e-01 8.622459347627e-01 8.650315950018e-01 8.652124151408e-01 8.572569655791e-01 8.452948857083e-01 8.385022914209e-01 8.416425461698e-01 8.499493116374e-01 8.540481056071e-01 8.495629381519e-01 8.420829653708e-01 8.428469430427e-01 8.574549821757e-01 8.460834252980e-01 8.097465887447e-01 7.629367251226e-01 7.367193836181e-01 7.745332842941e-01 8.393571958312e-01 8.666512286039e-01 8.315679843016e-01 7.629154830857e-01 7.208770750935e-01 7.395359656936e-01 7.912747589452e-01 8.329445741969e-01 8.497085322710e-01 8.504726360423e-01 8.445444934221e-01 8.290665942845e-01 7.979406582445e-01 7.582355673757e-01 7.338241778954e-01 7.476743584193e-01 7.970168411102e-01 8.530748206418e-01 8.826795695313e-01 8.653687330754e-01 8.036576997163e-01 7.314924652313e-01 7.066083309608e-01 7.569914013186e-01 8.387822271378e-01 8.866069990437e-01 8.683515824709e-01 8.009815650347e-01 7.437673495081e-01 7.518775882443e-01 8.098904582635e-01 8.553132302432e-01 8.495736466618e-01 8.037503106461e-01 7.681954335407e-01 7.879878139576e-01 8.501026265694e-01 9.005553296689e-01 8.990750827953e-01 8.449750394321e-01 7.810621677027e-01 7.722579354403e-01 8.388823884853e-01 9.269911316450e-01 9.705698366235e-01 9.421758322859e-01 8.662724225584e-01 8.089358473870e-01 8.223954718302e-01 8.796957013165e-01 9.135822539303e-01 8.926535552108e-01 8.435144231328e-01 8.247113087811e-01 8.585117108350e-01 8.986194984833e-01 8.877650971080e-01 8.126773865490e-01 7.192002939769e-01 6.899646690904e-01 7.552721365069e-01 8.498302726179e-01 8.998126537496e-01 8.739484740451e-01 7.847306720094e-01 6.861501714629e-01 6.579308161093e-01 7.281269439130e-01 8.313008194074e-01 8.926391673483e-01 8.829646153629e-01 8.261704950779e-01 7.847599114536e-01 8.027535437173e-01 8.499779892771e-01 8.672030025686e-01 8.393751711059e-01 8.140648560150e-01 8.513928662444e-01 9.361885528690e-01 9.917978270899e-01 9.648418071818e-01 8.679811399803e-01 7.836926405247e-01 8.031743885492e-01 9.055852175143e-01 9.946334625577e-01 1.012766085199e+00 9.641927491570e-01 8.957870213821e-01 8.618404917814e-01 8.813712582774e-01 9.298204458218e-01 9.723964581571e-01 9.878667267681e-01 9.731918680365e-01 9.442320503341e-01 9.291680059818e-01 9.451420585368e-01 9.770084697223e-01 9.920478649750e-01 9.744519659795e-01 9.419652295539e-01 9.300480912286e-01 9.519811293131e-01 9.831472612761e-01 9.931208916952e-01 9.765252956181e-01 9.512203587530e-01 9.348079972971e-01 9.294573818713e-01 9.324976772068e-01 9.483534398950e-01 9.762445500920e-01 9.945192333408e-01 9.758560015102e-01 9.220367515471e-01 8.806488526099e-01 9.047592443788e-01 9.762255236564e-01 1.021348749706e+00 9.940093427883e-01 9.184180622710e-01 8.771468417250e-01 9.221970859618e-01 9.988077292451e-01 1.024833046931e+00 9.800674758089e-01 9.181380574658e-01 9.136883568064e-01 9.685303908668e-01 1.014302282177e+00 1.005222900825e+00 9.589230447420e-01 9.301075890745e-01 9.447952928551e-01 9.711687858792e-01 9.712424179704e-01 9.478293890862e-01 9.337710507985e-01 9.449617790404e-01 9.592163158721e-01 9.512283140437e-01 9.284350175256e-01 9.225916795392e-01 9.470899996562e-01 9.776480762913e-01 9.852509042244e-01 9.698095682097e-01 9.563740762224e-01 9.631888864940e-01 9.808146126145e-01 9.896485042900e-01 9.856886057897e-01 9.793707086414e-01 9.750054544955e-01 9.629127413964e-01
 4.948450724813e-01 4.932022884844e-01 4.922938314795e-01 4.916123408869e-01 4.903256306536e-01 4.884377726252e-01 4.867945359508e-01 4.859014071152e-01 4.852019544638e-01 4.838571659599e-01 4.819321312931e-01 4.803110074619e-01 4.794555877215e-01 4.787448468722e-01 4.773484044878e-01 4.753948436178e-01 4.737967482023e-01 4.729760099463e-01 4.722609795664e-01 4.708274716048e-01 4.688532237501e-01 4.672762432729e-01 4.664777945035e-01 4.657452084171e-01 4.642721498430e-01 4.622851247791e-01 4.607316182054e-01 4.599487580297e-01 4.591911258036e-01 4.576768555933e-01 4.556811864169e-01 4.541545284475e-01 4.533878743439e-01 4.526064391694e-01 4.510557735781e-01 4.490568016253e-01 4.475576225852e-01 4.468022062874e-01 4.459880665352e-01 4.443996001615e-01 4.424065713052e-01 4.409416497381e-01 4.401898885855e-01 4.393328681870e-01 4.377098565644e-01 4.357352757915e-01 4.343071875369e-01 4.335504512598e-01 4.326534873047e-01 4.310147262466e-01 4.290700855891e-01 4.276695382982e-01 4.268901117074e-01 4.259514874221e-01 4.243156780662e-01 4.224141218496e-01 4.210243334900e-01 4.201893068464e-01 4.191921468454e-01 4.175671443209e-01 4.157188316115e-01 4.143347592026e-01 4.134403906689e-01 4.123942001972e-01 4.107914938391e-01 4.089988429820e-01 4.076231248679e-01 4.066850171877e-01 4.056193444294e-01 4.040648168250e-01 4.023274211598e-01 4.009420731603e-01 3.999509223045e-01 3.988788627789e-01 3.973885318368e-01 3.957090075213e-01 3.942991853582e-01 3.932367138870e-01 3.921446766966e-01 3.907184562707e-01 3.891053898572e-01 3.876810962340e-01 3.865535394832e-01 3.854459486035e-01 3.840834919890e-01 3.825396264010e-01 3.811118775234e-01 3.799255945560e-01 3.787967502882e-01 3.774905764748e-01 3.760198353495e-01 3.745939110245e-01 3.733463650135e-01 3.721758230497e-01 3.709050320677e-01 3.695064538266e-01 3.681129512017e-01 3.668290075559e-01 3.656094196596e-01 3.643478342332e-01 3.630130185457e-01 3.616787884016e-01 3.604041157574e-01 3.591632902410e-01 3.578965714068e-01 3.565971220177e-01 3.553182136146e-01 3.540850207067e-01 3.528573553233e-01 3.515886847211e-01 3.502921763460e-01 3.490273846065e-01 3.478193465316e-01 3.466225822637e-01 3.453699598852e-01 3.440616165752e-01 3.427697016488e-01 3.415471804874e-01 3.403671568698e-01 3.391483374415e-01 3.378523873114e-01 3.365295530752e-01 3.352625252159e-01 3.340740235177e-01 3.328947103978e-01 3.316483814041e-01 3.303337225808e-01 3.290291123923e-01 3.278021119813e-01 3.266418229714e-01 3.254712588322e-01 3.242304186782e-01 3.229440629133e-01 3.216881174421e-01 3.205123965332e-01 3.193941867628e-01 3.182652277989e-01 3.170779147935e-01 3.158558966585e-01 3.146570385356e-01 3.135150235238e-01 3.124065374354e-01 3.112788525920e-01 3.101057897210e-01 3.089092572000e-01 3.077300220338e-01 3.065843096899e-01 3.054502198416e-01 3.043020830270e-01 3.031431192661e-01 3.019994072535e-01 3.008961157982e-01 2.998206280839e-01 2.987379482804e-01 2.976221821917e-01 2.964886395056e-01 2.953803748351e-01 2.943218738778e-01 2.932848260231e-01 2.922037854176e-01 2.910391122234e-01 2.898286763663e-01 2.886552724022e-01 2.875670891966e-01 2.865290609409e-01 2.854505806101e-01 2.842915046704e-01 2.831027841506e-01 2.819814287450e-01 2.809783654446e-01 2.800501972244e-01 2.791066574076e-01 2.780941786225e-01 2.770443976904e-01 2.760352463595e-01 2.751189924160e-01 2.742707448509e-01 2.734070297271e-01 2.724580722788e-01 2.714297083712e-01 2.703954697497e-01 2.694321209792e-01 2.685374844073e-01 2.676327090821e-01 2.666313582535e-01 2.655324901885e-01 2.644298398026e-01 2.634222664697e-01 2.625105341858e-01 2.615949043036e-01 2.605773808651e-01 2.594769194178e-01 2.584185402930e-01 2.574987333250e-01 2.566801584217e-01 2.558295121334e-01 2.548690990090e-01 2.538673529994e-01 2.529638222469e-01 2.522058996328e-01 2.514979927112e-01 2.507091099662e-01 2.498254966827e-01 2.489566013631e-01 2.482107217650e-01 2.475643753112e-01 2.468957604917e-01 2.461248509953e-01 2.453004734990e-01 2.445384174096e-01 2.438865457260e-01 2.432718426150e-01 2.425832802842e-01 2.418027889583e-01 2.410232513069e-01 2.403380816342e-01 2.397326840456e-01 2.390982398961e-01 2.383606313088e-01 2.375732315237e-01 2.368505817434e-01 2.362304837412e-01 2.356264312124e-01 2.349329231651e-01 2.341596083246e-01 2.334206728959e-01 2.327898056022e-01 2.322053678073e-01 2.315564628918e-01 2.308209866992e-01 2.300975762434e-01 2.294751337030e-01 2.289161934969e-01 2.283100037508e-01 2.276241959472e-01 2.269428032795e-01 2.263508374793e-01 2.258230588626e-01 2.252611060857e-01 2.246281241369e-01 2.239955336579e-01 2.234444116102e-01 2.229547886682e-01 2.224374689048e-01 2.218591626341e-01 2.212798154251e-01 2.207755208619e-01 2.203285580269e-01 2.198583217730e-01 2.193381380790e-01 2.188220600361e-01 2.183729920536e-01 2.179709204764e-01 2.175483409132e-01 2.170882537216e-01 2.166441020789e-01 2.162605243097e-01 2.159087433680e-01 2.155306956278e-01 2.151256522586e-01 2.147501347151e-01 2.144317584978e-01 2.141316733499e-01 2.137995087192e-01 2.134527414118e-01 2.131446101260e-01 2.128897568020e-01 2.126403790977e-01 2.123592890019e-01 2.120785040422e-01 2.118463001401e-01 2.116535283750e-01 2.114536898643e-01 2.112301058411e-01 2.110247221979e-01 2.108723465160e-01 2.107426234191e-01 2.105924457462e-01 2.104298825151e-01 2.103036738028e-01 2.102253879362e-01 2.101517808964e-01 2.100535434208e-01 2.099613341052e-01 2.099120596724e-01 2.098953313636e-01 2.098712578815e-01 2.098320301442e-01 2.098150217208e-01 2.098361678143e-01 2.098694307844e-01 2.098916571917e-01 2.099195987716e-01 2.099773941318e-01 2.100597111991e-01 2.101374804087e-01 2.102111309230e-01 2.103078337911e-01 2.104340629808e-01 2.105649819839e-01 2.106902936471e-01 2.108236740373e-01 2.109861384453e-01 2.111655062034e-01 2.113435873778e-01 2.115237780239e-01 2.117239107406e-01 2.119426176376e-01 2.121662316319e-01 2.123934005858e-01 2.126368465926e-01 2.128995016277e-01 2.131687118843e-01 2.134397495079e-01 2.137240866504e-01 2.140315507306e-01 2.143493487506e-01 2.146676475209e-01 2.149918466355e-01 2.153361269811e-01 2.156986649524e-01 2.160652137879e-01 2.164342662529e-01 2.168151731341e-01 2.172108628212e-01 2.176165816735e-01 2.180298714160e-01 2.184501279177e-01 2.188788779028e-01 2.193153540280e-01 2.197588890904e-01 2.202161008852e-01 2.206825042123e-01 2.211485776804e-01 2.216195130308e-01 2.221036514329e-01 2.225994982752e-01 2.231019223783e-01 2.236013856294e-01 2.241083396717e-01 2.246284847543e-01 2.251570559888e-01 2.256892319788e-01 2.262224294193e-01 2.267642539624e-01 2.273133276982e-01 2.278665789390e-01 2.284254807306e-01 2.289892132054e-01 2.295554056082e-01 2.301257345395e-01 2.306993812033e-01 2.312778799390e-01 2.318605988492e-01 2.324423454354e-01 2.330271022239e-01 2.336136984752e-01 2.342022950327e-01 2.347918941368e-01 2.353825630749e-01 2.359738712806e-01 2.365655595498e-01 2.371565435170e-01 2.377476858253e-01 2.383394649825e-01 2.389289711258e-01 2.395181606312e-01 2.401062315929e-01 2.406917429981e-01 2.412753227185e-01 2.418554040325e-01 2.424340321527e-01 2.430099391861e-01 2.435818593728e-01 2.441482190660e-01 2.447110495878e-01 2.452685965230e-01 2.458241187800e-01 2.463711207586e-01 2.469130985639e-01 2.474497232461e-01 2.479794617280e-01 2.485028544315e-01 2.490193939155e-01 2.495268601388e-01 2.500289435546e-01 2.505203375348e-01 2.510046219697e-01 2.514793661475e-01 2.519450922793e-01 2.524012210059e-01 2.528464260337e-01 2.532819449366e-01 2.537067528245e-01 2.541197734146e-01 2.545218733214e-01 2.549118557721e-01 2.552887199983e-01 2.556541557370e-01 2.560065454166e-01 2.563444145526e-01 2.566690312894e-01 2.569789619468e-01 2.572768495312e-01 2.575571704299e-01 2.578227899163e-01 2.580729316872e-01 2.583072935265e-01 2.585247631194e-01 2.587260317032e-01 2.589093178388e-01 2.590765522047e-01 2.592252061300e-01 2.593562120096e-01 2.594680414408e-01 2.595603603354e-01 2.596341592782e-01 2.596896395989e-01 2.597225466046e-01 2.597374013333e-01 2.597308117544e-01 2.597026146999e-01 2.596538794105e-01 2.595825372740e-01 2.594907925942e-01 2.593756425357e-01 2.592355479128e-01 2.590761507009e-01 2.588910418107e-01 2.586831912208e-01 2.584513143013e-01 2.581939734726e-01 2.579138378080e-01 2.576074448174e-01 2.572757818850e-01 2.569196401117e-01 2.565351223302e-01 2.561274423057e-01 2.556920353700e-01 2.552292673863e-01 2.547414843586e-01 2.542233914327e-01 2.536791103778e-01 2.531081587923e-01 2.525077074423e-01 2.518796229538e-01 2.512211141649e-01 2.505353064200e-01 2.498213599957e-01 2.490765196379e-01 2.483021091985e-01 2.474971584391e-01 2.466619717808e-01 2.457988164915e-01 2.449029874768e-01 2.439778678943e-01 2.430197871462e-01 2.420307660046e-01 2.410128452538e-01 2.399615925127e-01 2.388790163241e-01 2.377648782689e-01 2.366177939740e-01 2.354395178298e-01 2.342292263100e-01 2.329851102533e-01 2.317103635890e-01 2.304028621452e-01 2.290623836783e-01 2.276902816117e-01 2.262824607440e-01 2.248441734171e-01 2.233731528607e-01 2.218684257329e-01 2.203309654365e-01 2.187584619096e-01 2.171554664447e-01 2.155193643238e-01 2.138498687307e-01 2.121486910432e-01 2.104103984657e-01 2.086419262893e-01 2.068415022048e-01 2.050063981929e-01 2.031416600840e-01 2.012388454656e-01 1.993083307647e-01 1.973453638443e-01 1.953474732893e-01 1.933225556070e-01 1.912597884576e-01 1.891699586195e-01 1.870499559913e-01 1.848929807290e-01 1.827132088608e-01 1.804966821486e-01 1.782543497524e-01 1.759850497443e-01 1.736795944185e-01 1.713534508814e-01 1.689941586099e-01 1.666102365281e-01 1.642023850323e-01 1.617614921444e-01 1.593018128096e-01 1.568149070830e-01 1.543055400344e-01 1.517778745927e-01 1.492206288807e-01 1.466483974986e-01 1.440538449252e-01 1.414419580055e-01 1.388186474291e-01 1.361725621293e-01 1.335172340577e-01 1.308484442445e-01 1.281688709260e-01 1.254860110640e-01 1.227918883135e-01 1.200984044003e-01 1.174032518084e-01 1.147073529404e-01 1.120208840158e-01 1.093395636245e-01 1.066738889802e-01 1.040268102533e-01 1.013981716440e-01 9.879768083190e-02 9.622852413279e-02 9.369809008456e-02 9.121745743569e-02 8.878579585859e-02 8.641725326746e-02 8.411868772671e-02 8.189645560986e-02 7.976974570242e-02 7.774374586768e-02 7.583329472836e-02 7.405170027685e-02 7.240605758235e-02 7.091820627218e-02 6.959679529472e-02 6.845635666786e-02 6.751645894138e-02 6.678017654604e-02 6.626322423137e-02 6.597293047508e-02 6.591174373208e-02 6.609324366854e-02 6.651154491535e-02 6.716740539121e-02 6.806090181407e-02 6.917702298831e-02 7.051364466683e-02 7.206077733005e-02 7.380228737329e-02 7.573735086913e-02 7.784243055058e-02 8.011044598529e-02 8.253237078658e-02 8.508704227941e-02 8.777510406189e-02 9.057862649579e-02 9.348682686643e-02 9.649952289189e-02 9.959615476244e-02 1.027800391739e-01 1.060381733063e-01 1.093596953520e-01 1.127478420673e-01 1.161893271141e-01 1.196851621396e-01 1.232309307591e-01 1.268116407180e-01 1.304338985764e-01 1.340873072053e-01 1.377721202422e-01 1.414909345455e-01 1.452265411579e-01 1.489869082417e-01 1.527618507374e-01 1.565530048482e-01 1.603661418831e-01 1.641832120620e-01 1.680130550499e-01 1.718463984646e-01 1.756822598360e-01 1.795295716322e-01 1.833731504313e-01 1.872180299921e-01 1.910604542982e-01 1.948929297931e-01 1.987289766302e-01 2.025543782730e-01 2.063724916476e-01 2.101819431931e-01 2.139741544563e-01 2.177589196304e-01 2.215280426903e-01 2.252803100170e-01 2.290218550505e-01 2.327388530209e-01 2.364402230069e-01 2.401203610175e-01 2.437759861838e-01 2.474174059281e-01 2.510280474172e-01 2.546165295012e-01 2.581763806491e-01 2.617078628377e-01 2.652169603886e-01 2.686940484096e-01 2.721433421967e-01 2.755586386792e-01 2.789362292772e-01 2.822883166919e-01 2.856043096976e-01 2.888872440053e-01 2.921313205722e-01 2.953326318186e-01 2.985016616739e-01 3.016311248899e-01 3.047212666719e-01 3.077712890121e-01 3.107721204132e-01 3.137347816942e-01 3.166527479413e-01 3.195261497021e-01 3.223568856084e-01 3.251342285355e-01 3.278679564020e-01 3.305528548391e-01 3.331863745180e-01 3.357756130466e-01 3.383070637459e-01 3.407900211293e-01 3.432224857349e-01 3.455979969382e-01 3.479231743872e-01 3.501896000393e-01 3.524025130918e-01 3.545614683924e-01 3.566609055018e-01 3.587053261217e-01 3.606874913938e-01 3.626133083061e-01 3.644817005585e-01 3.662873324879e-01 3.680344328248e-01 3.697175240721e-01 3.713386115142e-01 3.728998940358e-01 3.743969566651e-01 3.758300168066e-01 3.771979027022e-01 3.785018329111e-01 3.797421388879e-01 3.809154521133e-01 3.820225403156e-01 3.830612327323e-01 3.840352173713e-01 3.849427097004e-01 3.857812404234e-01 3.865511431036e-01 3.872514839213e-01 3.878845453071e-01 3.884497143816e-01 3.889432854187e-01 3.893673774245e-01 3.897216004548e-01 3.900047550056e-01 3.902200640062e-01 3.903627229354e-01 3.904344254705e-01 3.904328837191e-01 3.903620783520e-01 3.902194981400e-01 3.900068491882e-01 3.897203785660e-01 3.893609221251e-01 3.889306588522e-01 3.884279682668e-01 3.878555396576e-01 3.872084475010e-01 3.864882689514e-01 3.856976868079e-01 3.848324669251e-01 3.838975768725e-01 3.828909428241e-01 3.818086813813e-01 3.806575511458e-01 3.794326827640e-01 3.781370019093e-01 3.767705617337e-01 3.753290937829e-01 3.738192594730e-01 3.722369603392e-01 3.705837524984e-01 3.688618129738e-01 3.670651965978e-01 3.652028122554e-01 3.632673656691e-01 3.612630676765e-01 3.591919347597e-01 3.570475251972e-01 3.548376872645e-01 3.525586092951e-01 3.502110275436e-01 3.477984801320e-01 3.453161175201e-01 3.427697528558e-01 3.401575269724e-01 3.374777577774e-01 3.347369711463e-01 3.319270846145e-01 3.290570401404e-01 3.261245917691e-01 3.231268231720e-01 3.200734191120e-01 3.169541180296e-01 3.137778910314e-01 3.105440050717e-01 3.072469575044e-01 3.038985448246e-01 3.004900267102e-01 2.970276013616e-01 2.935127783104e-01 2.899416318696e-01 2.863240212060e-01 2.826516801905e-01 2.789317335520e-01 2.751661107221e-01 2.713500725521e-01 2.674927175254e-01 2.635906825755e-01 2.596463496247e-01 2.556663976582e-01 2.516435617142e-01 2.475891503430e-01 2.434988143754e-01 2.393779392760e-01 2.352300066277e-01 2.310525659201e-01 2.268530212097e-01 2.226321966896e-01 2.183930344611e-01 2.141408902195e-01 2.098760912022e-01 2.056052956862e-01 2.013322125931e-01 1.970574086713e-01 1.927909241222e-01 1.885325132835e-01 1.842918109524e-01 1.800713337462e-01 1.758790097789e-01 1.717215830037e-01 1.676059236147e-01 1.635397462774e-01 1.595317537715e-01 1.555905747013e-01 1.517257929989e-01 1.479482506647e-01 1.442699244207e-01 1.407010445082e-01 1.372564759279e-01 1.339488315354e-01 1.307920861066e-01 1.278026349168e-01 1.249936749268e-01 1.223835555650e-01 1.199870197696e-01 1.178189306870e-01 1.158978021533e-01 1.142328749357e-01 1.128440534518e-01 1.117380783629e-01 1.109254778516e-01 1.104151269987e-01 1.102089749928e-01 1.103102023645e-01 1.107146961922e-01 1.114206122535e-01 1.124213631133e-01 1.137032865663e-01 1.152586018925e-01 1.170694155418e-01 1.191245021168e-01 1.214053534083e-01 1.238942874063e-01 1.265787556781e-01 1.294368322024e-01 1.324551334095e-01 1.356181140496e-01 1.389076144406e-01 1.423129401023e-01 1.458136639235e-01 1.494031447895e-01 1.530654529149e-01 1.567877362772e-01 1.605627087885e-01 1.643745875049e-01 1.682192804455e-01 1.720841236853e-01 1.759598382879e-01 1.798438931953e-01 1.837204663071e-01 1.875893104751e-01 1.914402298250e-01 1.952655507521e-01 1.990650396406e-01 2.028261047905e-01 2.065488928505e-01 2.102269859571e-01 2.138530100379e-01 2.174281177510e-01 2.209413999385e-01 2.243930930876e-01 2.277792157502e-01 2.310936661730e-01 2.343378802912e-01 2.375048836045e-01 2.405940050145e-01 2.436047049289e-01 2.465288130084e-01 2.493708315222e-01 2.521249581084e-01 2.547905608133e-01 2.573679715412e-01 2.598536214582e-01 2.622497808042e-01 2.645548049487e-01 2.667682823412e-01 2.688915975854e-01 2.709246332388e-01 2.728685784384e-01 2.747235996173e-01 2.764935142692e-01 2.781796517028e-01 2.797829456191e-01 2.813090459988e-01 2.827571231183e-01 2.841364703835e-01 2.854480692310e-01 2.866952248907e-01 2.878879130665e-01 2.890274160345e-01 2.901226437774e-01 2.911781219670e-01 2.922024691997e-01 2.932045148335e-01 2.941888080140e-01 2.951696749924e-01 2.961522746875e-01 2.971480832346e-01 2.981692770804e-01 2.992218909043e-01 3.003216304324e-01 3.014764924511e-01 3.026988277130e-01 3.040032603140e-01 3.053981200282e-01 3.069001006386e-01 3.085178030442e-01 3.102643722861e-01 3.121557808548e-01 3.141949154999e-01 3.164012946323e-01 3.187820684376e-01 3.213467471444e-01 3.241105258808e-01 3.270731605261e-01 3.302529779053e-01 3.336508048393e-01 3.372721732642e-01 3.411277124954e-01 3.452138001734e-01 3.495396550288e-01 3.541041110243e-01 3.589052268548e-01 3.639497290849e-01 3.692265334217e-01 3.747389825023e-01 3.804807431435e-01 3.864447627091e-01 3.926300985607e-01 3.990216640643e-01 4.056144959303e-01 4.124016797524e-01 4.193668596478e-01 4.265066100338e-01 4.338033697214e-01 4.412471619774e-01 4.488259750089e-01 4.565232451126e-01 4.643273970087e-01 4.722226082745e-01 4.801920219701e-01 4.882253247283e-01 4.963031121358e-01 5.044090315226e-01 5.125313665233e-01 5.206499873137e-01 5.287489793008e-01 5.368142925798e-01 5.448273249302e-01 5.527719908918e-01 5.606327018149e-01 5.683916709300e-01 5.760352284630e-01 5.835451086190e-01 5.909054406153e-01 5.981059727292e-01 6.051224736851e-01 6.119471528396e-01 6.185654719957e-01 6.249576582426e-01 6.311164567070e-01 6.370249821346e-01 6.426689414645e-01 6.480428562000e-01 6.531281550689e-01 6.579211960391e-01 6.624086008161e-01 6.665796188474e-01 6.704323050070e-01 6.739515647232e-01 6.771356776182e-01 6.799802426763e-01 6.824765134027e-01 6.846273579467e-01 6.864274787725e-01 6.878780087249e-01 6.889798366109e-01 6.897335242234e-01 6.901444943127e-01 6.902184440867e-01 6.899598005944e-01 6.893765220246e-01 6.884819855744e-01 6.872834841362e-01 6.857983733653e-01 6.840402133984e-01 6.820231973502e-01 6.797691748950e-01 6.772972157201e-01 6.746267624898e-01 6.717856549772e-01 6.687942280752e-01 6.656807803901e-01 6.624757337225e-01 6.592028689576e-01 6.558982363448e-01 6.525892868467e-01 6.493088246045e-01 6.460921566127e-01 6.429662552682e-01 6.399661005889e-01 6.371250573228e-01 6.344699920400e-01 6.320385865586e-01 6.298517811520e-01 6.279401795185e-01 6.263275105749e-01 6.250316486629e-01 6.240778097356e-01 6.234743340019e-01 6.232370758931e-01 6.233707723703e-01 6.238789694021e-01 6.247664880151e-01 6.260221273590e-01 6.276419737212e-01 6.296122997331e-01 6.319150000990e-01 6.345346790627e-01 6.374451010653e-01 6.406236130031e-01 6.440413687812e-01 6.476684598023e-01 6.514774465431e-01 6.554326180989e-01 6.595038989037e-01 6.636587728199e-01 6.678647580151e-01 6.720925167342e-01 6.763082307125e-01 6.804873910264e-01 6.845992506310e-01 6.886216800267e-01 6.925350884691e-01 6.963134905334e-01 6.999469234327e-01 7.034172227236e-01 7.067133633181e-01 7.098317378813e-01 7.127623553019e-01 7.155082795522e-01 7.180709955335e-01 7.204500743609e-01 7.226633578814e-01 7.247126900189e-01 7.266138332900e-01 7.283842504263e-01 7.300381830733e-01 7.315989077622e-01 7.330796098777e-01 7.345082764978e-01 7.359035887899e-01 7.372845667871e-01 7.386751722951e-01 7.400949581618e-01 7.415606255879e-01 7.430879948529e-01 7.446906512136e-01 7.463827986284e-01 7.481647162973e-01 7.500467259983e-01 7.520287797153e-01 7.541010731739e-01 7.562668998413e-01 7.585059968970e-01 7.608074003830e-01 7.631577492902e-01 7.655273778271e-01 7.679029983691e-01 7.702533467662e-01 7.725522233882e-01 7.747754962162e-01 7.768928136617e-01 7.788798076639e-01 7.807079123099e-01 7.823555517551e-01 7.838028390234e-01 7.850250710121e-01 7.860176387580e-01 7.867642962569e-01 7.872570824928e-01 7.875051753389e-01 7.875033671877e-01 7.872713981914e-01 7.868223836739e-01 7.861756009082e-01 7.853685794497e-01 7.844252996348e-01 7.833881779720e-01 7.823014567355e-01 7.812063773610e-01 7.801558616401e-01 7.791976995767e-01 7.783814681469e-01 7.777603531787e-01 7.773763655872e-01 7.772780316059e-01 7.775020999505e-01 7.780802636116e-01 7.790424910273e-01 7.804009622338e-01 7.821699834748e-01 7.843476945189e-01 7.869240975486e-01 7.898854553766e-01 7.932024299242e-01 7.968442006183e-01 8.007692418617e-01 8.049319173758e-01 8.092883161748e-01 8.137822548317e-01 8.183637239200e-01 8.229847752731e-01 8.275897046350e-01 8.321405791454e-01 8.365921483659e-01 8.409098257092e-01 8.450694118121e-01 8.490441662967e-01 8.528208480515e-01 8.563973880141e-01 8.597661949993e-01 8.629372828473e-01 8.659208231954e-01 8.687279332572e-01 8.713796375805e-01 8.738934318835e-01 8.762829761835e-01 8.785657361762e-01 8.807501096147e-01 8.828382856362e-01 8.848314455121e-01 8.867083490048e-01 8.884506057459e-01 8.900270416079e-01 8.913889914666e-01 8.924882721103e-01 8.932634738542e-01 8.936427650054e-01 8.935599711018e-01 8.929342210496e-01 8.916967302879e-01 8.897740321572e-01 8.871047826056e-01 8.836370651608e-01 8.793299603621e-01 8.741696923008e-01 8.681545480096e-01 8.613127017648e-01 8.537031337282e-01 8.454025740573e-01 8.365375154739e-01 8.272533268005e-01 8.177306620611e-01 8.081917362103e-01 7.988699699474e-01 7.900344050451e-01 7.819678781439e-01 7.749455905955e-01 7.692574143403e-01 7.651537157594e-01 7.628598572309e-01 7.625545421581e-01 7.643463887803e-01 7.682923095148e-01 7.743593626014e-01 7.824550624780e-01 7.924229411859e-01 8.040386274916e-01 8.170531378017e-01 8.311732345809e-01 8.461010709537e-01 8.615384310316e-01 8.771928416324e-01 8.928077734232e-01 9.081405390916e-01 9.230026266297e-01 9.372381223860e-01 9.507320111361e-01 9.634329743017e-01 9.753073003021e-01 9.863837658122e-01 9.967255182827e-01 1.006416260862e+00 1.015586670139e+00 1.024364711962e+00 1.032899855337e+00 1.041344967052e+00 1.049828844133e+00 1.058484182565e+00 1.067400138093e+00 1.076647004491e+00 1.086262705245e+00 1.096234662493e+00 1.106535763194e+00 1.117091534777e+00 1.127806289927e+00 1.138570398216e+00 1.149242971282e+00 1.159705351257e+00 1.169815271627e+00 1.179450357296e+00 1.188516888689e+00 1.196910091476e+00 1.204580517084e+00 1.211485704651e+00 1.217602931804e+00 1.222954731937e+00 1.227555090192e+00 1.231452966279e+00 1.234705963847e+00 1.237365688064e+00 1.239511473103e+00 1.241192359241e+00 1.242479160943e+00 1.243432035579e+00 1.244095058349e+00 1.244533379505e+00 1.244786545143e+00 1.244912520181e+00 1.244971533732e+00 1.245018729800e+00 1.245140433557e+00 1.245400534084e+00 1.245894960486e+00 1.246708103092e+00 1.247906368064e+00 1.249579263915e+00 1.251751746947e+00 1.254454021511e+00 1.257668291622e+00 1.261328786752e+00 1.265364808644e+00 1.269623027422e+00 1.273962902739e+00 1.278216039871e+00 1.282181981561e+00 1.285729004876e+00 1.288695039163e+00 1.290989608377e+00 1.292587207076e+00 1.293476726188e+00 1.293768626015e+00 1.293589631051e+00 1.293128011077e+00 1.292630455337e+00 1.292301838353e+00 1.292393302802e+00 1.293078874659e+00 1.294475096624e+00 1.296648638356e+00 1.299519599293e+00 1.302977907621e+00 1.306800287251e+00 1.310689726889e+00 1.314371941555e+00 1.317496342404e+00 1.319796598671e+00 1.321052357276e+00 1.321081309719e+00 1.319867912785e+00 1.317418353123e+00 1.313865889830e+00 1.309421256194e+00 1.304286753777e+00 1.298749329915e+00 1.293004279885e+00 1.287224018470e+00 1.281525874141e+00 1.275875222638e+00 1.270234204964e+00 1.264440653522e+00 1.258308420543e+00 1.251702341449e+00 1.244443966063e+00 1.236513731740e+00 1.227948194546e+00 1.218876107639e+00 1.209581931148e+00 1.200334727601e+00 1.191487867142e+00 1.183344417357e+00 1.176076715839e+00 1.169801141979e+00 1.164398578007e+00 1.159644952403e+00 1.155190210509e+00 1.150577525815e+00 1.145428271978e+00 1.139379450657e+00 1.132255047330e+00 1.124101607974e+00 1.115120176974e+00 1.105804726625e+00 1.096740872789e+00 1.088617349812e+00 1.082119927620e+00 1.077741666574e+00 1.075826771164e+00 1.076394604642e+00 1.079197250643e+00 1.083814810328e+00 1.089626317919e+00 1.096076250340e+00 1.102653507050e+00 1.109026684668e+00 1.115134136669e+00 1.121050824816e+00 1.127099027101e+00 1.133669113994e+00 1.141131939423e+00 1.149849319861e+00 1.159947621980e+00 1.171430718147e+00 1.184109897961e+00 1.197614575750e+00 1.211553025150e+00 1.225431163363e+00 1.238790356050e+00 1.251212074925e+00 1.262252902947e+00 1.271551416298e+00 1.278693502138e+00 1.283302355363e+00 1.285042608638e+00 1.283596129990e+00 1.278847510786e+00 1.270803210018e+00 1.259719988003e+00 1.246127747225e+00 1.230712172603e+00 1.214375496489e+00 1.198028096599e+00 1.182513249975e+00 1.168556772560e+00 1.156590193927e+00 1.146881160004e+00 1.139484839499e+00 1.134335607281e+00 1.131396421688e+00 1.130563368740e+00 1.131784661300e+00 1.134934810380e+00 1.139733754339e+00 1.145780395739e+00 1.152427587360e+00 1.158944593908e+00 1.164553320730e+00 1.168526027199e+00 1.165604616964e+00 1.156131474806e+00 1.148794670475e+00 1.148993283853e+00 1.153603553602e+00 1.153933095098e+00 1.143765029052e+00 1.124822482773e+00 1.105249505782e+00 1.092297752317e+00 1.085381082629e+00 1.076493843743e+00 1.057734734301e+00 1.028535808296e+00 9.964513438093e-01 9.708821602104e-01 9.546593415331e-01 9.416300686194e-01 9.231704415445e-01 8.969716198197e-01 8.699252830254e-01 8.524731996673e-01 8.488050992776e-01 8.525557755246e-01 8.530579101630e-01 8.452176970076e-01 8.335151159121e-01 8.271080532835e-01 8.302899604317e-01 8.376812930726e-01 8.396073834994e-01 8.320302097730e-01 8.218686830354e-01 8.231194595277e-01 8.423450101040e-01 8.085210054378e-01 7.928560608804e-01 7.452864336949e-01 7.381011108865e-01 7.914988365708e-01 8.489196699559e-01 8.531657509430e-01 7.984307058536e-01 7.317617669992e-01 7.152438221987e-01 7.580094985592e-01 8.134693087783e-01 8.448555492377e-01 8.509903167689e-01 8.476979767561e-01 8.414233567446e-01 8.235934760295e-01 7.880089959028e-01 7.476320737060e-01 7.312604008381e-01 7.580226375780e-01 8.157723941937e-01 8.714817436443e-01 8.937936308816e-01 8.659171337371e-01 7.949525386167e-01 7.216027729671e-01 7.084948934206e-01 7.746433066424e-01 8.622539395596e-01 9.033110123317e-01 8.717409248850e-01 7.952565166538e-01 7.429406192036e-01 7.641593321920e-01 8.251029839390e-01 8.585954970421e-01 8.365957768397e-01 7.865840691312e-01 7.683916543025e-01 8.116994110106e-01 8.784691417747e-01 9.112158706714e-01 8.835256545979e-01 8.142049148335e-01 7.623565648559e-01 7.866172106835e-01 8.754706347149e-01 9.601132338257e-01 9.837960876691e-01 9.343711088376e-01 8.514024064042e-01 8.094662335617e-01 8.475657308187e-01 9.161249673942e-01 9.437460383222e-01 9.081822175594e-01 8.494462099956e-01 8.358059521032e-01 8.825788391159e-01 9.282665486667e-01 9.106672065256e-01 8.226271295652e-01 7.236166763466e-01 7.064641886980e-01 7.865332002964e-01 8.794260800252e-01 9.114397162582e-01 8.629329193263e-01 7.635594918187e-01 6.818828349722e-01 6.858376845254e-01 7.659976917313e-01 8.509474746493e-01 8.862362184095e-01 8.625579242828e-01 8.153409342347e-01 8.009238248346e-01 8.377949034035e-01 8.820386412199e-01 8.847183211251e-01 8.468838450807e-01 8.262089629926e-01 8.769646886757e-01 9.688151353370e-01 1.021235366996e+00 9.862251779735e-01 8.836395128110e-01 8.013600362283e-01 8.275532083148e-01 9.325233908342e-01 1.018019734799e+00 1.028781829202e+00 9.722631393711e-01 8.995169309834e-01 8.681293729488e-01 8.947611280164e-01 9.480773327969e-01 9.890471219144e-01 9.973947351472e-01 9.752184840131e-01 9.446574297330e-01 9.360869337530e-01 9.611939270333e-01 9.973256106371e-01 1.010227290210e+00 9.881423776698e-01 9.538008637404e-01 9.439240768175e-01 9.680175216227e-01 9.981505699419e-01 1.005336850422e+00 9.882123882148e-01 9.664059947986e-01 9.537283256441e-01 9.461410938604e-01 9.397791031372e-01 9.459527426833e-01 9.730608608300e-01 1.000833624730e+00 9.942017038747e-01 9.444928200062e-01 8.930286528986e-01 9.002901872751e-01 9.648002609276e-01 1.017383035351e+00 1.004508503254e+00 9.390850126758e-01 8.932443431817e-01 9.221944905964e-01 9.867766288832e-01 1.011477733905e+00 9.731369127437e-01 9.186532210637e-01 9.157968354199e-01 9.659934931162e-01 1.005557039479e+00 9.913958250383e-01 9.421928387843e-01 9.143153339230e-01 9.342089649697e-01 9.667545219531e-01 9.695781121834e-01 9.432157552649e-01 9.229853874326e-01 9.312333203612e-01 9.487439914539e-01 9.464522704238e-01 9.259609913401e-01 9.171371718539e-01 9.378484433147e-01 9.682668178242e-01 9.776691419234e-01 9.608991343479e-01 9.413902010231e-01 9.428738305368e-01 9.620595565093e-01 9.773687501306e-01 9.763482599317e-01 9.635235027609e-01 9.472228065512e-01 9.284260718245e-01
 5.103463433830e-01 5.087756667778e-01 5.079474319795e-01 5.073557755464e-01 5.061535140706e-01 5.043372232801e-01 5.027643043288e-01 5.019508119544e-01 5.013392826471e-01 5.000768060821e-01 4.982224373289e-01 4.966702456356e-01 4.958916287759e-01 4.952647845800e-01 4.939501335312e-01 4.920660105038e-01 4.905335172944e-01 4.897859721095e-01 4.891548262723e-01 4.878016700746e-01 4.858943847793e-01 4.843792729072e-01 4.836526310269e-01 4.830026715754e-01 4.816068802904e-01 4.796836875744e-01 4.781887149662e-01 4.774757633247e-01 4.767986094151e-01 4.753582738254e-01 4.734230630748e-01 4.719527166946e-01 4.712549989803e-01 4.705517696578e-01 4.690712428747e-01 4.671292207275e-01 4.656853587184e-01 4.649969211358e-01 4.642582696506e-01 4.627361455145e-01 4.607973710437e-01 4.593862909012e-01 4.586987966868e-01 4.579118338606e-01 4.563520029758e-01 4.544296636837e-01 4.530542650552e-01 4.523582710685e-01 4.515263212922e-01 4.499463241942e-01 4.480532190093e-01 4.467039447840e-01 4.459817804265e-01 4.451026404584e-01 4.435230799535e-01 4.416718870492e-01 4.403309163995e-01 4.395477177858e-01 4.386065704538e-01 4.370358161135e-01 4.352366316940e-01 4.338985082399e-01 4.330504350234e-01 4.320548344577e-01 4.305043648267e-01 4.287595392597e-01 4.274274022866e-01 4.265298528879e-01 4.255086272399e-01 4.240023908416e-01 4.223131293260e-01 4.209680591206e-01 4.200123958849e-01 4.189790490403e-01 4.175341801800e-01 4.158999059589e-01 4.145288683067e-01 4.134981406110e-01 4.124396337205e-01 4.110539788906e-01 4.094843230188e-01 4.080967702375e-01 4.069974396829e-01 4.059178073306e-01 4.045907200764e-01 4.030868395204e-01 4.016934839976e-01 4.005330167029e-01 3.994257107764e-01 3.981491681543e-01 3.967136291528e-01 3.953214397758e-01 3.940960820633e-01 3.929428265230e-01 3.916943416966e-01 3.903263525237e-01 3.889630228620e-01 3.877006917047e-01 3.864955142807e-01 3.852483458826e-01 3.839378947682e-01 3.826302904222e-01 3.813771387910e-01 3.801482546951e-01 3.788904202306e-01 3.776069997454e-01 3.763503489474e-01 3.751368651652e-01 3.739208089225e-01 3.726577914243e-01 3.713686132270e-01 3.701183968893e-01 3.689277058688e-01 3.677414577253e-01 3.664920251492e-01 3.651860511967e-01 3.638990968650e-01 3.626873852133e-01 3.615161902663e-01 3.602998215942e-01 3.590013856368e-01 3.576750448620e-01 3.564104790549e-01 3.552244881508e-01 3.540450716197e-01 3.527937014209e-01 3.514709618120e-01 3.501587657196e-01 3.489262844877e-01 3.477610591522e-01 3.465822272191e-01 3.453291005996e-01 3.440291446964e-01 3.427594729507e-01 3.415706067362e-01 3.404397903499e-01 3.392953618846e-01 3.380902725674e-01 3.368489560847e-01 3.356302022759e-01 3.344684191507e-01 3.333399666529e-01 3.321910770439e-01 3.309940943143e-01 3.297719830326e-01 3.285659127645e-01 3.273929433595e-01 3.262302878152e-01 3.250534148962e-01 3.238625325318e-01 3.226868176832e-01 3.215490501327e-01 3.204395932528e-01 3.193211801902e-01 3.181690797353e-01 3.169974763295e-01 3.158512131647e-01 3.147530967822e-01 3.136764568853e-01 3.125528318737e-01 3.113444944565e-01 3.100887428703e-01 3.088689261949e-01 3.077328283025e-01 3.066434137287e-01 3.055127122540e-01 3.042988825230e-01 3.030541187799e-01 3.018744608972e-01 3.008115260450e-01 2.998220331877e-01 2.988169288806e-01 2.977424759383e-01 2.966286516878e-01 2.955541561567e-01 2.945718094565e-01 2.936592834975e-01 2.927312174581e-01 2.917161727233e-01 2.906182685611e-01 2.895140670002e-01 2.884802379683e-01 2.875168097687e-01 2.865387054446e-01 2.854626581703e-01 2.842854873816e-01 2.831022071670e-01 2.820125146626e-01 2.810174216009e-01 2.800164275142e-01 2.789088522728e-01 2.777157745430e-01 2.765621520385e-01 2.755463267127e-01 2.746296068421e-01 2.736798349097e-01 2.726163694386e-01 2.715103579343e-01 2.704993262264e-01 2.696351059956e-01 2.688201134081e-01 2.679224757185e-01 2.669283966186e-01 2.659478506506e-01 2.650886356403e-01 2.643291620438e-01 2.635481498460e-01 2.626633958440e-01 2.617234502167e-01 2.608439967633e-01 2.600746527422e-01 2.593425631292e-01 2.585370495275e-01 2.576373608543e-01 2.567355368691e-01 2.559267294273e-01 2.551992470190e-01 2.544424701609e-01 2.535813445282e-01 2.526665361313e-01 2.518147381804e-01 2.510649885403e-01 2.503316694182e-01 2.495076541249e-01 2.486013853221e-01 2.477260707889e-01 2.469576674486e-01 2.462359372775e-01 2.454479168849e-01 2.445715856564e-01 2.437039608859e-01 2.429352450948e-01 2.422295928451e-01 2.414775539499e-01 2.406423866950e-01 2.398084465266e-01 2.390627901463e-01 2.383807459732e-01 2.376647866242e-01 2.368742493897e-01 2.360817974504e-01 2.353697905199e-01 2.347182182552e-01 2.340384450674e-01 2.332964491456e-01 2.325511877494e-01 2.318781016627e-01 2.312619113505e-01 2.306227300774e-01 2.299318667661e-01 2.292436386383e-01 2.286187743273e-01 2.280430312227e-01 2.274449410651e-01 2.268081660291e-01 2.261864773436e-01 2.256232961801e-01 2.250922547030e-01 2.245349984352e-01 2.239486128812e-01 2.233902570664e-01 2.228897801857e-01 2.224063302775e-01 2.218911926130e-01 2.213592217472e-01 2.208659703835e-01 2.204248551900e-01 2.199892901120e-01 2.195227570060e-01 2.190551161784e-01 2.186338216753e-01 2.182538989773e-01 2.178663090960e-01 2.174547653440e-01 2.170613449514e-01 2.167193940386e-01 2.164012211628e-01 2.160635249721e-01 2.157126767440e-01 2.153971897908e-01 2.151299997066e-01 2.148685509957e-01 2.145837922238e-01 2.143028468775e-01 2.140666252925e-01 2.138628184226e-01 2.136521584859e-01 2.134271262414e-01 2.132243352144e-01 2.130604384997e-01 2.129085822575e-01 2.127468078425e-01 2.125911726580e-01 2.124680928277e-01 2.123675770081e-01 2.122651585211e-01 2.121592603503e-01 2.120786989506e-01 2.120274584011e-01 2.119840158625e-01 2.119347088039e-01 2.118957830791e-01 2.118883780949e-01 2.118986481128e-01 2.119097578350e-01 2.119258739214e-01 2.119631946058e-01 2.120208419222e-01 2.120868808859e-01 2.121575706412e-01 2.122475189794e-01 2.123595746795e-01 2.124803559484e-01 2.126045193439e-01 2.127460662554e-01 2.129114856348e-01 2.130916048106e-01 2.132735163662e-01 2.134653174077e-01 2.136792509939e-01 2.139131750982e-01 2.141555315877e-01 2.144030755668e-01 2.146641196478e-01 2.149442573102e-01 2.152364870876e-01 2.155389954813e-01 2.158521411729e-01 2.161775725963e-01 2.165123002713e-01 2.168583979672e-01 2.172217179042e-01 2.175961150665e-01 2.179745441553e-01 2.183613384803e-01 2.187632384822e-01 2.191820968741e-01 2.196099776943e-01 2.200395376493e-01 2.204785349970e-01 2.209351156936e-01 2.214034479149e-01 2.218788644098e-01 2.223596070018e-01 2.228515048468e-01 2.233557135369e-01 2.238660047442e-01 2.243868960244e-01 2.249154785645e-01 2.254506647705e-01 2.259928103963e-01 2.265429650445e-01 2.271005379310e-01 2.276664302397e-01 2.282354777643e-01 2.288103820995e-01 2.293918804092e-01 2.299771102114e-01 2.305691177498e-01 2.311642006668e-01 2.317655586273e-01 2.323694061862e-01 2.329759662532e-01 2.335864494813e-01 2.342021809293e-01 2.348186425676e-01 2.354383324554e-01 2.360598691680e-01 2.366830983682e-01 2.373082745870e-01 2.379326012217e-01 2.385586435567e-01 2.391863555429e-01 2.398124648988e-01 2.404381361135e-01 2.410616746993e-01 2.416856977868e-01 2.423085058217e-01 2.429271044051e-01 2.435448893699e-01 2.441606068007e-01 2.447714534835e-01 2.453802221100e-01 2.459832694468e-01 2.465834907536e-01 2.471794728886e-01 2.477690225296e-01 2.483547614980e-01 2.489331887281e-01 2.495046549338e-01 2.500717694823e-01 2.506292755715e-01 2.511810787805e-01 2.517252792238e-01 2.522596094686e-01 2.527866974720e-01 2.533032658845e-01 2.538107448145e-01 2.543095320394e-01 2.547967899579e-01 2.552744302782e-01 2.557391327863e-01 2.561935350507e-01 2.566369025898e-01 2.570664303300e-01 2.574832128572e-01 2.578873218462e-01 2.582776773404e-01 2.586549780735e-01 2.590167005830e-01 2.593631924334e-01 2.596974817333e-01 2.600136146114e-01 2.603150596002e-01 2.605993407352e-01 2.608662160362e-01 2.611174819807e-01 2.613508420277e-01 2.615652675854e-01 2.617630150542e-01 2.619408020257e-01 2.620995323807e-01 2.622394335212e-01 2.623583188809e-01 2.624591953201e-01 2.625373420264e-01 2.625944732965e-01 2.626318019088e-01 2.626457912905e-01 2.626385450085e-01 2.626086820604e-01 2.625555712415e-01 2.624800590274e-01 2.623798945152e-01 2.622566442341e-01 2.621087273084e-01 2.619352232794e-01 2.617387053477e-01 2.615165946924e-01 2.612681134319e-01 2.609938795012e-01 2.606922091873e-01 2.603653951679e-01 2.600109869815e-01 2.596307528744e-01 2.592213831839e-01 2.587829470314e-01 2.583189119623e-01 2.578259169615e-01 2.573039269500e-01 2.567518836309e-01 2.561696525851e-01 2.555582540915e-01 2.549190173763e-01 2.542477505562e-01 2.535467700899e-01 2.528132956396e-01 2.520496331842e-01 2.512560336498e-01 2.504305481474e-01 2.495724961345e-01 2.486830837575e-01 2.477596877575e-01 2.468071521719e-01 2.458194572425e-01 2.447998301823e-01 2.437477386701e-01 2.426622889970e-01 2.415438833078e-01 2.403930956282e-01 2.392064887174e-01 2.379875920906e-01 2.367347337963e-01 2.354479828304e-01 2.341270968207e-01 2.327689594504e-01 2.313811500984e-01 2.299573825394e-01 2.284995177894e-01 2.270071184966e-01 2.254766013570e-01 2.239161601786e-01 2.223189213918e-01 2.206861812649e-01 2.190215045666e-01 2.173168751811e-01 2.155828179803e-01 2.138128230148e-01 2.120057792517e-01 2.101689006691e-01 2.082904698243e-01 2.063831094127e-01 2.044410034133e-01 2.024606409467e-01 2.004516429865e-01 1.984034774580e-01 1.963260272072e-01 1.942161205121e-01 1.920663946420e-01 1.898923998694e-01 1.876781890974e-01 1.854366761986e-01 1.831643950536e-01 1.808532654461e-01 1.785183832624e-01 1.761477851142e-01 1.737519873233e-01 1.713269025676e-01 1.688656248585e-01 1.663838101453e-01 1.638677929574e-01 1.613281473651e-01 1.587660961658e-01 1.561707677074e-01 1.535571391731e-01 1.509151264916e-01 1.482535701114e-01 1.455722905347e-01 1.428654523236e-01 1.401452060157e-01 1.374046164204e-01 1.346459989046e-01 1.318763876721e-01 1.290911084624e-01 1.262987855186e-01 1.234981629783e-01 1.206889482130e-01 1.178791383706e-01 1.150656161519e-01 1.122567703621e-01 1.094580225392e-01 1.066657033836e-01 1.038904735460e-01 1.011323163862e-01 9.839660331186e-02 9.569641607146e-02 9.303069036611e-02 9.041133860907e-02 8.784385350682e-02 8.533345980270e-02 8.289639855868e-02 8.053579736064e-02 7.827057133969e-02 7.611225476680e-02 7.406640372086e-02 7.215582503676e-02 7.038869395214e-02 6.878393772750e-02 6.736237293843e-02 6.613134069292e-02 6.511283551899e-02 6.431766056868e-02 6.375532480695e-02 6.344351453364e-02 6.338391006257e-02 6.358398319045e-02 6.404623568842e-02 6.476286541409e-02 6.573432614735e-02 6.694979431634e-02 6.839740896061e-02 7.007142241629e-02 7.195125429635e-02 7.402655881701e-02 7.628538501329e-02 7.870846898042e-02 8.128872525198e-02 8.400867095591e-02 8.685463624709e-02 8.982156370958e-02 9.289072320718e-02 9.606320921764e-02 9.932331119634e-02 1.026595023456e-01 1.060719373028e-01 1.095455663387e-01 1.130825824642e-01 1.166770803494e-01 1.203132829246e-01 1.239980250108e-01 1.277171147298e-01 1.314728396233e-01 1.352672871667e-01 1.390837194497e-01 1.429273272339e-01 1.467903706634e-01 1.506693920380e-01 1.545729272536e-01 1.584848355944e-01 1.624114962106e-01 1.663442713247e-01 1.702801037832e-01 1.742282396246e-01 1.781755536619e-01 1.821265535621e-01 1.860772890863e-01 1.900189547733e-01 1.939634822957e-01 1.978983994287e-01 2.018271839197e-01 2.057511903041e-01 2.096582179057e-01 2.135582387225e-01 2.174428135579e-01 2.213120683271e-01 2.251718156752e-01 2.290091934803e-01 2.328309715580e-01 2.366297987920e-01 2.404069511112e-01 2.441690232844e-01 2.479035274969e-01 2.516177253563e-01 2.553023698076e-01 2.589568738819e-01 2.625912005021e-01 2.661947207613e-01 2.697709150773e-01 2.733133181706e-01 2.768185202043e-01 2.802977711786e-01 2.837416072483e-01 2.871519526057e-01 2.905261113543e-01 2.938562785582e-01 2.971544888703e-01 3.004115120156e-01 3.036303543906e-01 3.068096855927e-01 3.099393755359e-01 3.130312242940e-01 3.160781331887e-01 3.190793357770e-01 3.220381795946e-01 3.249449477550e-01 3.278071687701e-01 3.306210522692e-01 3.333836289969e-01 3.360994746298e-01 3.387590627669e-01 3.413706654257e-01 3.439297338767e-01 3.464332457743e-01 3.488853599970e-01 3.512786900096e-01 3.536178801260e-01 3.559032396225e-01 3.581287967120e-01 3.602979387800e-01 3.624064215576e-01 3.644549083962e-01 3.664474404446e-01 3.683754954891e-01 3.702439632575e-01 3.720481583859e-01 3.737912777667e-01 3.754729550868e-01 3.770877149879e-01 3.786393308778e-01 3.801248180366e-01 3.815454157470e-01 3.829022164427e-01 3.841900955994e-01 3.854115288234e-01 3.865635613435e-01 3.876493244567e-01 3.886684436184e-01 3.896172636712e-01 3.904953655467e-01 3.913046063324e-01 3.920438684049e-01 3.927140875954e-01 3.933128464127e-01 3.938394542552e-01 3.942949658271e-01 3.946767937267e-01 3.949890749060e-01 3.952306040929e-01 3.953979989885e-01 3.954902302714e-01 3.955111888655e-01 3.954586060700e-01 3.953340450877e-01 3.951348822722e-01 3.948596181469e-01 3.945127169768e-01 3.940907431767e-01 3.935963474679e-01 3.930263238787e-01 3.923806715380e-01 3.916625644601e-01 3.908686810964e-01 3.900011613140e-01 3.890600667834e-01 3.880402215732e-01 3.869503923397e-01 3.857837077387e-01 3.845437832506e-01 3.832301364488e-01 3.818386266198e-01 3.803767539618e-01 3.788398033774e-01 3.772281388346e-01 3.755453489660e-01 3.737849357321e-01 3.719545953305e-01 3.700497800535e-01 3.680708661080e-01 3.660237485888e-01 3.638996641134e-01 3.617071656108e-01 3.594417343399e-01 3.571024800664e-01 3.546978798906e-01 3.522172746854e-01 3.496693729836e-01 3.470516505861e-01 3.443628407357e-01 3.416102744205e-01 3.387850177894e-01 3.358950556663e-01 3.329383633871e-01 3.299115812708e-01 3.268243259022e-01 3.236688104980e-01 3.204499487079e-01 3.171699308427e-01 3.138241059948e-01 3.104206074458e-01 3.069531000164e-01 3.034273869877e-01 2.998454790104e-01 2.962013518707e-01 2.925048287965e-01 2.887502910485e-01 2.849419821510e-01 2.810836866319e-01 2.771697232623e-01 2.732113296031e-01 2.692017106329e-01 2.651462980486e-01 2.610487456007e-01 2.569036514061e-01 2.527211528391e-01 2.484981937392e-01 2.442382207149e-01 2.399472275592e-01 2.356213560022e-01 2.312688857284e-01 2.268906809360e-01 2.224879696196e-01 2.180677682882e-01 2.136286759821e-01 2.091801091389e-01 2.047230605383e-01 2.002602482780e-01 1.958022146291e-01 1.913473800277e-01 1.869062289041e-01 1.824834236733e-01 1.780839317776e-01 1.737167867511e-01 1.693878538311e-01 1.651081559010e-01 1.608844854271e-01 1.567276545810e-01 1.526486115635e-01 1.486575048792e-01 1.447693653247e-01 1.409948390776e-01 1.373504436676e-01 1.338510004866e-01 1.305121382493e-01 1.273526301693e-01 1.243882143272e-01 1.216396369223e-01 1.191250519061e-01 1.168624760745e-01 1.148712013189e-01 1.131660256948e-01 1.117663143780e-01 1.106818033288e-01 1.099244271877e-01 1.095046551382e-01 1.094242573686e-01 1.096861767648e-01 1.102858489176e-01 1.112172902747e-01 1.124717187620e-01 1.140351979019e-01 1.158947615148e-01 1.180317979203e-01 1.204282424167e-01 1.230670492745e-01 1.259266576199e-01 1.289906318353e-01 1.322357450367e-01 1.356473746786e-01 1.392070312554e-01 1.428949782151e-01 1.466998968728e-01 1.506019742886e-01 1.545903527460e-01 1.586513230117e-01 1.627708816169e-01 1.669410214459e-01 1.711451635251e-01 1.753784916180e-01 1.796297374304e-01 1.838874569476e-01 1.881497472572e-01 1.924014308603e-01 1.966399816325e-01 2.008585229030e-01 2.050466777131e-01 2.092048689489e-01 2.133204692415e-01 2.173926216247e-01 2.214139720443e-01 2.253799019447e-01 2.292884966592e-01 2.331318104931e-01 2.369077870889e-01 2.406143640322e-01 2.442446286396e-01 2.477977432465e-01 2.512692865151e-01 2.546564829626e-01 2.579588844317e-01 2.611714217776e-01 2.642946553350e-01 2.673249493916e-01 2.702614114398e-01 2.731042832887e-01 2.758507289829e-01 2.784999796511e-01 2.810531853098e-01 2.835084158529e-01 2.858687634813e-01 2.881316568776e-01 2.903009649080e-01 2.923753902723e-01 2.943600077824e-01 2.962534034320e-01 2.980599033671e-01 2.997843734158e-01 3.014265840306e-01 3.029942143325e-01 3.044879334365e-01 3.059149779429e-01 3.072810125624e-01 3.085897431219e-01 3.098503472809e-01 3.110685062934e-01 3.122517216629e-01 3.134095354925e-01 3.145484871279e-01 3.156793601002e-01 3.168086038129e-01 3.179489917601e-01 3.191118863649e-01 3.203052038262e-01 3.215440593293e-01 3.228374413847e-01 3.241983030955e-01 3.256393083493e-01 3.271707137108e-01 3.288071458672e-01 3.305591466012e-01 3.324402491563e-01 3.344639642259e-01 3.366367935233e-01 3.389779893341e-01 3.414935881103e-01 3.441938607934e-01 3.470931019583e-01 3.501919371413e-01 3.535065928757e-01 3.570403371135e-01 3.607968167356e-01 3.647889465859e-01 3.690112978442e-01 3.734749083624e-01 3.781758508009e-01 3.831140364905e-01 3.882957100315e-01 3.937074885568e-01 3.993547673416e-01 4.052309292414e-01 4.113251086432e-01 4.176377989967e-01 4.241568842961e-01 4.308738863287e-01 4.377807317842e-01 4.448634952228e-01 4.521141856965e-01 4.595167522558e-01 4.670582209922e-01 4.747285874549e-01 4.825099113256e-01 4.903878426719e-01 4.983495187149e-01 5.063754752371e-01 5.144512486307e-01 5.225624827008e-01 5.306879520024e-01 5.388169895537e-01 5.469262451675e-01 5.550005746680e-01 5.630260984220e-01 5.709815770873e-01 5.788509812477e-01 5.866212675952e-01 5.942681568345e-01 6.017817094084e-01 6.091430728269e-01 6.163343983255e-01 6.233446117087e-01 6.301512802194e-01 6.367435307025e-01 6.431074414936e-01 6.492244463995e-01 6.550885211526e-01 6.606804171231e-01 6.659903412097e-01 6.710089911074e-01 6.757192717584e-01 6.801165506748e-01 6.841910638105e-01 6.879303474432e-01 6.913350589667e-01 6.943924723806e-01 6.971005117080e-01 6.994567401427e-01 7.014539082440e-01 7.030966812026e-01 7.043822292390e-01 7.053105506552e-01 7.058876482601e-01 7.061148067471e-01 7.060009407964e-01 7.055533583542e-01 7.047815972454e-01 7.036941152697e-01 7.023084264282e-01 7.006349680764e-01 6.986894914962e-01 6.964956629461e-01 6.940664924604e-01 6.914267129917e-01 6.886002674781e-01 6.856083749366e-01 6.824819386529e-01 6.792468485251e-01 6.759300955598e-01 6.725673162568e-01 6.691816817232e-01 6.658126887379e-01 6.624868853965e-01 6.592374114322e-01 6.561031702566e-01 6.531088507074e-01 6.502910466155e-01 6.476779096414e-01 6.452957857864e-01 6.431775135063e-01 6.413419828536e-01 6.398152054332e-01 6.386146444566e-01 6.377531409955e-01 6.372515330649e-01 6.371083199141e-01 6.373358090870e-01 6.379307528280e-01 6.388895806250e-01 6.402092754394e-01 6.418715577780e-01 6.438675779468e-01 6.461757276717e-01 6.487755807756e-01 6.516450930744e-01 6.547546390728e-01 6.580781142296e-01 6.615866518893e-01 6.652479521193e-01 6.690324444312e-01 6.729071650710e-01 6.768449104969e-01 6.808119181700e-01 6.847806183750e-01 6.887276934115e-01 6.926225771676e-01 6.964473727574e-01 7.001780425514e-01 7.037965282892e-01 7.072926210257e-01 7.106475325072e-01 7.138580692083e-01 7.169168865987e-01 7.198187777250e-01 7.225707155946e-01 7.251698695070e-01 7.276265687069e-01 7.299520013743e-01 7.321521663637e-01 7.342501330010e-01 7.362543105849e-01 7.381870151024e-01 7.400685199720e-01 7.419140104923e-01 7.437503885622e-01 7.455936462400e-01 7.474659829228e-01 7.493849937819e-01 7.513661943206e-01 7.534288537730e-01 7.555795860816e-01 7.578314613864e-01 7.601914835580e-01 7.626559515477e-01 7.652330645862e-01 7.679086733077e-01 7.706773537410e-01 7.735290821210e-01 7.764407711304e-01 7.794003987177e-01 7.823790764670e-01 7.853518055857e-01 7.882959337035e-01 7.911769477131e-01 7.939702449895e-01 7.966412341502e-01 7.991648487851e-01 8.015137398054e-01 8.036561535292e-01 8.055751873973e-01 8.072491495828e-01 8.086568987550e-01 8.097952152895e-01 8.106471706297e-01 8.112205250341e-01 8.115155763316e-01 8.115369351115e-01 8.113126500624e-01 8.108514410753e-01 8.101867840543e-01 8.093553994526e-01 8.083846931036e-01 8.073269689309e-01 8.062233970532e-01 8.051212818676e-01 8.040770862900e-01 8.031349437131e-01 8.023496025896e-01 8.017693509574e-01 8.014345547291e-01 8.013937105485e-01 8.016734167185e-01 8.023072443598e-01 8.033137506969e-01 8.047013666871e-01 8.064785358473e-01 8.086337462030e-01 8.111561537557e-01 8.140215360782e-01 8.171956352893e-01 8.206479753235e-01 8.243295983048e-01 8.281989706098e-01 8.322076435633e-01 8.363025638897e-01 8.404388363466e-01 8.445694185043e-01 8.486514209658e-01 8.526495074304e-01 8.565285762965e-01 8.602666462266e-01 8.638469693155e-01 8.672562513135e-01 8.704922335904e-01 8.735609409993e-01 8.764666733417e-01 8.792298288097e-01 8.818661313353e-01 8.843946513902e-01 8.868398088817e-01 8.892167462472e-01 8.915397954367e-01 8.938274924120e-01 8.960719286861e-01 8.982698097458e-01 9.004094182116e-01 9.024553120341e-01 9.043753887682e-01 9.061181830006e-01 9.076193855931e-01 9.088173173643e-01 9.096287020439e-01 9.099761292807e-01 9.097758251544e-01 9.089425434869e-01 9.074019789735e-01 9.050803668558e-01 9.019220519596e-01 8.978841507416e-01 8.929416437855e-01 8.871004546950e-01 8.803783152547e-01 8.728400668295e-01 8.645690871690e-01 8.556844604776e-01 8.463502277077e-01 8.367475514071e-01 8.271054508540e-01 8.176771688887e-01 8.087309131672e-01 8.005677274543e-01 7.934747868619e-01 7.877432104976e-01 7.836446156409e-01 7.814023101694e-01 7.812050735372e-01 7.831653987464e-01 7.873325857816e-01 7.936860073431e-01 8.021166256224e-01 8.124677687688e-01 8.245109305295e-01 8.379823140751e-01 8.525898885100e-01 8.680245978929e-01 8.839874525057e-01 9.001788655994e-01 9.163369439621e-01 9.322308261156e-01 9.476534726621e-01 9.624652120380e-01 9.765483106020e-01 9.898433603842e-01 1.002339013337e+00 1.014047588616e+00 1.025042411904e+00 1.035411462234e+00 1.045268482599e+00 1.054757691340e+00 1.064006653352e+00 1.073169062466e+00 1.082366717280e+00 1.091709159811e+00 1.101293282767e+00 1.111159873728e+00 1.121343024248e+00 1.131825932873e+00 1.142558962939e+00 1.153475150178e+00 1.164465206638e+00 1.175421824294e+00 1.186209962673e+00 1.196695250855e+00 1.206763293543e+00 1.216279261621e+00 1.225156214217e+00 1.233309371062e+00 1.240669143852e+00 1.247218665054e+00 1.252927178816e+00 1.257807660183e+00 1.261888410539e+00 1.265194853131e+00 1.267792029108e+00 1.269718007819e+00 1.271037835397e+00 1.271815805855e+00 1.272096534926e+00 1.271954297898e+00 1.271435115170e+00 1.270603107044e+00 1.269528205663e+00 1.268271851044e+00 1.266929606065e+00 1.265580053964e+00 1.264333310774e+00 1.263302659872e+00 1.262586794693e+00 1.262317742198e+00 1.262576936534e+00 1.263449117837e+00 1.264993690796e+00 1.267205578044e+00 1.270078954903e+00 1.273523458415e+00 1.277430266292e+00 1.281659334857e+00 1.286008981180e+00 1.290318908511e+00 1.294386347208e+00 1.298042021420e+00 1.301182061633e+00 1.303689423961e+00 1.305573226777e+00 1.306868453115e+00 1.307666167348e+00 1.308153047922e+00 1.308497607886e+00 1.308936259574e+00 1.309679606134e+00 1.310891127375e+00 1.312725473966e+00 1.315200153208e+00 1.318295397682e+00 1.321887502835e+00 1.325737021715e+00 1.329606330393e+00 1.333150053898e+00 1.336048777254e+00 1.338022532063e+00 1.338782082375e+00 1.338196693442e+00 1.336162477626e+00 1.332698780578e+00 1.327944518530e+00 1.322056698343e+00 1.315317577166e+00 1.307978619560e+00 1.300286789688e+00 1.292486012864e+00 1.284674056277e+00 1.276935640315e+00 1.269227861831e+00 1.261423114972e+00 1.253414379060e+00 1.245003444172e+00 1.236090907125e+00 1.226633177777e+00 1.216643585867e+00 1.206321236566e+00 1.195884182445e+00 1.185673370664e+00 1.176063499958e+00 1.167340284674e+00 1.159782184463e+00 1.153464623586e+00 1.148318765741e+00 1.144133986135e+00 1.140502424362e+00 1.137003958268e+00 1.133166452227e+00 1.128602325425e+00 1.123115716249e+00 1.116637079770e+00 1.109399810433e+00 1.101806797670e+00 1.094419977709e+00 1.087932613414e+00 1.082939181101e+00 1.079975040046e+00 1.079317331922e+00 1.080950165630e+00 1.084652547384e+00 1.089905737179e+00 1.096135109632e+00 1.102736014669e+00 1.109183277443e+00 1.115210996138e+00 1.120702198612e+00 1.125831793513e+00 1.130950635186e+00 1.136469947536e+00 1.142887837688e+00 1.150533907265e+00 1.159610464603e+00 1.170127671011e+00 1.181832344718e+00 1.194379480883e+00 1.207263399209e+00 1.219950386906e+00 1.231948513072e+00 1.242751792952e+00 1.251971582510e+00 1.259220475696e+00 1.264169838218e+00 1.266560702167e+00 1.266126571313e+00 1.262764149591e+00 1.256448177555e+00 1.247331791059e+00 1.235809807440e+00 1.222408964295e+00 1.207871674739e+00 1.193005320678e+00 1.178577715607e+00 1.165305697385e+00 1.153645272084e+00 1.143891101394e+00 1.136126769526e+00 1.130280410237e+00 1.126292593839e+00 1.124049954033e+00 1.123507649874e+00 1.124611804205e+00 1.127197467822e+00 1.131014048223e+00 1.135568340577e+00 1.140231333757e+00 1.144267967225e+00 1.146912455441e+00 1.143169993741e+00 1.132934947693e+00 1.124735888895e+00 1.123891787226e+00 1.127315398904e+00 1.126394378169e+00 1.114991596904e+00 1.094885896264e+00 1.074262782355e+00 1.060417285238e+00 1.052819896725e+00 1.043533513074e+00 1.024762150288e+00 9.960799104682e-01 9.651649548350e-01 9.413898600186e-01 9.273789445819e-01 9.167554517077e-01 9.008410712619e-01 8.774073633833e-01 8.533125446287e-01 8.386431652644e-01 8.370105964662e-01 8.417261688285e-01 8.423078797594e-01 8.341903111038e-01 8.223859843305e-01 8.163128511282e-01 8.200581263512e-01 8.276902647499e-01 8.289592782833e-01 8.193896445852e-01 8.056604571194e-01 8.017942784044e-01 8.122394283353e-01 8.061739940041e-01 7.758724935284e-01 7.360771675943e-01 7.501030827777e-01 8.104667937448e-01 8.514354535239e-01 8.304684849047e-01 7.627452414802e-01 7.099165775909e-01 7.223230895668e-01 7.785014491213e-01 8.255913342319e-01 8.424537474233e-01 8.426775207375e-01 8.435950037577e-01 8.412159981586e-01 8.191956703280e-01 7.758686630182e-01 7.364042984627e-01 7.349527599983e-01 7.785412810374e-01 8.400053684187e-01 8.855309273507e-01 8.930188661195e-01 8.555547567396e-01 7.862570476685e-01 7.260658852529e-01 7.280905111378e-01 7.978876256267e-01 8.773923197559e-01 9.067653476945e-01 8.683532018517e-01 7.965871235540e-01 7.586695852909e-01 7.874178454390e-01 8.385363090102e-01 8.532279608749e-01 8.194663730378e-01 7.790581699807e-01 7.884181329478e-01 8.497216112822e-01 9.081392507912e-01 9.147551170766e-01 8.622142769707e-01 7.889636814853e-01 7.617180392053e-01 8.163306709155e-01 9.126023988150e-01 9.826514803171e-01 9.849528789283e-01 9.216981757722e-01 8.422152167267e-01 8.192288087134e-01 8.732725485830e-01 9.427916817714e-01 9.614478073053e-01 9.170194676978e-01 8.583800265552e-01 8.546916918070e-01 9.099780370574e-01 9.542516303999e-01 9.275374657059e-01 8.312169001164e-01 7.359300665320e-01 7.350949319673e-01 8.243411958221e-01 9.092618310014e-01 9.222105729285e-01 8.557530580131e-01 7.542712203420e-01 6.933286705508e-01 7.199954120631e-01 7.982913694512e-01 8.621852073785e-01 8.763233784685e-01 8.470308183397e-01 8.143273097060e-01 8.208066506327e-01 8.642041184793e-01 8.990804154885e-01 8.902852061561e-01 8.518662381375e-01 8.436659118929e-01 9.060529682559e-01 9.970185622029e-01 1.040094405090e+00 9.966618721688e-01 8.945468792391e-01 8.234525338408e-01 8.598083147084e-01 9.633285115121e-01 1.039738047387e+00 1.040480753340e+00 9.780269710017e-01 9.063363842577e-01 8.812662988562e-01 9.128792739281e-01 9.653773217543e-01 1.000737937691e+00 1.002533184922e+00 9.769782194222e-01 9.482856472648e-01 9.447707490149e-01 9.733004025562e-01 1.009053301971e+00 1.019984762808e+00 9.977139520759e-01 9.660841860617e-01 9.590193003773e-01 9.822097430538e-01 1.007968161974e+00 1.011267747713e+00 9.946785215950e-01 9.781512249072e-01 9.707151016823e-01 9.622516143274e-01 9.472955252047e-01 9.424747284198e-01 9.652370120058e-01 9.990548941050e-01 1.003762043325e+00 9.615051146637e-01 9.055086737869e-01 8.978658370152e-01 9.516778033154e-01 1.006881170760e+00 1.006350317788e+00 9.531147555983e-01 9.078957172194e-01 9.244402023315e-01 9.766544795167e-01 9.980732060996e-01 9.643963135486e-01 9.159559783700e-01 9.137766275705e-01 9.595502118487e-01 9.944853099357e-01 9.773151204334e-01 9.256339553473e-01 8.956735506035e-01 9.161291453786e-01 9.525414811358e-01 9.597085589548e-01 9.342588915760e-01 9.104358360749e-01 9.149123705361e-01 9.332369717500e-01 9.354483856447e-01 9.183613947324e-01 9.088410703897e-01 9.274805155392e-01 9.587431247090e-01 9.709937439826e-01 9.539289367894e-01 9.281898542405e-01 9.226255375425e-01 9.421010774218e-01 9.649464521125e-01 9.697603077665e-01 9.526531278204e-01 9.233894041465e-01 8.942533800553e-01
 5.245444651427e-01 5.230498807535e-01 5.223060353942e-01 5.218067613561e-01 5.206930501941e-01 5.189547865796e-01 5.174564710858e-01 5.167271337859e-01 5.162060219756e-01 5.150295806363e-01 5.132526353234e-01 5.117753542601e-01 5.110763458669e-01 5.105370589851e-01 5.093080640421e-01 5.075007526321e-01 5.060388469683e-01 5.053692296657e-01 5.048244920451e-01 5.035561230268e-01 5.017231757258e-01 5.002755748049e-01 4.996246569758e-01 4.990602436373e-01 4.977476032845e-01 4.958944758508e-01 4.944648117369e-01 4.938254768370e-01 4.932314089250e-01 4.918719443621e-01 4.900033102082e-01 4.885962981377e-01 4.879710819748e-01 4.873497112635e-01 4.859460418243e-01 4.840679161003e-01 4.826859819467e-01 4.820695501510e-01 4.814095781149e-01 4.799604615413e-01 4.780832245117e-01 4.767326266414e-01 4.761139664736e-01 4.754018582619e-01 4.739117686703e-01 4.720491972256e-01 4.707333320062e-01 4.701028792137e-01 4.693402839914e-01 4.678267987764e-01 4.659931179413e-01 4.647021314173e-01 4.640416066614e-01 4.632280284958e-01 4.617113057141e-01 4.599190965417e-01 4.586334586688e-01 4.579085127721e-01 4.570287431063e-01 4.555196273464e-01 4.537774916472e-01 4.524928776317e-01 4.516974857833e-01 4.507586165773e-01 4.492677014347e-01 4.475796372553e-01 4.462988214255e-01 4.454479274325e-01 4.444780428230e-01 4.430279384029e-01 4.413947153335e-01 4.400986149630e-01 4.391857140336e-01 4.381982377813e-01 4.368057603255e-01 4.352262023281e-01 4.339029144939e-01 4.329108984227e-01 4.318935836973e-01 4.305568855416e-01 4.290392109389e-01 4.276978966333e-01 4.266346051302e-01 4.255906553390e-01 4.243076200200e-01 4.228528271746e-01 4.215033849209e-01 4.203774382235e-01 4.193001353578e-01 4.180614405279e-01 4.166714072382e-01 4.153218088377e-01 4.141292200416e-01 4.130016052056e-01 4.117842681196e-01 4.104561512408e-01 4.091336983776e-01 4.079027468150e-01 4.067215469017e-01 4.054980857169e-01 4.042215577413e-01 4.029516839795e-01 4.017300474632e-01 4.005237890165e-01 3.992846768016e-01 3.980285491659e-01 3.968035826157e-01 3.956216127777e-01 3.944280347005e-01 3.931809980832e-01 3.919106722287e-01 3.906857654428e-01 3.895230041843e-01 3.883597811472e-01 3.871248607573e-01 3.858319314530e-01 3.845620894428e-01 3.833723498368e-01 3.822220152310e-01 3.810199184475e-01 3.797306363278e-01 3.784143993325e-01 3.771632051258e-01 3.759925790054e-01 3.748264102146e-01 3.735816002871e-01 3.722641756967e-01 3.709569706768e-01 3.697333363150e-01 3.685758407383e-01 3.674015112357e-01 3.661499711878e-01 3.648496966292e-01 3.635803107295e-01 3.623931663289e-01 3.612637726306e-01 3.601173714242e-01 3.589093036208e-01 3.576628040814e-01 3.564385771716e-01 3.552717294235e-01 3.541382352191e-01 3.529821584046e-01 3.517770682545e-01 3.505440293863e-01 3.493267636176e-01 3.481412904313e-01 3.469662559310e-01 3.457759719615e-01 3.445697186784e-01 3.433768589301e-01 3.422217851214e-01 3.410943755244e-01 3.399559388172e-01 3.387842473726e-01 3.375913253139e-01 3.364233669070e-01 3.353036250522e-01 3.342029436741e-01 3.330539222193e-01 3.318185228643e-01 3.305351268799e-01 3.292870709397e-01 3.281213733658e-01 3.269983919742e-01 3.258332665875e-01 3.245826554560e-01 3.233005765351e-01 3.220825374231e-01 3.209786273537e-01 3.199475432855e-01 3.188994000504e-01 3.177823147413e-01 3.166232947740e-01 3.155024774257e-01 3.144746750956e-01 3.135173778494e-01 3.125441938179e-01 3.114812252205e-01 3.103336111757e-01 3.091788524418e-01 3.080954523270e-01 3.070819365927e-01 3.060521546432e-01 3.049203913527e-01 3.036837883866e-01 3.024411830823e-01 3.012919253002e-01 3.002351508105e-01 2.991687832262e-01 2.979928852134e-01 2.967277232275e-01 2.955022793976e-01 2.944125626982e-01 2.934210825692e-01 2.923926326307e-01 2.912491842110e-01 2.900607347284e-01 2.889664162629e-01 2.880183650367e-01 2.871177991570e-01 2.861342955101e-01 2.850510178295e-01 2.839817442802e-01 2.830319684560e-01 2.821826512858e-01 2.813103870102e-01 2.803340923121e-01 2.792998460003e-01 2.783258674751e-01 2.774616431096e-01 2.766341845425e-01 2.757323325958e-01 2.747346750502e-01 2.737330112721e-01 2.728237891325e-01 2.719950274368e-01 2.711372085090e-01 2.701730793059e-01 2.691528237999e-01 2.681942405587e-01 2.673369087036e-01 2.664948630043e-01 2.655615433599e-01 2.645425365067e-01 2.635531039207e-01 2.626686357077e-01 2.618317576957e-01 2.609248773708e-01 2.599277770949e-01 2.589372758025e-01 2.580441591785e-01 2.572133588324e-01 2.563339005470e-01 2.553704686888e-01 2.544045562511e-01 2.535246748366e-01 2.527094901705e-01 2.518580705231e-01 2.509294172848e-01 2.499974678098e-01 2.491425747344e-01 2.483480856899e-01 2.475255364670e-01 2.466360650814e-01 2.457432246882e-01 2.449197931288e-01 2.441517669151e-01 2.433603060220e-01 2.425147720467e-01 2.416692762634e-01 2.408866261067e-01 2.401506375906e-01 2.393924438607e-01 2.385936282733e-01 2.378072488550e-01 2.370782929459e-01 2.363812587406e-01 2.356564089082e-01 2.349008728687e-01 2.341710202679e-01 2.334987050245e-01 2.328416748954e-01 2.321534223351e-01 2.314447831104e-01 2.307732977378e-01 2.301557643239e-01 2.295402646172e-01 2.288931104411e-01 2.282446320357e-01 2.276399227758e-01 2.270759874606e-01 2.265040790191e-01 2.259064281677e-01 2.253263527267e-01 2.247968359894e-01 2.242898254247e-01 2.237631310477e-01 2.232232492373e-01 2.227163726041e-01 2.222569801286e-01 2.218034489690e-01 2.213266017479e-01 2.208517821252e-01 2.204209979400e-01 2.200235803876e-01 2.196175535731e-01 2.191979481608e-01 2.187984379902e-01 2.184390320988e-01 2.180902200906e-01 2.177318312061e-01 2.173792576979e-01 2.170593270395e-01 2.167630129407e-01 2.164630374366e-01 2.161611938578e-01 2.158845043326e-01 2.156375498605e-01 2.153995933112e-01 2.151555264577e-01 2.149242989592e-01 2.147235004482e-01 2.145429338609e-01 2.143629419696e-01 2.141899413463e-01 2.140395291905e-01 2.139120372744e-01 2.137920413376e-01 2.136798499161e-01 2.135877386266e-01 2.135199288187e-01 2.134631044890e-01 2.134106266409e-01 2.133783984039e-01 2.133708967576e-01 2.133805603005e-01 2.133942558389e-01 2.134204379897e-01 2.134700256546e-01 2.135423017843e-01 2.136252038994e-01 2.137154735648e-01 2.138226814487e-01 2.139497928097e-01 2.140926035865e-01 2.142478161057e-01 2.144176422267e-01 2.146016024155e-01 2.147973087936e-01 2.150080849473e-01 2.152385380486e-01 2.154834710801e-01 2.157357148324e-01 2.159995078892e-01 2.162803230197e-01 2.165840603832e-01 2.168977987880e-01 2.172174961812e-01 2.175510105899e-01 2.179038785215e-01 2.182733343643e-01 2.186530411810e-01 2.190417524047e-01 2.194453503740e-01 2.198645724052e-01 2.202940192663e-01 2.207375142765e-01 2.211930128023e-01 2.216586051572e-01 2.221351152429e-01 2.226222295860e-01 2.231227109976e-01 2.236330252457e-01 2.241520457900e-01 2.246799813705e-01 2.252193646001e-01 2.257663215990e-01 2.263230614513e-01 2.268874067600e-01 2.274616775605e-01 2.280435090730e-01 2.286308764248e-01 2.292270261602e-01 2.298315971102e-01 2.304408156488e-01 2.310576823261e-01 2.316798485536e-01 2.323077610956e-01 2.329428134269e-01 2.335794074908e-01 2.342222138704e-01 2.348703378303e-01 2.355202585252e-01 2.361746365891e-01 2.368297538190e-01 2.374903390477e-01 2.381529148648e-01 2.388151845774e-01 2.394801237344e-01 2.401461943310e-01 2.408123059709e-01 2.414801702734e-01 2.421446761969e-01 2.428111804597e-01 2.434759340381e-01 2.441387429262e-01 2.448008225533e-01 2.454600823792e-01 2.461158468004e-01 2.467690260016e-01 2.474179023587e-01 2.480639033018e-01 2.487052268423e-01 2.493405950479e-01 2.499721502826e-01 2.505963222128e-01 2.512140761277e-01 2.518270918862e-01 2.524312606340e-01 2.530291668756e-01 2.536176695841e-01 2.541988050895e-01 2.547713147281e-01 2.553330271900e-01 2.558857028891e-01 2.564288516948e-01 2.569602251019e-01 2.574819880967e-01 2.579908206435e-01 2.584880406798e-01 2.589740568409e-01 2.594458428245e-01 2.599055211620e-01 2.603513815695e-01 2.607805408778e-01 2.611980935604e-01 2.615996361721e-01 2.619857333765e-01 2.623564991191e-01 2.627094116171e-01 2.630469268966e-01 2.633666083436e-01 2.636687369735e-01 2.639535417209e-01 2.642189631095e-01 2.644659008974e-01 2.646939444135e-01 2.649022056418e-01 2.650904271576e-01 2.652574040308e-01 2.654033130720e-01 2.655294593534e-01 2.656326234799e-01 2.657138025584e-01 2.657717937085e-01 2.658071050179e-01 2.658203420044e-01 2.658096034991e-01 2.657746963713e-01 2.657141437469e-01 2.656282758078e-01 2.655188523302e-01 2.653840759493e-01 2.652225426539e-01 2.650349891953e-01 2.648193639606e-01 2.645779927487e-01 2.643106110280e-01 2.640143227102e-01 2.636888176473e-01 2.633339820246e-01 2.629523287041e-01 2.625407498955e-01 2.621009326873e-01 2.616301774865e-01 2.611282009301e-01 2.605972594482e-01 2.600360475616e-01 2.594438494934e-01 2.588200101614e-01 2.581637996173e-01 2.574753207118e-01 2.567566911535e-01 2.560045899107e-01 2.552196464635e-01 2.544031462878e-01 2.535519319795e-01 2.526687694592e-01 2.517519236616e-01 2.508004016505e-01 2.498163384378e-01 2.487973709266e-01 2.477439718740e-01 2.466565021300e-01 2.455310149499e-01 2.443743878024e-01 2.431829022739e-01 2.419549671716e-01 2.406925746816e-01 2.393904630205e-01 2.380571712870e-01 2.366867486339e-01 2.352792472460e-01 2.338382030691e-01 2.323563914372e-01 2.308433315408e-01 2.292930392328e-01 2.277037904206e-01 2.260830776839e-01 2.244184976586e-01 2.227237670327e-01 2.209909658303e-01 2.192185753682e-01 2.174150118252e-01 2.155691651451e-01 2.136930179346e-01 2.117798018267e-01 2.098253571643e-01 2.078418290139e-01 2.058162842795e-01 2.037605043045e-01 2.016693057611e-01 1.995350376277e-01 1.973743204884e-01 1.951723698288e-01 1.929419172279e-01 1.906773558413e-01 1.883713432891e-01 1.860403709346e-01 1.836687260258e-01 1.812695398974e-01 1.788395842759e-01 1.763718082384e-01 1.738786044638e-01 1.713491004500e-01 1.687925001485e-01 1.662082718530e-01 1.635903055950e-01 1.609496913593e-01 1.582770651194e-01 1.555788899463e-01 1.528569201114e-01 1.501060052990e-01 1.473378124340e-01 1.445453739223e-01 1.417291411095e-01 1.388967161976e-01 1.360420957778e-01 1.331753104172e-01 1.302949138174e-01 1.273990914989e-01 1.244967525575e-01 1.215818825136e-01 1.186627265869e-01 1.157457193458e-01 1.128259433423e-01 1.099159927907e-01 1.070114418687e-01 1.041177935051e-01 1.012455089988e-01 9.839143026985e-02 9.557150340232e-02 9.278770536265e-02 9.004131798355e-02 8.734999614372e-02 8.471227346760e-02 8.214869023969e-02 7.966796002308e-02 7.727560125240e-02 7.499489896068e-02 7.282944226969e-02 7.080210437575e-02 6.893172920024e-02 6.722815137772e-02 6.571771273533e-02 6.441227029739e-02 6.332988083616e-02 6.249106910577e-02 6.190465194916e-02 6.158584977598e-02 6.154221600664e-02 6.177559249190e-02 6.229100806304e-02 6.308229705385e-02 6.414232544794e-02 6.546542965244e-02 6.703301268103e-02 6.883316290072e-02 7.085262405513e-02 7.307134832108e-02 7.548021555297e-02 7.805800488858e-02 8.078954606684e-02 8.366471076265e-02 8.666507535801e-02 8.978528164505e-02 9.301300557235e-02 9.633211694737e-02 9.973979519108e-02 1.032208789138e-01 1.067748943672e-01 1.103964964166e-01 1.140710964659e-01 1.177998647432e-01 1.215702631132e-01 1.253818390838e-01 1.292366421858e-01 1.331189228490e-01 1.370343248612e-01 1.409717034603e-01 1.449301594670e-01 1.489135811524e-01 1.529093509760e-01 1.569237717838e-01 1.609477310329e-01 1.649757419879e-01 1.690187591114e-01 1.730609170782e-01 1.771095210549e-01 1.811609364993e-01 1.852059099590e-01 1.892537004099e-01 1.932922694902e-01 1.973276480102e-01 2.013592377588e-01 2.053773467756e-01 2.093886928763e-01 2.133833562747e-01 2.173635885118e-01 2.213372442675e-01 2.252902273649e-01 2.292285805208e-01 2.331449315418e-01 2.370383640762e-01 2.409183279879e-01 2.447727089991e-01 2.486071471972e-01 2.524138381848e-01 2.561886378078e-01 2.599450827401e-01 2.636702140785e-01 2.673690490994e-01 2.710369285658e-01 2.746665546555e-01 2.782691848446e-01 2.818368013349e-01 2.853711100400e-01 2.888710730699e-01 2.923277280327e-01 2.957506520185e-01 2.991327961151e-01 3.024751573010e-01 3.057804289933e-01 3.090371042003e-01 3.122552146498e-01 3.154283551283e-01 3.185545065893e-01 3.216391656312e-01 3.246711779971e-01 3.276602410122e-01 3.305997657631e-01 3.334885131256e-01 3.363295998547e-01 3.391154779914e-01 3.418516890911e-01 3.445368232689e-01 3.471657661323e-01 3.497424845495e-01 3.522602252688e-01 3.547227924415e-01 3.571319278871e-01 3.594800999785e-01 3.617707457411e-01 3.640007153811e-01 3.661724887182e-01 3.682851223549e-01 3.703332105424e-01 3.723205600893e-01 3.742446704726e-01 3.761049872814e-01 3.779050927777e-01 3.796367319927e-01 3.813045038354e-01 3.829047411826e-01 3.844407958500e-01 3.859114096402e-01 3.873118831020e-01 3.886440128897e-01 3.899079126983e-01 3.911042625367e-01 3.922309228327e-01 3.932879879167e-01 3.942721042673e-01 3.951877620073e-01 3.960303828960e-01 3.968013565017e-01 3.975027558473e-01 3.981306929783e-01 3.986833580129e-01 3.991641720411e-01 3.995716633248e-01 3.999065037020e-01 4.001655401839e-01 4.003487672496e-01 4.004579259349e-01 4.004929799219e-01 4.004541398004e-01 4.003377681660e-01 4.001439562171e-01 3.998781770699e-01 3.995326053026e-01 3.991134377897e-01 3.986177018626e-01 3.980423124247e-01 3.973936687962e-01 3.966655656678e-01 3.958631782181e-01 3.949837298714e-01 3.940234403349e-01 3.929903138985e-01 3.918784629142e-01 3.906894970571e-01 3.894256971108e-01 3.880806165745e-01 3.866615669608e-01 3.851649872227e-01 3.835903963339e-01 3.819430429474e-01 3.802145613474e-01 3.784128719960e-01 3.765335807276e-01 3.745765291295e-01 3.725480993507e-01 3.704385052161e-01 3.682573883007e-01 3.660002873341e-01 3.636660546328e-01 3.612621485687e-01 3.587796609188e-01 3.562262067865e-01 3.535986199019e-01 3.508954383161e-01 3.481239162758e-01 3.452767367661e-01 3.423596894709e-01 3.393729956004e-01 3.363135941516e-01 3.331869988318e-01 3.299885846317e-01 3.267227124613e-01 3.233923888427e-01 3.199891458207e-01 3.165253580869e-01 3.129929403636e-01 3.093969993557e-01 3.057399612096e-01 3.020157618733e-01 2.982361710689e-01 2.943941474651e-01 2.904929432146e-01 2.865367112208e-01 2.825198828477e-01 2.784533747476e-01 2.743304884506e-01 2.701553494177e-01 2.659361879110e-01 2.616635382306e-01 2.573482715173e-01 2.529893682013e-01 2.485872284412e-01 2.441490709816e-01 2.396705843479e-01 2.351617550706e-01 2.306218658251e-01 2.260520582262e-01 2.214626003278e-01 2.168490086432e-01 2.122215793012e-01 2.075816928075e-01 2.029340875365e-01 1.982853742952e-01 1.936370851514e-01 1.889995979873e-01 1.843784775459e-01 1.797784711526e-01 1.752100949217e-01 1.706795599029e-01 1.661981883522e-01 1.617741068338e-01 1.574183315192e-01 1.531438760705e-01 1.489615755939e-01 1.448886978359e-01 1.409384194258e-01 1.371261170454e-01 1.334725961669e-01 1.299938078996e-01 1.267120151827e-01 1.236461537373e-01 1.208185265772e-01 1.182510442535e-01 1.159645252999e-01 1.139815122075e-01 1.123188448693e-01 1.109979755681e-01 1.100315155092e-01 1.094302064877e-01 1.092047159752e-01 1.093559188399e-01 1.098832183984e-01 1.107828087414e-01 1.120437216722e-01 1.136533400818e-01 1.155955375863e-01 1.178520184863e-01 1.204006753872e-01 1.232212398468e-01 1.262924939892e-01 1.295901609916e-01 1.330954708791e-01 1.367850254419e-01 1.406408363118e-01 1.446425974967e-01 1.487724116309e-01 1.530164315948e-01 1.573536881785e-01 1.617735017508e-01 1.662626052402e-01 1.708029764042e-01 1.753909477755e-01 1.800088650050e-01 1.846497493360e-01 1.893045597978e-01 1.939609921509e-01 1.986155215861e-01 2.032554343890e-01 2.078768333536e-01 2.124712039251e-01 2.170316403840e-01 2.215549471559e-01 2.260313727761e-01 2.304578643567e-01 2.348299889729e-01 2.391394832549e-01 2.433864931126e-01 2.475628093433e-01 2.516654557828e-01 2.556927909459e-01 2.596370982153e-01 2.634989545170e-01 2.672731854700e-01 2.709567128831e-01 2.745494556605e-01 2.780475463976e-01 2.814471933399e-01 2.847500166399e-01 2.879514422688e-01 2.910511665767e-01 2.940491503896e-01 2.969437366791e-01 2.997347643209e-01 3.024229989632e-01 3.050071698780e-01 3.074894015718e-01 3.098718699480e-01 3.121533673244e-01 3.143373853394e-01 3.164247245212e-01 3.184200145862e-01 3.203254712969e-01 3.221436302990e-01 3.238800198818e-01 3.255400986203e-01 3.271268299994e-01 3.286482885338e-01 3.301087154615e-01 3.315166210138e-01 3.328756486510e-01 3.341964468775e-01 3.354884187399e-01 3.367566125235e-01 3.380150829166e-01 3.392703515200e-01 3.405343780601e-01 3.418180281740e-01 3.431300989294e-01 3.444858680504e-01 3.458939278451e-01 3.473692515420e-01 3.489233888294e-01 3.505661983753e-01 3.523156697135e-01 3.541802051572e-01 3.561736004524e-01 3.583110073967e-01 3.605976800945e-01 3.630518732019e-01 3.656813318531e-01 3.684959768691e-01 3.715088734518e-01 3.747238616651e-01 3.781564201575e-01 3.818076222385e-01 3.856831524809e-01 3.897972686290e-01 3.941385926795e-01 3.987223831001e-01 4.035455370428e-01 4.086038846527e-01 4.139038220602e-01 4.194374166734e-01 4.252020548738e-01 4.311964395208e-01 4.374065203691e-01 4.438337648948e-01 4.504632887804e-01 4.572856034375e-01 4.642949659352e-01 4.714741777408e-01 4.788139522975e-01 4.863019879672e-01 4.939213366085e-01 5.016595076737e-01 5.095011624046e-01 5.174288406821e-01 5.254294502244e-01 5.334833378122e-01 5.415726444721e-01 5.496848617617e-01 5.577969030617e-01 5.658948866558e-01 5.739613088235e-01 5.819736408837e-01 5.899204349473e-01 5.977807626994e-01 6.055336870064e-01 6.131700823584e-01 6.206616140844e-01 6.279999226604e-01 6.351648452838e-01 6.421370653754e-01 6.489078137908e-01 6.554547908760e-01 6.617658061400e-01 6.678287253239e-01 6.736221467369e-01 6.791402652120e-01 6.843669379170e-01 6.892888395320e-01 6.939016717809e-01 6.981877418927e-01 7.021418499762e-01 7.057582729438e-01 7.090239965250e-01 7.119380007682e-01 7.144948404409e-01 7.166892681533e-01 7.185219491609e-01 7.199887822041e-01 7.210941125216e-01 7.218391451433e-01 7.222268402443e-01 7.222642190093e-01 7.219582937414e-01 7.213173276183e-01 7.203493123952e-01 7.190726155641e-01 7.174948701797e-01 7.156364499249e-01 7.135137109699e-01 7.111431157847e-01 7.085514458092e-01 7.057581544160e-01 7.027875076495e-01 6.996695844110e-01 6.964236135966e-01 6.930892580132e-01 6.896871527994e-01 6.862511087006e-01 6.828168663127e-01 6.794108794780e-01 6.760715001748e-01 6.728271349303e-01 6.697094691998e-01 6.667555590876e-01 6.639883360844e-01 6.614423628225e-01 6.591440002507e-01 6.571130577955e-01 6.553808017398e-01 6.539586102835e-01 6.528693195173e-01 6.521215409530e-01 6.517252183764e-01 6.516902479297e-01 6.520095735828e-01 6.526877918741e-01 6.537160618978e-01 6.550824344864e-01 6.567772552969e-01 6.587791714478e-01 6.610698552095e-01 6.636292016705e-01 6.664279592365e-01 6.694414143219e-01 6.726399928572e-01 6.759970971121e-01 6.794811420986e-01 6.830616154942e-01 6.867134321258e-01 6.904039443247e-01 6.941110403491e-01 6.978041598793e-01 7.014638613429e-01 7.050705418986e-01 7.085986054010e-01 7.120400801158e-01 7.153792210060e-01 7.186043433096e-01 7.217146064100e-01 7.246992446435e-01 7.275643980434e-01 7.303117629862e-01 7.329410471785e-01 7.354727553213e-01 7.379072305994e-01 7.402626498991e-01 7.425583134214e-01 7.448039285538e-01 7.470270410591e-01 7.492395233761e-01 7.514656020749e-01 7.537255150791e-01 7.560355004490e-01 7.584149791523e-01 7.608790001815e-01 7.634443679662e-01 7.661183435890e-01 7.689107012140e-01 7.718294712603e-01 7.748679926522e-01 7.780288240944e-01 7.813065614994e-01 7.846821863606e-01 7.881511618642e-01 7.916868287164e-01 7.952674561365e-01 7.988743217046e-01 8.024703131141e-01 8.060348437812e-01 8.095295671155e-01 8.129251309762e-01 8.161930618272e-01 8.192936458083e-01 8.222030790159e-01 8.248912232951e-01 8.273303920447e-01 8.295025988830e-01 8.313819733659e-01 8.329640341508e-01 8.342352806399e-01 8.351876228523e-01 8.358357315582e-01 8.361743830083e-01 8.362247188888e-01 8.360109987413e-01 8.355478921353e-01 8.348788458705e-01 8.340344710223e-01 8.330562487223e-01 8.319968717188e-01 8.308946937459e-01 8.298078231946e-01 8.287852024883e-01 8.278733245119e-01 8.271292434046e-01 8.265918362811e-01 8.263058389423e-01 8.263096897115e-01 8.266252410492e-01 8.272836981256e-01 8.282912462333e-01 8.296568766849e-01 8.313762180995e-01 8.334336450968e-01 8.358132237924e-01 8.384824161195e-01 8.414103466767e-01 8.445558186533e-01 8.478751526014e-01 8.513238299235e-01 8.548548124888e-01 8.584229941689e-01 8.619874681066e-01 8.655064439941e-01 8.689494332591e-01 8.722882216957e-01 8.755013617505e-01 8.785767385987e-01 8.815086514094e-01 8.842981779767e-01 8.869563097131e-01 8.894975515293e-01 8.919383837431e-01 8.943080109701e-01 8.966274952495e-01 8.989175282881e-01 9.012116706654e-01 9.035162188708e-01 9.058441866634e-01 9.082047772373e-01 9.105788208032e-01 9.129573752447e-01 9.153041370667e-01 9.175714023340e-01 9.197107791632e-01 9.216486884009e-01 9.233080113126e-01 9.246076197050e-01 9.254493311721e-01 9.257481650087e-01 9.254081868983e-01 9.243425975384e-01 9.224775740511e-01 9.197438469710e-01 9.160989495791e-01 9.115090434260e-01 9.059797706852e-01 8.995312277699e-01 8.922183170959e-01 8.841389924177e-01 8.754087724588e-01 8.661951690593e-01 8.566966100780e-01 8.471353092212e-01 8.377837605587e-01 8.289154145689e-01 8.208321035440e-01 8.138428090554e-01 8.082345047706e-01 8.042886210407e-01 8.022345931731e-01 8.022552515961e-01 8.044756639820e-01 8.089325615333e-01 8.156054547622e-01 8.243852985541e-01 8.351006689868e-01 8.475274867362e-01 8.613897233247e-01 8.763971607547e-01 8.922333455437e-01 9.085919153055e-01 9.251873296692e-01 9.417394674856e-01 9.580281994792e-01 9.738497002292e-01 9.890551998814e-01 1.003548016356e+00 1.017255470282e+00 1.030176522744e+00 1.042334022686e+00 1.053785285259e+00 1.064636690205e+00 1.074989313883e+00 1.084987085332e+00 1.094761884750e+00 1.104441670069e+00 1.114161734325e+00 1.124008785177e+00 1.134069312482e+00 1.144387529995e+00 1.154968872475e+00 1.165803009135e+00 1.176826642709e+00 1.187967938860e+00 1.199121613548e+00 1.210162778002e+00 1.220976397708e+00 1.231418557064e+00 1.241374182488e+00 1.250733574254e+00 1.259382915136e+00 1.267267702915e+00 1.274311926920e+00 1.280485506652e+00 1.285782071593e+00 1.290184234134e+00 1.293733520247e+00 1.296443630763e+00 1.298359053942e+00 1.299536444912e+00 1.300009406113e+00 1.299850094558e+00 1.299104097274e+00 1.297830686274e+00 1.296105784874e+00 1.293987871962e+00 1.291573237394e+00 1.288947264467e+00 1.286223262769e+00 1.283529664185e+00 1.280985239420e+00 1.278749743751e+00 1.276953330716e+00 1.275726317042e+00 1.275200024629e+00 1.275437952275e+00 1.276510100830e+00 1.278408938418e+00 1.281086098457e+00 1.284463376832e+00 1.288374770709e+00 1.292670188697e+00 1.297142771461e+00 1.301578887101e+00 1.305818150684e+00 1.309660550891e+00 1.313013896247e+00 1.315820576146e+00 1.318056987402e+00 1.319822053561e+00 1.321213289724e+00 1.322406910587e+00 1.323609820864e+00 1.324988652539e+00 1.326752746164e+00 1.328994756454e+00 1.331778564892e+00 1.335090272510e+00 1.338772664130e+00 1.342662599446e+00 1.346462687668e+00 1.349850003076e+00 1.352521744091e+00 1.354122498643e+00 1.354417387424e+00 1.353201299784e+00 1.350361154927e+00 1.345933064253e+00 1.339981648294e+00 1.332726575237e+00 1.324418044499e+00 1.315323780764e+00 1.305767909350e+00 1.295962112853e+00 1.286111197312e+00 1.276318282840e+00 1.266560917272e+00 1.256811375781e+00 1.246914695457e+00 1.236740735327e+00 1.226197548519e+00 1.215195692014e+00 1.203827782861e+00 1.192226149010e+00 1.180653572030e+00 1.169487072850e+00 1.159067505490e+00 1.149790470384e+00 1.141913567178e+00 1.135556202006e+00 1.130707575107e+00 1.127104756160e+00 1.124393776840e+00 1.122094779862e+00 1.119696873825e+00 1.116812673988e+00 1.113123815270e+00 1.108577038101e+00 1.103322815642e+00 1.097700839150e+00 1.092285174076e+00 1.087653489798e+00 1.084423779110e+00 1.083066273727e+00 1.083798797856e+00 1.086632634238e+00 1.091247010411e+00 1.097149569301e+00 1.103737999366e+00 1.110367516466e+00 1.116584998242e+00 1.122064817307e+00 1.126762336612e+00 1.130893623495e+00 1.134806661264e+00 1.139037637761e+00 1.144070069267e+00 1.150300214360e+00 1.157979934532e+00 1.167062401319e+00 1.177344993782e+00 1.188403644186e+00 1.199692664766e+00 1.210669086786e+00 1.220751164347e+00 1.229480482018e+00 1.236447811717e+00 1.241326951414e+00 1.243912283714e+00 1.244000919693e+00 1.241533876388e+00 1.236520451506e+00 1.229068926675e+00 1.219499808359e+00 1.208216041449e+00 1.195806600228e+00 1.182950088839e+00 1.170292942462e+00 1.158480357681e+00 1.147939145087e+00 1.138942479745e+00 1.131578371836e+00 1.125756171635e+00 1.121386618093e+00 1.118335444641e+00 1.116544931518e+00 1.116004884705e+00 1.116638870298e+00 1.118332437609e+00 1.120752048697e+00 1.123396090397e+00 1.125618494728e+00 1.126659185311e+00 1.121874971971e+00 1.110661730615e+00 1.101405992365e+00 1.099367342148e+00 1.101495847911e+00 1.099250038345e+00 1.086543940112e+00 1.065194805409e+00 1.043431967638e+00 1.028617491177e+00 1.020304370062e+00 1.010638962811e+00 9.919247920509e-01 9.638616063639e-01 9.342263528743e-01 9.123431049947e-01 9.006167459493e-01 8.924565994366e-01 8.791633893279e-01 8.586255349901e-01 8.376736358640e-01 8.259932861253e-01 8.265517827511e-01 8.322617839369e-01 8.327892207435e-01 8.240951801120e-01 8.118244562024e-01 8.059061615864e-01 8.105821483789e-01 8.196484232016e-01 8.222873174905e-01 8.131874546049e-01 7.977379850452e-01 7.880570426967e-01 7.914853322289e-01 8.027473337330e-01 7.619224887750e-01 7.348346822531e-01 7.688020457340e-01 8.292324803085e-01 8.497621328933e-01 8.059512861806e-01 7.338638447769e-01 7.028813404330e-01 7.392485461267e-01 7.957556135437e-01 8.255512700563e-01 8.276465327350e-01 8.290005178618e-01 8.415193182861e-01 8.448937498526e-01 8.162617443069e-01 7.638007568001e-01 7.291182473787e-01 7.481661694908e-01 8.074744824135e-01 8.645420077627e-01 8.903300583065e-01 8.784360101007e-01 8.365256650463e-01 7.824566670320e-01 7.470587216499e-01 7.613972889497e-01 8.209039289018e-01 8.807452492101e-01 8.970320675723e-01 8.612514036785e-01 8.084312540352e-01 7.910590874419e-01 8.200380626977e-01 8.508484030467e-01 8.428992579196e-01 8.039859194638e-01 7.855866778818e-01 8.259745952125e-01 8.961691450548e-01 9.358879013991e-01 9.122594767778e-01 8.396873969727e-01 7.742878654520e-01 7.776547921565e-01 8.525503997286e-01 9.423104329463e-01 9.913188805080e-01 9.754414937839e-01 9.084790407661e-01 8.417448874129e-01 8.357046692948e-01 8.943200664782e-01 9.567799178390e-01 9.674585444737e-01 9.224295893604e-01 8.727290937904e-01 8.796932599315e-01 9.366237075756e-01 9.739480842171e-01 9.392113533154e-01 8.422941010638e-01 7.591823531703e-01 7.733737886010e-01 8.632492766450e-01 9.353817894739e-01 9.319764071143e-01 8.564880394217e-01 7.623006283044e-01 7.208456862916e-01 7.560560284043e-01 8.216889169787e-01 8.647803917803e-01 8.664179011727e-01 8.419335674469e-01 8.261571421019e-01 8.432510460491e-01 8.799960811687e-01 9.002459837455e-01 8.846927280819e-01 8.560395631737e-01 8.665027363595e-01 9.364808798760e-01 1.018245978262e+00 1.046506327006e+00 9.953060231943e-01 9.005692286143e-01 8.488914988780e-01 8.970519948523e-01 9.948200601510e-01 1.057323406509e+00 1.046531405871e+00 9.814740078580e-01 9.171176770122e-01 9.018084626607e-01 9.354291706370e-01 9.810486776990e-01 1.007022472334e+00 1.003602617947e+00 9.797870292134e-01 9.568728245609e-01 9.565260150217e-01 9.820642099114e-01 1.012262495659e+00 1.021049712611e+00 1.002609658948e+00 9.778560110307e-01 9.741876055054e-01 9.939241635484e-01 1.012867271877e+00 1.011704286151e+00 9.961982607454e-01 9.851758465904e-01 9.830515313436e-01 9.751943545785e-01 9.545041646914e-01 9.399911041343e-01 9.556292363675e-01 9.904540571891e-01 1.003355300037e+00 9.701265837509e-01 9.154110415463e-01 8.974631839678e-01 9.389801892047e-01 9.918511335779e-01 1.000010650676e+00 9.589692436881e-01 9.181398534764e-01 9.265750925710e-01 9.679036929201e-01 9.855829702505e-01 9.555922091806e-01 9.117618125060e-01 9.085210250110e-01 9.490885638510e-01 9.806159195173e-01 9.632005469923e-01 9.110526791496e-01 8.774181912785e-01 8.937720760504e-01 9.304230723868e-01 9.418776409814e-01 9.201930820276e-01 8.956621306649e-01 8.966735149900e-01 9.141250396993e-01 9.194589028299e-01 9.058678169440e-01 8.967711461221e-01 9.145259496721e-01 9.478589608705e-01 9.646843960754e-01 9.491923389161e-01 9.178122894429e-01 9.036574241177e-01 9.216526902814e-01 9.524790845112e-01 9.658441493105e-01 9.474911878061e-01 9.058562642808e-01 8.638325722220e-01
 5.373652715383e-01 5.359514351473e-01 5.352949762219e-01 5.348902405019e-01 5.338689686320e-01 5.322142548354e-01 5.307955720928e-01 5.301537244460e-01 5.297249086607e-01 5.286385703719e-01 5.269455209456e-01 5.255481769724e-01 5.249321425773e-01 5.244824322966e-01 5.233435811636e-01 5.216192552721e-01 5.202342180920e-01 5.196445243249e-01 5.191893649572e-01 5.180110129373e-01 5.162581139308e-01 5.148839673466e-01 5.143119496728e-01 5.138363167191e-01 5.126108480270e-01 5.108356381987e-01 5.094766186622e-01 5.089138194811e-01 5.084064585250e-01 5.071325533396e-01 5.053381059078e-01 5.040000608071e-01 5.034504541580e-01 5.029145957860e-01 5.015937658018e-01 4.997862137146e-01 4.984723624158e-01 4.979316577807e-01 4.973538321489e-01 4.959839006762e-01 4.941753927044e-01 4.928916527002e-01 4.923458811626e-01 4.917125848742e-01 4.902977546064e-01 4.885038026268e-01 4.872528417923e-01 4.866924014029e-01 4.860041884712e-01 4.845629190015e-01 4.827963622159e-01 4.815698547039e-01 4.809763019999e-01 4.802326154838e-01 4.787855610228e-01 4.770594152582e-01 4.758366106538e-01 4.751750757160e-01 4.743615189072e-01 4.729203224824e-01 4.712441450881e-01 4.700194284598e-01 4.692828004325e-01 4.684056477911e-01 4.669806772835e-01 4.653588378637e-01 4.641356613202e-01 4.633383048650e-01 4.624247065538e-01 4.610382179341e-01 4.594693542964e-01 4.582298879651e-01 4.573663069758e-01 4.564306665734e-01 4.550979371000e-01 4.535810221034e-01 4.523136310618e-01 4.513682943800e-01 4.503976868842e-01 4.491178328641e-01 4.476608311615e-01 4.463736890592e-01 4.453545450470e-01 4.443529057589e-01 4.431212023670e-01 4.417243747692e-01 4.404284526868e-01 4.393435640581e-01 4.383055951341e-01 4.371117064509e-01 4.357758300045e-01 4.344778358204e-01 4.333266335437e-01 4.322332817611e-01 4.310553535635e-01 4.297756014862e-01 4.285034204336e-01 4.273136356261e-01 4.261634419787e-01 4.249740291910e-01 4.237393783038e-01 4.225174897670e-01 4.213367238133e-01 4.201615863525e-01 4.189517081342e-01 4.177304195264e-01 4.165490298737e-01 4.154077752632e-01 4.142459360860e-01 4.130246563516e-01 4.117837392635e-01 4.105942128966e-01 4.094698684039e-01 4.083395353088e-01 4.071297452038e-01 4.058592470357e-01 4.046184575058e-01 4.034606256625e-01 4.023413288989e-01 4.011645049875e-01 3.998951401726e-01 3.986004842383e-01 3.973737474910e-01 3.962302658260e-01 3.950873534242e-01 3.938617057194e-01 3.925605412515e-01 3.912711239650e-01 3.900671658227e-01 3.889294373874e-01 3.877718530438e-01 3.865339636912e-01 3.852456732514e-01 3.839892825132e-01 3.828159278507e-01 3.817002422495e-01 3.805658858133e-01 3.793672414337e-01 3.781283330388e-01 3.769118217487e-01 3.757532595368e-01 3.746269488513e-01 3.734778010293e-01 3.722780811767e-01 3.710473293750e-01 3.698323576221e-01 3.686486298025e-01 3.674753928199e-01 3.662847081774e-01 3.650782377921e-01 3.638821044599e-01 3.627245833624e-01 3.615926650341e-01 3.604506970293e-01 3.592725138411e-01 3.580735466238e-01 3.568993286861e-01 3.557733620064e-01 3.546635432105e-01 3.535039293322e-01 3.522561981473e-01 3.509615846300e-01 3.497012753956e-01 3.485215933604e-01 3.473825688718e-01 3.461970288072e-01 3.449276128441e-01 3.436246366711e-01 3.423853110444e-01 3.412579398698e-01 3.402019325424e-01 3.391290300136e-01 3.379857360312e-01 3.367986247527e-01 3.356493457619e-01 3.345941530883e-01 3.336096930331e-01 3.326086465265e-01 3.315154382031e-01 3.303351806594e-01 3.291482706772e-01 3.280336274428e-01 3.269875678257e-01 3.259245170587e-01 3.247540802828e-01 3.234772023181e-01 3.221941531303e-01 3.210048725820e-01 3.199062021081e-01 3.187940064729e-01 3.175677474652e-01 3.162509316273e-01 3.149739006874e-01 3.138317301369e-01 3.127861338331e-01 3.116989879071e-01 3.104950615966e-01 3.092449464984e-01 3.080907008349e-01 3.070795893136e-01 3.061143581441e-01 3.050642785360e-01 3.039135979201e-01 3.027754751904e-01 3.017584418476e-01 3.008402852897e-01 2.998978998011e-01 2.988498278597e-01 2.977431351663e-01 2.966959868790e-01 2.957575945611e-01 2.948562004581e-01 2.938787210003e-01 2.928042773568e-01 2.917240175832e-01 2.907358034736e-01 2.898277611084e-01 2.888894809400e-01 2.878430433664e-01 2.867391540050e-01 2.856950648248e-01 2.847522934045e-01 2.838230823888e-01 2.828008556823e-01 2.816904729856e-01 2.806091347459e-01 2.796308264692e-01 2.786984231490e-01 2.776958585652e-01 2.765994814969e-01 2.755083973022e-01 2.745132062217e-01 2.735789434088e-01 2.725936026477e-01 2.715227872931e-01 2.704476212879e-01 2.694563395405e-01 2.685280332080e-01 2.675625388398e-01 2.665179815127e-01 2.654671199036e-01 2.644919774273e-01 2.635758246774e-01 2.626307319880e-01 2.616159591765e-01 2.605947890587e-01 2.596428393181e-01 2.587440582238e-01 2.578201765120e-01 2.568399658110e-01 2.558575813968e-01 2.549371288279e-01 2.540606056653e-01 2.531612815103e-01 2.522189969061e-01 2.512869750609e-01 2.504117663788e-01 2.495659276521e-01 2.486910660378e-01 2.477832485688e-01 2.469000362681e-01 2.460719039695e-01 2.452591265726e-01 2.444120641175e-01 2.435428326582e-01 2.427084745534e-01 2.419278332643e-01 2.411479960608e-01 2.403335604587e-01 2.395153689090e-01 2.387413818534e-01 2.380053740800e-01 2.372603055190e-01 2.364874503654e-01 2.357301586473e-01 2.350231811273e-01 2.343364691738e-01 2.336283592040e-01 2.329059083334e-01 2.322152504906e-01 2.315705386701e-01 2.309304549424e-01 2.302647447120e-01 2.296015938795e-01 2.289786948219e-01 2.283887980221e-01 2.277901534534e-01 2.271753684877e-01 2.265805604226e-01 2.260235784324e-01 2.254765830998e-01 2.249183672678e-01 2.243661921658e-01 2.238444776792e-01 2.233464350049e-01 2.228434039657e-01 2.223387530642e-01 2.218576988219e-01 2.214069856785e-01 2.209635255631e-01 2.205146031718e-01 2.200784993768e-01 2.196731044802e-01 2.192872214556e-01 2.189025648919e-01 2.185240618146e-01 2.181703330108e-01 2.178394573973e-01 2.175161786034e-01 2.172019505836e-01 2.169082937140e-01 2.166390941694e-01 2.163822414382e-01 2.161314320030e-01 2.159002808269e-01 2.156968871232e-01 2.155099357333e-01 2.153297847107e-01 2.151627243715e-01 2.150205105224e-01 2.149022662027e-01 2.147956450055e-01 2.146988596130e-01 2.146216520205e-01 2.145640711519e-01 2.145245918957e-01 2.145004030663e-01 2.144924285407e-01 2.145004019326e-01 2.145234957435e-01 2.145625779054e-01 2.146245548886e-01 2.147041507358e-01 2.147924612224e-01 2.148954879663e-01 2.150193696234e-01 2.151675633791e-01 2.153303792933e-01 2.155003433628e-01 2.156895355981e-01 2.158999942980e-01 2.161301022644e-01 2.163740275136e-01 2.166306767403e-01 2.169057741299e-01 2.171990105453e-01 2.175075597551e-01 2.178325054371e-01 2.181739225418e-01 2.185290622317e-01 2.188993646348e-01 2.192828660893e-01 2.196842986225e-01 2.200999743204e-01 2.205267887726e-01 2.209683560509e-01 2.214239610524e-01 2.218933018469e-01 2.223746434239e-01 2.228686243874e-01 2.233756835511e-01 2.238959696982e-01 2.244247643259e-01 2.249678378745e-01 2.255226790084e-01 2.260865516867e-01 2.266624493261e-01 2.272477045469e-01 2.278435316713e-01 2.284496872546e-01 2.290622705619e-01 2.296862015840e-01 2.303189797905e-01 2.309575532006e-01 2.316050339023e-01 2.322582338766e-01 2.329192763071e-01 2.335890480790e-01 2.342616572625e-01 2.349415407071e-01 2.356256249018e-01 2.363142593171e-01 2.370094191518e-01 2.377062086352e-01 2.384062871794e-01 2.391116723506e-01 2.398174828503e-01 2.405279948223e-01 2.412384704847e-01 2.419504186490e-01 2.426629788106e-01 2.433756376829e-01 2.440894348515e-01 2.448025139199e-01 2.455133537539e-01 2.462233340053e-01 2.469309121718e-01 2.476357161116e-01 2.483390802353e-01 2.490376592677e-01 2.497328612006e-01 2.504236177854e-01 2.511092807469e-01 2.517911544686e-01 2.524642605239e-01 2.531331433673e-01 2.537947304826e-01 2.544492453401e-01 2.550966386178e-01 2.557344266784e-01 2.563647249753e-01 2.569862864075e-01 2.575964168730e-01 2.581984081030e-01 2.587892221235e-01 2.593670890353e-01 2.599354136863e-01 2.604917374926e-01 2.610355636806e-01 2.615659891585e-01 2.620819276501e-01 2.625855266942e-01 2.630736061376e-01 2.635474899965e-01 2.640062051010e-01 2.644480686870e-01 2.648743504547e-01 2.652842172992e-01 2.656769830386e-01 2.660523570730e-01 2.664084075656e-01 2.667461529344e-01 2.670658047651e-01 2.673659483051e-01 2.676455552329e-01 2.679038115862e-01 2.681420402622e-01 2.683606635219e-01 2.685560180471e-01 2.687305235385e-01 2.688813708469e-01 2.690080460988e-01 2.691134498617e-01 2.691944180046e-01 2.692514669007e-01 2.692841470647e-01 2.692897319301e-01 2.692718285290e-01 2.692289704900e-01 2.691588027555e-01 2.690613750419e-01 2.689357356528e-01 2.687842539007e-01 2.686049099410e-01 2.683976987696e-01 2.681609193071e-01 2.678948957985e-01 2.675996587333e-01 2.672762789607e-01 2.669224855339e-01 2.665378295479e-01 2.661213209029e-01 2.656750061208e-01 2.651972660694e-01 2.646879387280e-01 2.641448899909e-01 2.635728314123e-01 2.629660931936e-01 2.623272078148e-01 2.616554520560e-01 2.609485839444e-01 2.602101982262e-01 2.594368885345e-01 2.586294734392e-01 2.577876903331e-01 2.569091805597e-01 2.559976570287e-01 2.550520763075e-01 2.540691394485e-01 2.530521814619e-01 2.519953353481e-01 2.509062893389e-01 2.497803165933e-01 2.486162088867e-01 2.474173612248e-01 2.461775998587e-01 2.449066157741e-01 2.435962917527e-01 2.422470292606e-01 2.408635954789e-01 2.394364171563e-01 2.379788769870e-01 2.364798653038e-01 2.349406481130e-01 2.333699392462e-01 2.317527426075e-01 2.301067070880e-01 2.284185705341e-01 2.266902144276e-01 2.249290465787e-01 2.231238553906e-01 2.212874207121e-01 2.194107016881e-01 2.174909622485e-01 2.155408697831e-01 2.135470186712e-01 2.115219095520e-01 2.094584982468e-01 2.073525230522e-01 2.052157855643e-01 2.030366737631e-01 2.008263976797e-01 1.985789794866e-01 1.962916040994e-01 1.939747064928e-01 1.916155554707e-01 1.892251031674e-01 1.868014025792e-01 1.843387857282e-01 1.818485344956e-01 1.793179532293e-01 1.767571256986e-01 1.741656563813e-01 1.715379035621e-01 1.688859033776e-01 1.661992546318e-01 1.634824283856e-01 1.607379062485e-01 1.579618213088e-01 1.551646569934e-01 1.523404508183e-01 1.494890467824e-01 1.466176379502e-01 1.437192118179e-01 1.408021420422e-01 1.378694339728e-01 1.349149965420e-01 1.319510353843e-01 1.289697132222e-01 1.259758186946e-01 1.229763162123e-01 1.199657055834e-01 1.169602520398e-01 1.139504009841e-01 1.109411685448e-01 1.079439941071e-01 1.049506948780e-01 1.019811227816e-01 9.903297152365e-02 9.611072512462e-02 9.322713281455e-02 9.037856851146e-02 8.758573289338e-02 8.485273712388e-02 8.218917893535e-02 7.961314815906e-02 7.712698657387e-02 7.475377119944e-02 7.250718517225e-02 7.039958337206e-02 6.845653927783e-02 6.668976158570e-02 6.512234226447e-02 6.377457015319e-02 6.266261980308e-02 6.180746252486e-02 6.122096763931e-02 6.091557803091e-02 6.090279190994e-02 6.118448867675e-02 6.176127441219e-02 6.263024958539e-02 6.378115139420e-02 6.520205742763e-02 6.688053675756e-02 6.879680345829e-02 7.093887628832e-02 7.328778080744e-02 7.582271562725e-02 7.853058727652e-02 8.139202785582e-02 8.439769702657e-02 8.753356889326e-02 9.078262963825e-02 9.413826853477e-02 9.758269662209e-02 1.011140160910e-01 1.047244933707e-01 1.083999975557e-01 1.121398716743e-01 1.159309854615e-01 1.197703545868e-01 1.236601129669e-01 1.275842944729e-01 1.315479461080e-01 1.355397269782e-01 1.395563303408e-01 1.436014885491e-01 1.476640251561e-01 1.517475364471e-01 1.558468658562e-01 1.599535527227e-01 1.640759511383e-01 1.682005747179e-01 1.723336809918e-01 1.764732413829e-01 1.806107159977e-01 1.847505656846e-01 1.888829856478e-01 1.930124499028e-01 1.971424199394e-01 2.012614996038e-01 2.053730709948e-01 2.094714309746e-01 2.135555853075e-01 2.176333361223e-01 2.216935629743e-01 2.257416949426e-01 2.297682614136e-01 2.337710412773e-01 2.377611562975e-01 2.417282135038e-01 2.456754840188e-01 2.495970572923e-01 2.534888308126e-01 2.573588874676e-01 2.611999480861e-01 2.650144747951e-01 2.688000738647e-01 2.725477598500e-01 2.762691886215e-01 2.799539633572e-01 2.836050847135e-01 2.872254200145e-01 2.908009392180e-01 2.943454364253e-01 2.978475884559e-01 3.013092745582e-01 3.047348556048e-01 3.081121536970e-01 3.114511819177e-01 3.147456651137e-01 3.179940878128e-01 3.211998175986e-01 3.243538457978e-01 3.274640482269e-01 3.305257031388e-01 3.335364992968e-01 3.364994159606e-01 3.394056147548e-01 3.422630087751e-01 3.450685078690e-01 3.478181027771e-01 3.505144338029e-01 3.531522491154e-01 3.557354643178e-01 3.582641159872e-01 3.607305053482e-01 3.631396259055e-01 3.654876238368e-01 3.677768722483e-01 3.700064474433e-01 3.721711398679e-01 3.742745742625e-01 3.763132098819e-01 3.782900361109e-01 3.802037640353e-01 3.820485658944e-01 3.838287372285e-01 3.855412069880e-01 3.871875292621e-01 3.887685310573e-01 3.902782947505e-01 3.917198098990e-01 3.930905054714e-01 3.943931175413e-01 3.956247640599e-01 3.967852717614e-01 3.978737824866e-01 3.988901402035e-01 3.998330658553e-01 4.007046118033e-01 4.015030920171e-01 4.022258130782e-01 4.028738887267e-01 4.034474125404e-01 4.039470116813e-01 4.043719438508e-01 4.047191914131e-01 4.049888986860e-01 4.051850744610e-01 4.053022183553e-01 4.053432925845e-01 4.053075796159e-01 4.051926819988e-01 4.050007420273e-01 4.047294870071e-01 4.043809028423e-01 4.039545920781e-01 4.034462848808e-01 4.028631832832e-01 4.021974004657e-01 4.014548144898e-01 4.006330540082e-01 3.997281915308e-01 3.987471833214e-01 3.976848524134e-01 3.965430819851e-01 3.953233333616e-01 3.940211330471e-01 3.926414644938e-01 3.911798846955e-01 3.896381857185e-01 3.880203073090e-01 3.863178812066e-01 3.845389902689e-01 3.826808517780e-01 3.807398323766e-01 3.787248876269e-01 3.766262612727e-01 3.744511854812e-01 3.721977292025e-01 3.698621185822e-01 3.674533930888e-01 3.649619358992e-01 3.623954627266e-01 3.597533004820e-01 3.570299105668e-01 3.542353040289e-01 3.513598235351e-01 3.484109239942e-01 3.453888126159e-01 3.422873357987e-01 3.391166835905e-01 3.358689351923e-01 3.325487216580e-01 3.291602133558e-01 3.256945255952e-01 3.221643693111e-01 3.185607445615e-01 3.148895615414e-01 3.111512082665e-01 3.073422205524e-01 3.034719038293e-01 2.995344250674e-01 2.955322474809e-01 2.914728365238e-01 2.873475842741e-01 2.831664517845e-01 2.789270407495e-01 2.746285442075e-01 2.702806668638e-01 2.658755444833e-01 2.614224999914e-01 2.569209901471e-01 2.523713820598e-01 2.477822604802e-01 2.431499798233e-01 2.384816080854e-01 2.337776615319e-01 2.290409927877e-01 2.242800086469e-01 2.194916004111e-01 2.146843839006e-01 2.098631582439e-01 2.050303692397e-01 2.001954369323e-01 1.953592157271e-01 1.905323729000e-01 1.857207780245e-01 1.809302050343e-01 1.761727606223e-01 1.714526839702e-01 1.667858782614e-01 1.621795997028e-01 1.576456790454e-01 1.532019294559e-01 1.488583538523e-01 1.446341123316e-01 1.405450184604e-01 1.366096793087e-01 1.328505913283e-01 1.292866655498e-01 1.259448456142e-01 1.228438976856e-01 1.200127147863e-01 1.174758539607e-01 1.152559449151e-01 1.133791317886e-01 1.118646980460e-01 1.107328425847e-01 1.099982094190e-01 1.096711345174e-01 1.097594117765e-01 1.102614059426e-01 1.111749357974e-01 1.124876100536e-01 1.141871985921e-01 1.162547243418e-01 1.186696974037e-01 1.214098870979e-01 1.244498607738e-01 1.277664402434e-01 1.313345688873e-01 1.351278851621e-01 1.391280276185e-01 1.433078647708e-01 1.476478699963e-01 1.521301168149e-01 1.567319636114e-01 1.614414105227e-01 1.662391984122e-01 1.711123686032e-01 1.760466669180e-01 1.810287907796e-01 1.860499743814e-01 1.910941992879e-01 1.961550647766e-01 2.012238546867e-01 2.062870641090e-01 2.113419107311e-01 2.163764302372e-01 2.213858684040e-01 2.263637664451e-01 2.312991802529e-01 2.361924851414e-01 2.410327068839e-01 2.458166254926e-01 2.505399748368e-01 2.551947078104e-01 2.597794515643e-01 2.642870312593e-01 2.687143979352e-01 2.730602189006e-01 2.773167051558e-01 2.814841893243e-01 2.855564805086e-01 2.895321009494e-01 2.934083900343e-01 2.971826803544e-01 3.008530520251e-01 3.044170254919e-01 3.078738845245e-01 3.112219021966e-01 3.144592437722e-01 3.175889496588e-01 3.206067524121e-01 3.235137895862e-01 3.263106228852e-01 3.289974364130e-01 3.315759614766e-01 3.340477262184e-01 3.364142986195e-01 3.386787382418e-01 3.408436908819e-01 3.429135173457e-01 3.448894137339e-01 3.467788051455e-01 3.485832752228e-01 3.503100271978e-01 3.519656771652e-01 3.535546991171e-01 3.550862692357e-01 3.565669165149e-01 3.580042446913e-01 3.594087183018e-01 3.607862555499e-01 3.621500625916e-01 3.635079690283e-01 3.648715254495e-01 3.662533946800e-01 3.676602392837e-01 3.691103666958e-01 3.706114764604e-01 3.721786828111e-01 3.738256707841e-01 3.755611129008e-01 3.774012098106e-01 3.793569065851e-01 3.814413622420e-01 3.836698770618e-01 3.860493895465e-01 3.885983435550e-01 3.913227783617e-01 3.942332303813e-01 3.973467251704e-01 4.006615083567e-01 4.041928396353e-01 4.079467195039e-01 4.119261630038e-01 4.161419630900e-01 4.205897997391e-01 4.252779313040e-01 4.302085693180e-01 4.353730445036e-01 4.407799562826e-01 4.464196992307e-01 4.522881182661e-01 4.583846999672e-01 4.646951349231e-01 4.712169495550e-01 4.779393112354e-01 4.848500276848e-01 4.919429120877e-01 4.991984689630e-01 5.066098287109e-01 5.141593960876e-01 5.218326332460e-01 5.296144330019e-01 5.374887055472e-01 5.454373369468e-01 5.534453357365e-01 5.614953935449e-01 5.695660510997e-01 5.776445824407e-01 5.857087381168e-01 5.937402863256e-01 6.017235553483e-01 6.096331920504e-01 6.174582297247e-01 6.251771812701e-01 6.327682722087e-01 6.402225520383e-01 6.475131618032e-01 6.546256320730e-01 6.615469892758e-01 6.682520648748e-01 6.747326266996e-01 6.809678502136e-01 6.869444823749e-01 6.926521632516e-01 6.980691093392e-01 7.031894881082e-01 7.080012779361e-01 7.124875226785e-01 7.166449133629e-01 7.204595684029e-01 7.239263494713e-01 7.270381022301e-01 7.297886462092e-01 7.321739775797e-01 7.341933969467e-01 7.358416832009e-01 7.371240019616e-01 7.380379404012e-01 7.385886581541e-01 7.387801184841e-01 7.386200711788e-01 7.381131584466e-01 7.372750607129e-01 7.361148494472e-01 7.346446860425e-01 7.328836101159e-01 7.308448771641e-01 7.285517173104e-01 7.260249441708e-01 7.232806655371e-01 7.203512699335e-01 7.172581000403e-01 7.140268867686e-01 7.106923652868e-01 7.072781743907e-01 7.038194930344e-01 7.003464507055e-01 6.968885180970e-01 6.934854375193e-01 6.901589064164e-01 6.869507429531e-01 6.838881097107e-01 6.809994252223e-01 6.783185527519e-01 6.758678649339e-01 6.736771751664e-01 6.717667872875e-01 6.701542156998e-01 6.688619011202e-01 6.678963212090e-01 6.672715174087e-01 6.669936519216e-01 6.670599285634e-01 6.674754225624e-01 6.682284838265e-01 6.693129962034e-01 6.707168554206e-01 6.724214528330e-01 6.744110922782e-01 6.766602016471e-01 6.791478934474e-01 6.818479516046e-01 6.847321940179e-01 6.877763554607e-01 6.909499422249e-01 6.942271074916e-01 6.975777426099e-01 7.009782566881e-01 7.044045338851e-01 7.078288506510e-01 7.112351722708e-01 7.146038479228e-01 7.179137410164e-01 7.211609809010e-01 7.243257944447e-01 7.274079476176e-01 7.304016687269e-01 7.333006977228e-01 7.361191097625e-01 7.388507051188e-01 7.415092339362e-01 7.441069541857e-01 7.466528075425e-01 7.491663326799e-01 7.516624994826e-01 7.541590636721e-01 7.566790619727e-01 7.592378558208e-01 7.618562080694e-01 7.645515661993e-01 7.673450637272e-01 7.702487818877e-01 7.732739059298e-01 7.764375822576e-01 7.797389262395e-01 7.831848288514e-01 7.867783963807e-01 7.905053870492e-01 7.943682158519e-01 7.983469953316e-01 8.024232926603e-01 8.065834975195e-01 8.107924430546e-01 8.150340064720e-01 8.192706893078e-01 8.234682835390e-01 8.276021632349e-01 8.316266393941e-01 8.355139038013e-01 8.392270793220e-01 8.427322274877e-01 8.460023821851e-01 8.490022153266e-01 8.517155797043e-01 8.541164501307e-01 8.561861881731e-01 8.579244790442e-01 8.593116377357e-01 8.603566538871e-01 8.610693134741e-01 8.614499803699e-01 8.615295811274e-01 8.613262486302e-01 8.608694982706e-01 8.602051799866e-01 8.593613103974e-01 8.583918577701e-01 8.573412444333e-01 8.562552676024e-01 8.551933928443e-01 8.541999537092e-01 8.533254287099e-01 8.526194329209e-01 8.521178667447e-01 8.518642974435e-01 8.518848770067e-01 8.522035398766e-01 8.528377611427e-01 8.537888406346e-01 8.550602615793e-01 8.566397864931e-01 8.585075463549e-01 8.606400042650e-01 8.630040328955e-01 8.655630186053e-01 8.682766882371e-01 8.711027569599e-01 8.739978234021e-01 8.769204048958e-01 8.798339384307e-01 8.827026681704e-01 8.854958610202e-01 8.881940235986e-01 8.907782094134e-01 8.932445297389e-01 8.955917868517e-01 8.978306111016e-01 8.999713169791e-01 9.020411972803e-01 9.040643255281e-01 9.060667392068e-01 9.080863379057e-01 9.101474000342e-01 9.122744564367e-01 9.144963418483e-01 9.168148512100e-01 9.192419678789e-01 9.217673243420e-01 9.243631527422e-01 9.270027719841e-01 9.296295792853e-01 9.321828227085e-01 9.345902144292e-01 9.367574064820e-01 9.385977005212e-01 9.400073208664e-01 9.408818375733e-01 9.411254348640e-01 9.406382401065e-01 9.393393488103e-01 9.371516231047e-01 9.340274825067e-01 9.299308622894e-01 9.248559662387e-01 9.188326805740e-01 9.119114017829e-01 9.041854589040e-01 8.957888153138e-01 8.868769757994e-01 8.776627836533e-01 8.683761108999e-01 8.592823047116e-01 8.506793897086e-01 8.428600772427e-01 8.361447470204e-01 8.308261458470e-01 8.271771425968e-01 8.254425367125e-01 8.257906650662e-01 8.283495361246e-01 8.331561821397e-01 8.401723122882e-01 8.493002774037e-01 8.603502980199e-01 8.731037791615e-01 8.872804414667e-01 9.025782803677e-01 9.186966348296e-01 9.353132813055e-01 9.521518240416e-01 9.689378117464e-01 9.854386094454e-01 1.001474898631e+00 1.016885177526e+00 1.031582171773e+00 1.045507902855e+00 1.058647144055e+00 1.071042540993e+00 1.082746754791e+00 1.093862687792e+00 1.104507147269e+00 1.114799576457e+00 1.124888439520e+00 1.134886064577e+00 1.144916437663e+00 1.155075551013e+00 1.165420321618e+00 1.176002778853e+00 1.186814295947e+00 1.197832198438e+00 1.209003104219e+00 1.220230544225e+00 1.231423650685e+00 1.242448676586e+00 1.253186781831e+00 1.263514736439e+00 1.273294568630e+00 1.282438448240e+00 1.290834711677e+00 1.298409713364e+00 1.305118925090e+00 1.310901595144e+00 1.315760163307e+00 1.319680551979e+00 1.322670671528e+00 1.324769792750e+00 1.325990436594e+00 1.326386829753e+00 1.325999675520e+00 1.324873285275e+00 1.323077982057e+00 1.320664811569e+00 1.317721620963e+00 1.314332912305e+00 1.310598841714e+00 1.306656235081e+00 1.302625040408e+00 1.298677129277e+00 1.294974445758e+00 1.291676792970e+00 1.288972834295e+00 1.286989840977e+00 1.285868343560e+00 1.285693140573e+00 1.286493194316e+00 1.288275313749e+00 1.290944246841e+00 1.294396517819e+00 1.298462804677e+00 1.302925041734e+00 1.307601293569e+00 1.312244699802e+00 1.316678518485e+00 1.320764116638e+00 1.324366676104e+00 1.327482873286e+00 1.330116299006e+00 1.332350613174e+00 1.334344625837e+00 1.336231681233e+00 1.338224848702e+00 1.340462739952e+00 1.343066397703e+00 1.346118152470e+00 1.349555026984e+00 1.353303201689e+00 1.357153913202e+00 1.360823305161e+00 1.364030294650e+00 1.366399084192e+00 1.367626389008e+00 1.367431282656e+00 1.365573517661e+00 1.361978029368e+00 1.356590041733e+00 1.349522712383e+00 1.340969571147e+00 1.331161659352e+00 1.320442433443e+00 1.309096694896e+00 1.297414746183e+00 1.285643376649e+00 1.273882900206e+00 1.262224437849e+00 1.250611701120e+00 1.238941021257e+00 1.227123083503e+00 1.215008918461e+00 1.202588938271e+00 1.189899305870e+00 1.177083831554e+00 1.164456366987e+00 1.152338282314e+00 1.141168142543e+00 1.131339155364e+00 1.123139287699e+00 1.116776426784e+00 1.112201964417e+00 1.109222604276e+00 1.107462534819e+00 1.106402196552e+00 1.105555863425e+00 1.104420465985e+00 1.102681451839e+00 1.100217585546e+00 1.097089646293e+00 1.093649417036e+00 1.090346522810e+00 1.087753528114e+00 1.086433246811e+00 1.086769355877e+00 1.088998114704e+00 1.093033804183e+00 1.098557128026e+00 1.105063711794e+00 1.111890479805e+00 1.118464206052e+00 1.124279004801e+00 1.129051146349e+00 1.132793066084e+00 1.135694547717e+00 1.138217380971e+00 1.140898102228e+00 1.144266431277e+00 1.148795431713e+00 1.154688912743e+00 1.161966429566e+00 1.170383936594e+00 1.179477083246e+00 1.188717520753e+00 1.197476353834e+00 1.205217237142e+00 1.211469568440e+00 1.215860256605e+00 1.218193545495e+00 1.218310049857e+00 1.216201365590e+00 1.211943743805e+00 1.205662050244e+00 1.197659696286e+00 1.188278341734e+00 1.177988655274e+00 1.167343966798e+00 1.156857898430e+00 1.147055601886e+00 1.138287414326e+00 1.130755935426e+00 1.124514174550e+00 1.119429980469e+00 1.115369128338e+00 1.112164841264e+00 1.109730145845e+00 1.108076140925e+00 1.107190842675e+00 1.107074470003e+00 1.107549480907e+00 1.108255396470e+00 1.108665820377e+00 1.108068536442e+00 1.102195887916e+00 1.089965042015e+00 1.079636528884e+00 1.076420463143e+00 1.077300131721e+00 1.073789402356e+00 1.059830869503e+00 1.037260280417e+00 1.014347099116e+00 9.985317139297e-01 9.894723717669e-01 9.794199868825e-01 9.607810866948e-01 9.333709171617e-01 9.050323103150e-01 8.850172470275e-01 8.754912465535e-01 8.696598009678e-01 8.588390429875e-01 8.410645816439e-01 8.231645520537e-01 8.144430552996e-01 8.172246884028e-01 8.239972953177e-01 8.245062580020e-01 8.151443067647e-01 8.021526569492e-01 7.961048291272e-01 8.017517550556e-01 8.130680105132e-01 8.190242998152e-01 8.136901116432e-01 8.014837975789e-01 7.941555706389e-01 8.046776125346e-01 7.951139348475e-01 7.487550001125e-01 7.376762888038e-01 7.883743897226e-01 8.450362012890e-01 8.466822834719e-01 7.874806215757e-01 7.213182472289e-01 7.149828635619e-01 7.649487619559e-01 8.101935979256e-01 8.179540168655e-01 8.083258955245e-01 8.179288477308e-01 8.458953555075e-01 8.536440737128e-01 8.160386992226e-01 7.554049598662e-01 7.303644354585e-01 7.716160563496e-01 8.406734462196e-01 8.843669417778e-01 8.836509234794e-01 8.524064180702e-01 8.154121678149e-01 7.897690259664e-01 7.838745719746e-01 8.024399357954e-01 8.394244120580e-01 8.724475665048e-01 8.783832664805e-01 8.564688068956e-01 8.334508695063e-01 8.368524446853e-01 8.581568032478e-01 8.617331986794e-01 8.307788567555e-01 7.945262213989e-01 8.063135485179e-01 8.745071025628e-01 9.441380063923e-01 9.588666590126e-01 9.051510043695e-01 8.198852583210e-01 7.721736035401e-01 8.050520019641e-01 8.880574498163e-01 9.615720695176e-01 9.881566433967e-01 9.609628609594e-01 9.009255548997e-01 8.520662938985e-01 8.560933519596e-01 9.083281187498e-01 9.593905746298e-01 9.664598064668e-01 9.296762913343e-01 8.940075130227e-01 9.072975055230e-01 9.578402802183e-01 9.851037905977e-01 9.469266963989e-01 8.588698612493e-01 7.933222590674e-01 8.160575836882e-01 8.968424900483e-01 9.532298273613e-01 9.393660955980e-01 8.665560686667e-01 7.884039166973e-01 7.611390663162e-01 7.903946914483e-01 8.349748901681e-01 8.600596560123e-01 8.600067594530e-01 8.504431510548e-01 8.509519994008e-01 8.673063209250e-01 8.860035893383e-01 8.881417213678e-01 8.713763284498e-01 8.615030319988e-01 8.933567086722e-01 9.655180215055e-01 1.031066235584e+00 1.040804665454e+00 9.836244391879e-01 9.027435500975e-01 8.758507209124e-01 9.351117950636e-01 1.023266262384e+00 1.068568856181e+00 1.046106453604e+00 9.825247166252e-01 9.314621599239e-01 9.284090906220e-01 9.610629089616e-01 9.945463413684e-01 1.007984510689e+00 1.000956295321e+00 9.839811637676e-01 9.705972639433e-01 9.718401754552e-01 9.887335047984e-01 1.008519924120e+00 1.014539411438e+00 1.002861579176e+00 9.878799343443e-01 9.878027842882e-01 1.002497097895e+00 1.013621276373e+00 1.008228493450e+00 9.937948944433e-01 9.867567450341e-01 9.883480590180e-01 9.822702767772e-01 9.601898448020e-01 9.398019219607e-01 9.469988435151e-01 9.770329893407e-01 9.930505677355e-01 9.686550989358e-01 9.203935650472e-01 8.981455278054e-01 9.279308887326e-01 9.742619121097e-01 9.868318666145e-01 9.565486958586e-01 9.221362393204e-01 9.260190177189e-01 9.587090362384e-01 9.735512880271e-01 9.476000612141e-01 9.077795229390e-01 9.015532240017e-01 9.350365276349e-01 9.633550069844e-01 9.483966819872e-01 8.990767688063e-01 8.622458024622e-01 8.709436031746e-01 9.036006446336e-01 9.177513845603e-01 9.012453660299e-01 8.784910031513e-01 8.771374626008e-01 8.930358715830e-01 9.004489254025e-01 8.898705232440e-01 8.811678355986e-01 8.982188448557e-01 9.344564021845e-01 9.577645872788e-01 9.463223187555e-01 9.108068829814e-01 8.871427608590e-01 9.016162112265e-01 9.400502532147e-01 9.639659287898e-01 9.475755750303e-01 8.956245554185e-01 8.398617033744e-01
 5.487374368784e-01 5.474096410670e-01 5.468427044548e-01 5.465346728157e-01 5.456092189651e-01 5.440429956055e-01 5.427100961966e-01 5.421568916440e-01 5.418229045718e-01 5.408309243323e-01 5.392273594902e-01 5.379143635178e-01 5.373839836227e-01 5.370261597334e-01 5.359817060833e-01 5.343464733847e-01 5.330428569609e-01 5.325355624741e-01 5.321724993859e-01 5.310888105579e-01 5.294219729501e-01 5.281266226070e-01 5.276364210169e-01 5.272517947346e-01 5.261183665715e-01 5.244275028269e-01 5.231442848929e-01 5.226613330220e-01 5.222433456881e-01 5.210592508987e-01 5.193467756606e-01 5.180818753212e-01 5.176119122650e-01 5.171647462194e-01 5.159311471146e-01 5.142018964788e-01 5.129613393263e-01 5.124991442192e-01 5.120075393273e-01 5.107217152529e-01 5.089894878372e-01 5.077779007989e-01 5.073086105679e-01 5.067578193639e-01 5.054245813406e-01 5.037057176453e-01 5.025260249213e-01 5.020392245356e-01 5.014292723093e-01 5.000660781736e-01 4.983744443212e-01 4.972183723627e-01 4.966955963731e-01 4.960255024815e-01 4.946547443501e-01 4.930020571166e-01 4.918490902294e-01 4.912547490254e-01 4.905118764502e-01 4.891456896005e-01 4.875425773496e-01 4.863848325350e-01 4.857115469235e-01 4.849013228733e-01 4.835490280453e-01 4.820000907287e-01 4.808417288729e-01 4.801036855603e-01 4.792512230227e-01 4.779349587478e-01 4.764387144293e-01 4.752629621233e-01 4.744546362198e-01 4.735760809170e-01 4.723100085885e-01 4.708642835836e-01 4.696596362503e-01 4.687676446445e-01 4.678499942808e-01 4.666331236272e-01 4.652447927640e-01 4.640202753962e-01 4.630519144518e-01 4.620986608194e-01 4.609258121218e-01 4.595946698957e-01 4.583602106395e-01 4.573250743251e-01 4.563321141330e-01 4.551910699063e-01 4.539162876196e-01 4.526794441849e-01 4.515770682292e-01 4.505259209956e-01 4.493943009938e-01 4.481715228757e-01 4.469577367745e-01 4.458172822067e-01 4.447068822986e-01 4.435592352209e-01 4.423753848088e-01 4.412090094864e-01 4.400786288703e-01 4.389427163527e-01 4.377711313252e-01 4.365926380399e-01 4.354641566985e-01 4.343715481331e-01 4.332514704097e-01 4.320651145946e-01 4.308618233885e-01 4.297178920724e-01 4.286410709369e-01 4.275520931742e-01 4.263772675028e-01 4.251394752850e-01 4.239360538388e-01 4.228208283438e-01 4.217422008827e-01 4.206000718483e-01 4.193609352680e-01 4.180968606550e-01 4.169057306536e-01 4.157995302240e-01 4.146902997570e-01 4.134940939875e-01 4.122191099860e-01 4.109587830178e-01 4.097846392498e-01 4.086780484754e-01 4.075484910424e-01 4.063345699356e-01 4.050698748632e-01 4.038374866098e-01 4.026898203476e-01 4.015988508375e-01 4.004882017394e-01 3.993096969784e-01 3.980902992137e-01 3.968937290059e-01 3.957554001653e-01 3.946482590295e-01 3.935184104371e-01 3.923346913859e-01 3.911194286459e-01 3.899188834490e-01 3.887502244783e-01 3.875903868097e-01 3.864129509208e-01 3.852178019118e-01 3.840327856975e-01 3.828847628000e-01 3.817622934464e-01 3.806293701174e-01 3.794578503396e-01 3.782668810808e-01 3.770998983643e-01 3.759807110401e-01 3.748762195970e-01 3.737187345650e-01 3.724732637616e-01 3.711809590069e-01 3.699233428278e-01 3.687444132966e-01 3.676032158969e-01 3.664127703257e-01 3.651382209438e-01 3.638295980161e-01 3.625840822777e-01 3.614498928664e-01 3.603843460021e-01 3.593023041265e-01 3.581465700289e-01 3.569480800660e-01 3.557873339770e-01 3.547202118137e-01 3.537243455918e-01 3.527113770938e-01 3.516036292210e-01 3.504061681372e-01 3.492037090523e-01 3.480741389507e-01 3.470135347198e-01 3.459317263342e-01 3.447388021752e-01 3.434387389004e-01 3.421331370639e-01 3.409211593171e-01 3.397981549971e-01 3.386574738156e-01 3.373977636440e-01 3.360483043857e-01 3.347377067261e-01 3.335626119492e-01 3.324808858104e-01 3.313543166628e-01 3.301073741181e-01 3.288153136638e-01 3.276194911224e-01 3.265666271826e-01 3.255564598803e-01 3.244575277816e-01 3.232586024064e-01 3.220724734857e-01 3.210081402103e-01 3.200401782069e-01 3.190469720381e-01 3.179462392734e-01 3.167873176824e-01 3.156867675642e-01 3.146955235472e-01 3.137388985434e-01 3.127052540534e-01 3.115732864758e-01 3.104350080307e-01 3.093888041088e-01 3.084223236748e-01 3.074227611771e-01 3.063138440195e-01 3.051462569410e-01 3.040381053147e-01 3.030308183037e-01 3.020356232587e-01 3.009436668423e-01 2.997636490059e-01 2.986104987222e-01 2.975612145479e-01 2.965538800080e-01 2.954757386243e-01 2.943015829903e-01 2.931317123858e-01 2.920567201912e-01 2.910396654352e-01 2.899711866723e-01 2.888137578143e-01 2.876512198158e-01 2.865711871346e-01 2.855518362554e-01 2.844941020428e-01 2.833545349954e-01 2.822074487012e-01 2.811355385231e-01 2.801192135734e-01 2.790718380929e-01 2.779550928204e-01 2.768277534187e-01 2.757693994875e-01 2.747613141972e-01 2.737269637334e-01 2.726342971585e-01 2.715373178077e-01 2.705009403078e-01 2.695068290024e-01 2.684860402013e-01 2.674226734856e-01 2.663669633184e-01 2.653664176116e-01 2.643933942504e-01 2.633894981502e-01 2.623496245432e-01 2.613334767329e-01 2.603715234491e-01 2.594221317246e-01 2.584360395041e-01 2.574266412858e-01 2.564501596366e-01 2.555242352927e-01 2.545994433099e-01 2.536368626088e-01 2.526674520179e-01 2.517409656475e-01 2.508512714458e-01 2.499503732266e-01 2.490192746311e-01 2.481021100141e-01 2.472326589285e-01 2.463820559704e-01 2.455082781317e-01 2.446177096581e-01 2.437576209067e-01 2.429411937851e-01 2.421275937960e-01 2.412862499866e-01 2.404459192014e-01 2.396436286979e-01 2.388718443383e-01 2.380899581105e-01 2.372892848337e-01 2.365086628172e-01 2.357617805723e-01 2.350246422232e-01 2.342739605664e-01 2.335274616538e-01 2.328107162965e-01 2.321143224307e-01 2.314129120997e-01 2.307074456700e-01 2.300248419588e-01 2.293713979316e-01 2.287235000946e-01 2.280690817485e-01 2.274259855738e-01 2.268147211938e-01 2.262197095523e-01 2.256264630213e-01 2.250388629266e-01 2.244743545748e-01 2.239329851348e-01 2.234003268558e-01 2.228726089149e-01 2.223683725099e-01 2.218876498948e-01 2.214180750106e-01 2.209558901269e-01 2.205119129326e-01 2.200967853708e-01 2.196981056281e-01 2.193063593578e-01 2.189273233766e-01 2.185746513861e-01 2.182454426415e-01 2.179285825950e-01 2.176221017198e-01 2.173358055375e-01 2.170713759860e-01 2.168245931662e-01 2.165942372018e-01 2.163817579052e-01 2.161858413104e-01 2.160066820106e-01 2.158454173831e-01 2.157079012215e-01 2.155901285994e-01 2.154837857537e-01 2.153929769105e-01 2.153256436783e-01 2.152844204437e-01 2.152606080795e-01 2.152470304211e-01 2.152535306011e-01 2.152849618715e-01 2.153382083098e-01 2.154089571991e-01 2.154947411584e-01 2.156019294155e-01 2.157303959422e-01 2.158768451884e-01 2.160436564006e-01 2.162295037765e-01 2.164328405023e-01 2.166543843578e-01 2.168942230116e-01 2.171536373726e-01 2.174327439601e-01 2.177258387951e-01 2.180382015381e-01 2.183675249737e-01 2.187154612344e-01 2.190797900084e-01 2.194600521139e-01 2.198586743210e-01 2.202735033668e-01 2.207024457277e-01 2.211483337494e-01 2.216117093440e-01 2.220886476594e-01 2.225808803475e-01 2.230876467966e-01 2.236094828846e-01 2.241452778269e-01 2.246933886949e-01 2.252569789913e-01 2.258336729106e-01 2.264206512885e-01 2.270213666447e-01 2.276335346757e-01 2.282573320253e-01 2.288934233658e-01 2.295379615072e-01 2.301945382909e-01 2.308604614367e-01 2.315343106565e-01 2.322201916811e-01 2.329119982848e-01 2.336123577433e-01 2.343216819498e-01 2.350360201293e-01 2.357608996176e-01 2.364888811036e-01 2.372230851677e-01 2.379640445173e-01 2.387067024686e-01 2.394569752021e-01 2.402108637888e-01 2.409665499158e-01 2.417258719535e-01 2.424861727353e-01 2.432495423653e-01 2.440148966472e-01 2.447795278851e-01 2.455457778155e-01 2.463107546320e-01 2.470754271476e-01 2.478401716079e-01 2.486008041645e-01 2.493604133779e-01 2.501168703113e-01 2.508709560180e-01 2.516211781039e-01 2.523654564253e-01 2.531059218375e-01 2.538421711063e-01 2.545701826464e-01 2.552942323943e-01 2.560094480532e-01 2.567172183015e-01 2.574179131515e-01 2.581093228210e-01 2.587935129878e-01 2.594672238825e-01 2.601299601767e-01 2.607832207692e-01 2.614243687564e-01 2.620537731795e-01 2.626724364650e-01 2.632764849896e-01 2.638690171330e-01 2.644474495921e-01 2.650114498078e-01 2.655621342198e-01 2.660955303673e-01 2.666142108694e-01 2.671159709634e-01 2.676021878335e-01 2.680718072309e-01 2.685215838750e-01 2.689528514371e-01 2.693680647694e-01 2.697631529839e-01 2.701390347211e-01 2.704934751389e-01 2.708276432444e-01 2.711418273832e-01 2.714330891684e-01 2.717041393919e-01 2.719511411768e-01 2.721748271346e-01 2.723771382194e-01 2.725544783085e-01 2.727089301618e-01 2.728366226262e-01 2.729383867392e-01 2.730158066974e-01 2.730687428155e-01 2.730932611061e-01 2.730911522097e-01 2.730611599399e-01 2.730031308198e-01 2.729185728589e-01 2.728052865145e-01 2.726621293264e-01 2.724888934935e-01 2.722866806246e-01 2.720548734232e-01 2.717920045552e-01 2.714981689404e-01 2.711734424784e-01 2.708171247246e-01 2.704292960220e-01 2.700099160252e-01 2.695546617346e-01 2.690698702209e-01 2.685504203094e-01 2.679978444961e-01 2.674110287082e-01 2.667880214672e-01 2.661341662282e-01 2.654440271595e-01 2.647191623420e-01 2.639579208889e-01 2.631584963791e-01 2.623282206824e-01 2.614591184555e-01 2.605540723751e-01 2.596120686840e-01 2.586288643387e-01 2.576155264671e-01 2.565621391558e-01 2.554704251690e-01 2.543420384956e-01 2.531712782073e-01 2.519682870199e-01 2.507232992132e-01 2.494385719256e-01 2.481199614303e-01 2.467557632645e-01 2.453608980658e-01 2.439214376843e-01 2.424425509079e-01 2.409298680184e-01 2.393697475100e-01 2.377790368116e-01 2.361440059411e-01 2.344673101731e-01 2.327576500850e-01 2.310003839498e-01 2.292137595566e-01 2.273827513350e-01 2.255091425438e-01 2.236031497064e-01 2.216509749133e-01 2.196664505393e-01 2.176403280673e-01 2.155722402903e-01 2.134726085382e-01 2.113258920343e-01 2.091466363227e-01 2.069288690873e-01 2.046693386134e-01 2.023788089523e-01 2.000434892037e-01 1.976734876411e-01 1.952681146425e-01 1.928237285036e-01 1.903487301029e-01 1.878329644064e-01 1.852834101804e-01 1.826993500211e-01 1.800777953435e-01 1.774293809946e-01 1.747459317784e-01 1.720294261452e-01 1.692829893400e-01 1.665019854075e-01 1.636954457246e-01 1.608609775783e-01 1.579974744816e-01 1.551118445467e-01 1.521961484530e-01 1.492570072970e-01 1.462964279577e-01 1.433118102510e-01 1.403152507172e-01 1.372948439328e-01 1.342589092492e-01 1.312103578958e-01 1.281433859071e-01 1.250763292566e-01 1.219992725237e-01 1.189182241906e-01 1.158405036053e-01 1.127574986865e-01 1.096901211237e-01 1.066322088177e-01 1.035911143865e-01 1.005795075955e-01 9.758842386984e-02 9.464077459762e-02 9.173499019734e-02 8.888153330739e-02 8.609694902674e-02 8.337926021411e-02 8.075245137510e-02 7.822628836413e-02 7.581201382916e-02 7.353234678872e-02 7.139617483785e-02 6.943044391775e-02 6.765164090280e-02 6.607822298766e-02 6.473308842777e-02 6.363229858517e-02 6.279610788206e-02 6.224003857974e-02 6.197501838866e-02 6.200954435495e-02 6.234766146434e-02 6.298795433499e-02 6.392573943259e-02 6.515161477344e-02 6.664965168974e-02 6.840949873396e-02 7.041365715886e-02 7.264094284254e-02 7.507814573506e-02 7.770083960673e-02 8.049712307665e-02 8.345370549013e-02 8.654863178457e-02 8.977485056119e-02 9.311239503351e-02 9.655328376926e-02 1.000919984608e-01 1.037117235210e-01 1.074111093837e-01 1.111743334743e-01 1.149960738584e-01 1.188770071469e-01 1.228033963684e-01 1.267767211117e-01 1.307889826085e-01 1.348308742395e-01 1.389085352274e-01 1.430083254170e-01 1.471334385905e-01 1.512817248392e-01 1.554434733798e-01 1.596214955474e-01 1.638064026704e-01 1.680026313256e-01 1.722096825693e-01 1.764196658151e-01 1.806336070817e-01 1.848434380837e-01 1.890524170708e-01 1.932624158947e-01 1.974656362402e-01 2.016670260894e-01 2.058544179640e-01 2.100282194289e-01 2.141972029907e-01 2.183516365633e-01 2.224953363446e-01 2.266199508743e-01 2.307229273745e-01 2.348129832342e-01 2.388790656076e-01 2.429285720300e-01 2.469546046581e-01 2.509494393368e-01 2.549254976107e-01 2.588712360201e-01 2.627911741036e-01 2.666840779152e-01 2.705410858017e-01 2.743718930094e-01 2.781665533950e-01 2.819282240402e-01 2.856572700348e-01 2.893449795494e-01 2.929999725447e-01 2.966157800516e-01 3.001905964189e-01 3.037293785093e-01 3.072212996185e-01 3.106737767805e-01 3.140828857258e-01 3.174464312087e-01 3.207663695891e-01 3.240350227429e-01 3.272593423863e-01 3.304367125867e-01 3.335614878374e-01 3.366392629278e-01 3.396607372908e-01 3.426335377059e-01 3.455550776983e-01 3.484179334906e-01 3.512281664766e-01 3.539800841070e-01 3.566790918554e-01 3.593198407243e-01 3.618993421504e-01 3.644220647682e-01 3.668825606950e-01 3.692843728447e-01 3.716260304784e-01 3.739022018863e-01 3.761165405764e-01 3.782660707966e-01 3.803512009893e-01 3.823741052409e-01 3.843281910527e-01 3.862164134898e-01 3.880362279318e-01 3.897886048918e-01 3.914747115071e-01 3.930889494090e-01 3.946338798560e-01 3.961080815776e-01 3.975105237861e-01 3.988431483931e-01 4.001034461375e-01 4.012893986715e-01 4.024015927602e-01 4.034406238332e-01 4.044065401565e-01 4.052975823801e-01 4.061117049862e-01 4.068505212847e-01 4.075128592748e-01 4.080990552828e-01 4.086079371587e-01 4.090400460411e-01 4.093928159809e-01 4.096685359418e-01 4.098645003459e-01 4.099824470433e-01 4.100213692070e-01 4.099779849889e-01 4.098584443969e-01 4.096558841860e-01 4.093743483787e-01 4.090125772915e-01 4.085663759796e-01 4.080425716506e-01 4.074352630330e-01 4.067462288909e-01 4.059775808758e-01 4.051238869494e-01 4.041908256017e-01 4.031731355561e-01 4.020720790930e-01 4.008919599568e-01 3.996253981737e-01 3.982790107668e-01 3.968492915127e-01 3.953342049113e-01 3.937406404791e-01 3.920602214627e-01 3.902992458656e-01 3.884552843336e-01 3.865254939626e-01 3.845174333348e-01 3.824222821652e-01 3.802472259869e-01 3.779914700243e-01 3.756490635748e-01 3.732306918463e-01 3.707255210462e-01 3.681407152139e-01 3.654759150433e-01 3.627263359616e-01 3.599008101021e-01 3.569914729208e-01 3.540030676863e-01 3.509381140149e-01 3.477896864125e-01 3.445683160306e-01 3.412652021974e-01 3.378865335918e-01 3.344324005265e-01 3.308977404582e-01 3.272929225937e-01 3.236115662938e-01 3.198555849540e-01 3.160309487462e-01 3.121314720508e-01 3.081649994488e-01 3.041273100801e-01 3.000193600363e-01 2.958495623774e-01 2.916086962112e-01 2.873074954694e-01 2.829439489976e-01 2.785164150191e-01 2.740348828399e-01 2.694929284646e-01 2.648991213372e-01 2.602524823078e-01 2.555522505751e-01 2.508094214306e-01 2.460182967786e-01 2.411872004731e-01 2.363187619644e-01 2.314129685831e-01 2.264806731256e-01 2.215176420263e-01 2.165353879587e-01 2.115359754998e-01 2.065237264392e-01 2.015087525535e-01 1.964914955547e-01 1.914839841140e-01 1.864932035769e-01 1.815244769514e-01 1.765924744202e-01 1.717046170310e-01 1.668735804913e-01 1.621108445688e-01 1.574305056570e-01 1.528510958326e-01 1.483833992202e-01 1.440524095662e-01 1.398742274983e-01 1.358719083291e-01 1.320715356144e-01 1.284939021137e-01 1.251689073541e-01 1.221232940875e-01 1.193852892944e-01 1.169833084439e-01 1.149432332380e-01 1.132928712141e-01 1.120511063177e-01 1.112399358139e-01 1.108706899359e-01 1.109503548219e-01 1.114840484955e-01 1.124633996319e-01 1.138809338634e-01 1.157197762000e-01 1.179595228139e-01 1.205805106692e-01 1.235528737765e-01 1.268531545149e-01 1.304515298185e-01 1.343214358161e-01 1.384363514230e-01 1.427696149794e-01 1.472991960014e-01 1.519998761441e-01 1.568518501762e-01 1.618355651948e-01 1.669310490053e-01 1.721251073438e-01 1.773973454731e-01 1.827364640553e-01 1.881290749341e-01 1.935590910462e-01 1.990206404133e-01 2.044988870348e-01 2.099853379150e-01 2.154727397064e-01 2.209473897467e-01 2.264071715111e-01 2.318392660201e-01 2.372385864252e-01 2.425999381677e-01 2.479135474269e-01 2.531757752322e-01 2.583785935224e-01 2.635175074224e-01 2.685894690177e-01 2.735856649056e-01 2.785062845376e-01 2.833418246394e-01 2.880899300348e-01 2.927490310477e-01 2.973108701599e-01 3.017759806384e-01 3.061383157353e-01 3.103959514004e-01 3.145471434366e-01 3.185878146536e-01 3.225184036765e-01 3.263336954594e-01 3.300345633636e-01 3.336187731100e-01 3.370831364308e-01 3.404310668185e-01 3.436593776506e-01 3.467692943614e-01 3.497599972267e-01 3.526356825714e-01 3.553955584277e-01 3.580390525756e-01 3.605715457135e-01 3.629939933999e-01 3.653087310913e-01 3.675211814507e-01 3.696344784643e-01 3.716527402548e-01 3.735826844243e-01 3.754284242713e-01 3.771958858795e-01 3.788937991343e-01 3.805283496735e-01 3.821062602367e-01 3.836374871446e-01 3.851317693909e-01 3.865943565597e-01 3.880406964915e-01 3.894777396823e-01 3.909191390959e-01 3.923768560357e-01 3.938588817682e-01 3.953814012298e-01 3.969543941030e-01 3.985911456333e-01 4.003077747496e-01 4.021113764130e-01 4.040235227677e-01 4.060509160072e-01 4.082077842149e-01 4.105111051824e-01 4.129662035741e-01 4.155910471257e-01 4.183937422147e-01 4.213843330715e-01 4.245793371387e-01 4.279773300120e-01 4.315948862208e-01 4.354370942207e-01 4.395051722394e-01 4.438115802517e-01 4.483535579937e-01 4.531339963769e-01 4.581574353560e-01 4.634154407419e-01 4.689132552422e-01 4.746436702213e-01 4.806009122543e-01 4.867846103854e-01 4.931787889405e-01 4.997808394290e-01 5.065795422379e-01 5.135588311497e-01 5.207136622176e-01 5.280257236885e-01 5.354816842253e-01 5.430679435706e-01 5.507680159606e-01 5.585650714133e-01 5.664438278347e-01 5.743830663055e-01 5.823686674196e-01 5.903798306389e-01 5.983947776974e-01 6.064011108427e-01 6.143755857996e-01 6.222974612537e-01 6.301544175054e-01 6.379190686453e-01 6.455767901403e-01 6.531086420590e-01 6.604908877075e-01 6.677132598515e-01 6.747493101107e-01 6.815852304053e-01 6.882083829081e-01 6.945914242619e-01 7.007285246664e-01 7.066002505466e-01 7.121891744174e-01 7.174894514025e-01 7.224783571981e-01 7.271498082456e-01 7.314930679454e-01 7.354943548634e-01 7.391495557063e-01 7.424482941797e-01 7.453842072126e-01 7.479540854635e-01 7.501542449231e-01 7.519806681297e-01 7.534351100755e-01 7.545173790956e-01 7.552277498857e-01 7.555748879209e-01 7.555624500060e-01 7.551983451605e-01 7.544938898782e-01 7.534570520028e-01 7.521049904193e-01 7.504527853680e-01 7.485126777570e-01 7.463079468263e-01 7.438570008483e-01 7.411809652466e-01 7.383095534037e-01 7.352608188512e-01 7.320676781323e-01 7.287561998526e-01 7.253548285537e-01 7.218993968990e-01 7.184120795979e-01 7.149333270554e-01 7.114905658618e-01 7.081164125567e-01 7.048470357094e-01 7.017052912049e-01 6.987300155757e-01 6.959468255248e-01 6.933794905216e-01 6.910597308960e-01 6.890028145893e-01 6.872324511644e-01 6.857664598283e-01 6.846116742078e-01 6.837867972694e-01 6.832914881556e-01 6.831315990657e-01 6.833048151679e-01 6.838039976922e-01 6.846262059447e-01 6.857527949098e-01 6.871720991086e-01 6.888673826685e-01 6.908138518101e-01 6.929935214926e-01 6.953807068930e-01 6.979507935398e-01 7.006778298135e-01 7.035337216007e-01 7.064969232188e-01 7.095377777454e-01 7.126348525399e-01 7.157658544892e-01 7.189067335886e-01 7.220449468799e-01 7.251569536794e-01 7.282362787035e-01 7.312710230998e-01 7.342470165640e-01 7.371721460378e-01 7.400349641671e-01 7.428420933061e-01 7.455997115561e-01 7.483114942920e-01 7.509933511034e-01 7.536557580119e-01 7.563123497957e-01 7.589865669065e-01 7.616893321116e-01 7.644443748229e-01 7.672690128468e-01 7.701830008579e-01 7.732078326628e-01 7.763531948682e-01 7.796422286577e-01 7.830806709152e-01 7.866818104931e-01 7.904524855859e-01 7.943897196969e-01 7.984989823245e-01 8.027678311688e-01 8.071880065125e-01 8.117476789782e-01 8.164182586281e-01 8.211893204459e-01 8.260258893410e-01 8.308949435856e-01 8.357740561696e-01 8.406170601990e-01 8.453936139616e-01 8.500646884673e-01 8.545889148972e-01 8.589364949736e-01 8.630629529153e-01 8.669420967286e-01 8.705391989166e-01 8.738236821270e-01 8.767823708880e-01 8.793833898077e-01 8.816213099435e-01 8.834915311715e-01 8.849797926471e-01 8.861036270525e-01 8.868661414758e-01 8.872836876278e-01 8.873884447236e-01 8.871984927654e-01 8.867552601384e-01 8.860962788760e-01 8.852612400818e-01 8.843054174679e-01 8.832692764458e-01 8.822085447354e-01 8.811733928580e-01 8.802068378712e-01 8.793642545363e-01 8.786814291676e-01 8.781939360936e-01 8.779427368785e-01 8.779380227073e-01 8.782060060491e-01 8.787517313862e-01 8.795725656690e-01 8.806639284696e-01 8.820061494001e-01 8.835755755410e-01 8.853452779346e-01 8.872797512984e-01 8.893411509640e-01 8.914893801907e-01 8.936883288920e-01 8.958983907885e-01 8.980856290844e-01 9.002197161635e-01 9.022763910257e-01 9.042406673132e-01 9.061008739241e-01 9.078589949046e-01 9.095201586534e-01 9.111020369007e-01 9.126274759512e-01 9.141224083979e-01 9.156268348358e-01 9.171749347749e-01 9.188009615242e-01 9.205486452280e-01 9.224419337963e-01 9.245100833275e-01 9.267713671915e-01 9.292232834585e-01 9.318668753733e-01 9.346689395036e-01 9.375946573257e-01 9.405917145941e-01 9.435826191839e-01 9.464913720952e-01 9.492193875223e-01 9.516588763566e-01 9.537080774934e-01 9.552450390766e-01 9.561657017993e-01 9.563622588165e-01 9.557415702578e-01 9.542250988399e-01 9.517496093211e-01 9.482851306482e-01 9.438172586789e-01 9.383706134745e-01 9.320048246876e-01 9.248055054669e-01 9.169119020233e-01 9.084875044465e-01 8.997365958001e-01 8.909085681054e-01 8.822618641607e-01 8.741002936046e-01 8.667281405003e-01 8.604499173084e-01 8.555768949352e-01 8.523680273538e-01 8.510659229078e-01 8.518446900621e-01 8.548077769476e-01 8.600054891619e-01 8.673832490932e-01 8.768375761229e-01 8.881883014193e-01 9.011918646617e-01 9.155898011711e-01 9.310672021864e-01 9.473254556154e-01 9.640562418009e-01 9.809661434637e-01 9.978061775200e-01 1.014335132504e+00 1.030379028774e+00 1.045797955910e+00 1.060487339218e+00 1.074414564452e+00 1.087561063228e+00 1.099967773279e+00 1.111707653994e+00 1.122865065702e+00 1.133574836126e+00 1.143948412883e+00 1.154123302248e+00 1.164228481251e+00 1.174357022042e+00 1.184617954978e+00 1.195057015978e+00 1.205706065858e+00 1.216574828449e+00 1.227610637409e+00 1.238768463599e+00 1.249948276040e+00 1.261046757760e+00 1.271950260854e+00 1.282517865880e+00 1.292640391761e+00 1.302188112159e+00 1.311051610794e+00 1.319148859202e+00 1.326383017644e+00 1.332711812274e+00 1.338087549128e+00 1.342476221894e+00 1.345889722670e+00 1.348309270164e+00 1.349761847389e+00 1.350273365966e+00 1.349864657627e+00 1.348592414586e+00 1.346492721238e+00 1.343634681954e+00 1.340095386084e+00 1.335953248317e+00 1.331338457203e+00 1.326361190606e+00 1.321187713681e+00 1.315989952129e+00 1.310940699632e+00 1.306261240699e+00 1.302126930669e+00 1.298734772634e+00 1.296253156101e+00 1.294789241948e+00 1.294446097352e+00 1.295220457485e+00 1.297085478187e+00 1.299948028647e+00 1.303625983394e+00 1.307959329403e+00 1.312694484441e+00 1.317605240728e+00 1.322497189652e+00 1.327145886234e+00 1.331442362467e+00 1.335294356809e+00 1.338676330514e+00 1.341660656059e+00 1.344316747037e+00 1.346813126512e+00 1.349295127177e+00 1.351902032591e+00 1.354784260911e+00 1.357962763400e+00 1.361448930648e+00 1.365147092566e+00 1.368843736304e+00 1.372320708712e+00 1.375231160924e+00 1.377249125357e+00 1.378054135356e+00 1.377314528052e+00 1.374846291053e+00 1.370481098250e+00 1.364195730224e+00 1.356089046423e+00 1.346306804147e+00 1.335149485277e+00 1.322918563978e+00 1.309940708580e+00 1.296567279579e+00 1.283017325922e+00 1.269507888028e+00 1.256117420684e+00 1.242823692042e+00 1.229594618789e+00 1.216280127150e+00 1.202805354748e+00 1.189125552145e+00 1.175257417485e+00 1.161403845420e+00 1.147805747157e+00 1.134858340374e+00 1.123012267627e+00 1.112661284961e+00 1.104201287802e+00 1.097816811725e+00 1.093531961446e+00 1.091176748600e+00 1.090341799319e+00 1.090560917924e+00 1.091253570953e+00 1.091913670667e+00 1.092181404884e+00 1.091832124618e+00 1.090936385177e+00 1.089725176043e+00 1.088611595586e+00 1.088129082276e+00 1.088726512228e+00 1.090799569567e+00 1.094484574281e+00 1.099673274976e+00 1.106041517063e+00 1.113011100638e+00 1.119981178308e+00 1.126337950153e+00 1.131591839862e+00 1.135526539796e+00 1.138115952065e+00 1.139646173375e+00 1.140592249386e+00 1.141512457011e+00 1.143024259816e+00 1.145563087876e+00 1.149400950113e+00 1.154546398876e+00 1.160716989593e+00 1.167490446628e+00 1.174263874681e+00 1.180449165067e+00 1.185509893876e+00 1.188993803735e+00 1.190662312929e+00 1.190356541850e+00 1.188095679802e+00 1.184024418076e+00 1.178323622912e+00 1.171327688152e+00 1.163383677600e+00 1.154899216326e+00 1.146338788611e+00 1.138097224492e+00 1.130562471040e+00 1.123974901989e+00 1.118427857632e+00 1.113891862346e+00 1.110165427419e+00 1.107045867015e+00 1.104316763493e+00 1.101849286957e+00 1.099655227991e+00 1.097768249124e+00 1.096283628010e+00 1.095171267866e+00 1.094218713750e+00 1.093038860217e+00 1.091000095035e+00 1.084177569843e+00 1.071085245334e+00 1.059877434568e+00 1.055708917079e+00 1.055580795674e+00 1.051048497280e+00 1.036065906018e+00 1.012468952697e+00 9.885516978673e-01 9.718255551659e-01 9.620577743106e-01 9.516268510132e-01 9.330594402286e-01 9.062773585588e-01 8.791665974621e-01 8.608748694214e-01 8.533142847909e-01 8.494983293090e-01 8.407891814446e-01 8.253943139826e-01 8.101745855486e-01 8.041221583142e-01 8.090064683196e-01 8.169283856634e-01 8.176467446978e-01 8.078265793286e-01 7.941202625615e-01 7.876869141900e-01 7.940224070437e-01 8.078068636857e-01 8.184344463089e-01 8.198830862794e-01 8.158437686892e-01 8.168122344129e-01 8.272049342893e-01 7.884408313040e-01 7.367078054119e-01 7.405816681765e-01 8.031309838844e-01 8.548964500559e-01 8.437190177303e-01 7.803864420887e-01 7.296405246328e-01 7.447018269554e-01 7.963428500219e-01 8.226728727189e-01 8.084359709501e-01 7.928002776359e-01 8.158520166820e-01 8.583595577890e-01 8.665779935276e-01 8.185757148330e-01 7.528367386238e-01 7.413881249426e-01 8.018158622787e-01 8.722295975674e-01 8.956085989421e-01 8.665021726201e-01 8.214783130813e-01 8.012713954631e-01 8.119263855308e-01 8.311971003840e-01 8.435818462719e-01 8.503267193065e-01 8.553975867798e-01 8.578432845283e-01 8.599059018711e-01 8.700437539963e-01 8.881020617999e-01 8.946555487651e-01 8.686073804941e-01 8.183693718997e-01 7.929772927967e-01 8.375357644132e-01 9.260436962372e-01 9.875453181216e-01 9.753770920423e-01 8.958164244569e-01 8.069062965937e-01 7.831205314723e-01 8.392829461879e-01 9.198572489660e-01 9.723468175143e-01 9.794339127580e-01 9.495818763173e-01 9.046268542991e-01 8.730311415687e-01 8.777020156136e-01 9.153052743552e-01 9.545209006455e-01 9.643033233338e-01 9.425021644852e-01 9.204363229235e-01 9.320358494755e-01 9.689675179644e-01 9.862020309436e-01 9.519923304132e-01 8.818755282437e-01 8.347230914570e-01 8.564434800179e-01 9.192137944916e-01 9.592087823613e-01 9.432459621672e-01 8.855297723102e-01 8.294402255809e-01 8.092093419208e-01 8.208069364566e-01 8.391054122102e-01 8.509084546743e-01 8.600337746827e-01 8.725734169641e-01 8.861039577519e-01 8.922827864238e-01 8.853268637906e-01 8.681231473700e-01 8.554009822767e-01 8.696345748929e-01 9.213681558566e-01 9.902086199521e-01 1.035221439210e+00 1.025354584289e+00 9.649606787245e-01 9.025594674373e-01 9.015834206172e-01 9.691379268332e-01 1.045000740998e+00 1.071975137688e+00 1.039161884022e+00 9.810595323415e-01 9.475728964417e-01 9.578367057355e-01 9.873536931078e-01 1.005368696251e+00 1.004278671544e+00 9.950733463951e-01 9.889205953126e-01 9.879129323886e-01 9.899847605021e-01 9.946505717620e-01 1.000488765807e+00 1.002814784408e+00 9.991961036370e-01 9.949683035328e-01 9.980632855505e-01 1.007211484430e+00 1.011199193675e+00 1.002821845624e+00 9.890570803680e-01 9.829414696673e-01 9.850812099804e-01 9.813020928814e-01 9.627958906076e-01 9.420801424500e-01 9.412771121200e-01 9.610419338816e-01 9.740854695463e-01 9.569105395274e-01 9.190542584345e-01 8.984679733773e-01 9.185675963635e-01 9.554817003698e-01 9.685632629539e-01 9.470220073684e-01 9.195404843019e-01 9.208846598563e-01 9.467827547241e-01 9.604133264057e-01 9.402021025114e-01 9.051664473938e-01 8.946191927033e-01 9.184326536513e-01 9.424657320951e-01 9.319346060243e-01 8.892920568848e-01 8.517100168760e-01 8.511500717386e-01 8.759259935437e-01 8.901637014802e-01 8.787989401149e-01 8.593932443810e-01 8.570006929886e-01 8.715558167167e-01 8.806725119847e-01 8.725746847819e-01 8.634442901781e-01 8.788534597603e-01 9.179488592848e-01 9.492638234354e-01 9.445191012028e-01 9.071784371239e-01 8.740506884688e-01 8.830444568753e-01 9.278770751925e-01 9.632650268550e-01 9.515884381813e-01 8.923138766087e-01 8.238428187118e-01
 5.585949068837e-01 5.573569663318e-01 5.568822783090e-01 5.566719106939e-01 5.558456593960e-01 5.543735212729e-01 5.531300953827e-01 5.526687178454e-01 5.524308109199e-01 5.515368439641e-01 5.500277567166e-01 5.488035519127e-01 5.483614995431e-01 5.480972473272e-01 5.471507816123e-01 5.456099897770e-01 5.443921516487e-01 5.439711407514e-01 5.437014943446e-01 5.427158802008e-01 5.411416571103e-01 5.399291827799e-01 5.395239556991e-01 5.392313778220e-01 5.381956860203e-01 5.365942964256e-01 5.353923850085e-01 5.349915545775e-01 5.346652841881e-01 5.335767732986e-01 5.319513016324e-01 5.307650160198e-01 5.303776284268e-01 5.300219197974e-01 5.288801813529e-01 5.272358838272e-01 5.260735229893e-01 5.256931158426e-01 5.252904188268e-01 5.240939253937e-01 5.224448538768e-01 5.213103475984e-01 5.209212415546e-01 5.204557009715e-01 5.192098649660e-01 5.175723742189e-01 5.164697467450e-01 5.160601713287e-01 5.155312822279e-01 5.142527952596e-01 5.126425082950e-01 5.115623664763e-01 5.111137291893e-01 5.105219560513e-01 5.092328696806e-01 5.076614150482e-01 5.065825773577e-01 5.060601692358e-01 5.053928219079e-01 5.041073203608e-01 5.025839110792e-01 5.014995813531e-01 5.008939531563e-01 5.001550741568e-01 4.988822717906e-01 4.974127092074e-01 4.963257185167e-01 4.956511523951e-01 4.948658078290e-01 4.936260819170e-01 4.922086047429e-01 4.911039598737e-01 4.903565928073e-01 4.895400607773e-01 4.883469934107e-01 4.869797777068e-01 4.858446773464e-01 4.850116447333e-01 4.841532441738e-01 4.830045791356e-01 4.816933769088e-01 4.805377242184e-01 4.796264951013e-01 4.787292915656e-01 4.776203264615e-01 4.763626733664e-01 4.751971127098e-01 4.742191863589e-01 4.732765799377e-01 4.721960545383e-01 4.709898351230e-01 4.698210916851e-01 4.687752599035e-01 4.677730079764e-01 4.666947826723e-01 4.655368306295e-01 4.643887556852e-01 4.633055823492e-01 4.622432422890e-01 4.611438474735e-01 4.600190796224e-01 4.589157771484e-01 4.578438138488e-01 4.567560090774e-01 4.556288630320e-01 4.545033499110e-01 4.534331680115e-01 4.523994221192e-01 4.513283679635e-01 4.501853026806e-01 4.490279762182e-01 4.479378309365e-01 4.469167077937e-01 4.458784796617e-01 4.447465114643e-01 4.435509285757e-01 4.423930729304e-01 4.413297608181e-01 4.403006935717e-01 4.392019450988e-01 4.380023755110e-01 4.367781689659e-01 4.356314843749e-01 4.345719255533e-01 4.335064442176e-01 4.323481117181e-01 4.311101564319e-01 4.298869947736e-01 4.287542168983e-01 4.276878980046e-01 4.265959537394e-01 4.254166716138e-01 4.241853075316e-01 4.229876428325e-01 4.218759537667e-01 4.208199101085e-01 4.197422602856e-01 4.185956097747e-01 4.174061423167e-01 4.162400094163e-01 4.151326683344e-01 4.140562546584e-01 4.129556083650e-01 4.117993428011e-01 4.106105918578e-01 4.094362937134e-01 4.082933504553e-01 4.071586696497e-01 4.060067470875e-01 4.048334802847e-01 4.036717825370e-01 4.025454296715e-01 4.014448098614e-01 4.003306906427e-01 3.991794725875e-01 3.980079974491e-01 3.968610149895e-01 3.957607381896e-01 3.946743109194e-01 3.935311800827e-01 3.923002190762e-01 3.910230227949e-01 3.897814096815e-01 3.886163625092e-01 3.874859956438e-01 3.863045825826e-01 3.850366526182e-01 3.837372912886e-01 3.824998460414e-01 3.813716075272e-01 3.803118784853e-01 3.792331144177e-01 3.780800370544e-01 3.768843078250e-01 3.757261349768e-01 3.746620370554e-01 3.736694522601e-01 3.726584918127e-01 3.715494427344e-01 3.703506192544e-01 3.691463766412e-01 3.680172259298e-01 3.669573700679e-01 3.658719681030e-01 3.646717784530e-01 3.633622699920e-01 3.620505241293e-01 3.608319291298e-01 3.597003875148e-01 3.585467108663e-01 3.572702499605e-01 3.559029412064e-01 3.545766357386e-01 3.533860716192e-01 3.522853324957e-01 3.511351396409e-01 3.498626145453e-01 3.485459585852e-01 3.473261916578e-01 3.462497971876e-01 3.452115056794e-01 3.440822017148e-01 3.428522577063e-01 3.416372007678e-01 3.405423826570e-01 3.395437855872e-01 3.385172162048e-01 3.373819698289e-01 3.361878674812e-01 3.350531359953e-01 3.340277788344e-01 3.330345485041e-01 3.319623334026e-01 3.307909326538e-01 3.296140066343e-01 3.285292493787e-01 3.275225856202e-01 3.264807859624e-01 3.253273567139e-01 3.241154709473e-01 3.229635921654e-01 3.219105832753e-01 3.208684490828e-01 3.197265766987e-01 3.184959133013e-01 3.172919426364e-01 3.161908098877e-01 3.151304180825e-01 3.139946205821e-01 3.127632776624e-01 3.115350395106e-01 3.104015269461e-01 3.093232861002e-01 3.081905505628e-01 3.069681704351e-01 3.057389649374e-01 3.045919652635e-01 3.035041984792e-01 3.023737117760e-01 3.011602282586e-01 2.999398014136e-01 2.987912074232e-01 2.976982166932e-01 2.965705949057e-01 2.953712765814e-01 2.941623125998e-01 2.930183461152e-01 2.919240135851e-01 2.908009829573e-01 2.896175564699e-01 2.884285762450e-01 2.872989857265e-01 2.862098733688e-01 2.850907245558e-01 2.839276699510e-01 2.827708148647e-01 2.816667839944e-01 2.805902558091e-01 2.794785785000e-01 2.783299001684e-01 2.772035237359e-01 2.761294069732e-01 2.750657266958e-01 2.739636538645e-01 2.728344070766e-01 2.717384912757e-01 2.706909592407e-01 2.696410267222e-01 2.685521638639e-01 2.674542746017e-01 2.663958396952e-01 2.653744927919e-01 2.643385388378e-01 2.632693232868e-01 2.622131879577e-01 2.612021178785e-01 2.602075064833e-01 2.591881747850e-01 2.581489122726e-01 2.571385813197e-01 2.561704327101e-01 2.552013846785e-01 2.542032933853e-01 2.532027898104e-01 2.522392191355e-01 2.513034737872e-01 2.503547774815e-01 2.493862963990e-01 2.484335512959e-01 2.475135588596e-01 2.466005628504e-01 2.456726048812e-01 2.447458121772e-01 2.438471029908e-01 2.429667398499e-01 2.420785159493e-01 2.411841524089e-01 2.403108910033e-01 2.394653457495e-01 2.386232428916e-01 2.377718968607e-01 2.369310683102e-01 2.361196542487e-01 2.353244968383e-01 2.345279763497e-01 2.337356879297e-01 2.329655278618e-01 2.322175667038e-01 2.314763121610e-01 2.307387547251e-01 2.300230041894e-01 2.293302738386e-01 2.286479921064e-01 2.279706196164e-01 2.273116829611e-01 2.266795391079e-01 2.260639073667e-01 2.254536266773e-01 2.248558881701e-01 2.242826338912e-01 2.237336168582e-01 2.231958413581e-01 2.226678861928e-01 2.221599539985e-01 2.216730485889e-01 2.212038546395e-01 2.207512231065e-01 2.203161944018e-01 2.198998721617e-01 2.194975235679e-01 2.191149524629e-01 2.187559910901e-01 2.184179038344e-01 2.180932066549e-01 2.177840428014e-01 2.174982991043e-01 2.172421954907e-01 2.170018127445e-01 2.167763406127e-01 2.165704340763e-01 2.163910690936e-01 2.162357426401e-01 2.161002640075e-01 2.159814630937e-01 2.158862396939e-01 2.158141813250e-01 2.157622214141e-01 2.157341832254e-01 2.157266326092e-01 2.157394223462e-01 2.157733752816e-01 2.158286680030e-01 2.159071065518e-01 2.160073693290e-01 2.161267109226e-01 2.162669440983e-01 2.164291888991e-01 2.166120365911e-01 2.168170930393e-01 2.170396165970e-01 2.172856200839e-01 2.175514059437e-01 2.178364043003e-01 2.181419585297e-01 2.184683226093e-01 2.188133744159e-01 2.191781304438e-01 2.195612009129e-01 2.199641755570e-01 2.203856973377e-01 2.208237105213e-01 2.212826054151e-01 2.217587893060e-01 2.222504940551e-01 2.227607354046e-01 2.232859009734e-01 2.238300555345e-01 2.243893353949e-01 2.249627554600e-01 2.255528933883e-01 2.261571783005e-01 2.267753804683e-01 2.274097330031e-01 2.280553384045e-01 2.287160647826e-01 2.293875932159e-01 2.300717656727e-01 2.307698262940e-01 2.314768886012e-01 2.321950585894e-01 2.329253080813e-01 2.336616129349e-01 2.344104999209e-01 2.351678471867e-01 2.359321532576e-01 2.367061318788e-01 2.374843728738e-01 2.382714055433e-01 2.390650232518e-01 2.398625361968e-01 2.406671847681e-01 2.414740462761e-01 2.422865887016e-01 2.431026853024e-01 2.439203124824e-01 2.447411673078e-01 2.455636884788e-01 2.463875138932e-01 2.472134871881e-01 2.480365976859e-01 2.488604613950e-01 2.496848471903e-01 2.505054528931e-01 2.513262211374e-01 2.521420383958e-01 2.529545212941e-01 2.537650904884e-01 2.545688583234e-01 2.553710447018e-01 2.561656058845e-01 2.569535840610e-01 2.577365668285e-01 2.585102247976e-01 2.592773810244e-01 2.600362308469e-01 2.607843931376e-01 2.615246352246e-01 2.622545228330e-01 2.629739072275e-01 2.636830119434e-01 2.643785136778e-01 2.650620299146e-01 2.657327035652e-01 2.663905669192e-01 2.670358118324e-01 2.676639176807e-01 2.682775295981e-01 2.688761729998e-01 2.694593021788e-01 2.700265373438e-01 2.705738316716e-01 2.711048419319e-01 2.716183861028e-01 2.721123711091e-01 2.725874299451e-01 2.730415308382e-01 2.734757716598e-01 2.738906956212e-01 2.742836607997e-01 2.746551368430e-01 2.750020209249e-01 2.753268707856e-01 2.756295846005e-01 2.759080708530e-01 2.761630315012e-01 2.763912206645e-01 2.765941339906e-01 2.767725086742e-01 2.769246111232e-01 2.770508461735e-01 2.771486424355e-01 2.772184384485e-01 2.772602708585e-01 2.772745787444e-01 2.772599472383e-01 2.772162853593e-01 2.771420410096e-01 2.770386361841e-01 2.769053153396e-01 2.767400884508e-01 2.765422818472e-01 2.763149784527e-01 2.760549079515e-01 2.757618480060e-01 2.754370041432e-01 2.750758399558e-01 2.746850286633e-01 2.742593616451e-01 2.738000923989e-01 2.733042602710e-01 2.727711101542e-01 2.722075683166e-01 2.716065121525e-01 2.709702783297e-01 2.702968830914e-01 2.695832140039e-01 2.688387148153e-01 2.680542060158e-01 2.672323504076e-01 2.663749091406e-01 2.654740334966e-01 2.645404407539e-01 2.635655090809e-01 2.625516766001e-01 2.615011472945e-01 2.604078411822e-01 2.592816507893e-01 2.581106164550e-01 2.568994656072e-01 2.556540307336e-01 2.543612402244e-01 2.530362949198e-01 2.516659089855e-01 2.502538286357e-01 2.488072162915e-01 2.473123000781e-01 2.457873072459e-01 2.442156243824e-01 2.426004245129e-01 2.409523249299e-01 2.392544000120e-01 2.375247115665e-01 2.357499787542e-01 2.339326646607e-01 2.320809163178e-01 2.301797544088e-01 2.282457351258e-01 2.262688876696e-01 2.242487832596e-01 2.221951135543e-01 2.200928225271e-01 2.179557912792e-01 2.157771170703e-01 2.135576330394e-01 2.113058017268e-01 2.090077611405e-01 2.066727209792e-01 2.042994453925e-01 2.018849190007e-01 1.994397934147e-01 1.969532117919e-01 1.944311431560e-01 1.918733188715e-01 1.892745668316e-01 1.866469225959e-01 1.839837114504e-01 1.812863447611e-01 1.785601782543e-01 1.757952078556e-01 1.730017982691e-01 1.701771534435e-01 1.673207859615e-01 1.644432074501e-01 1.615316808102e-01 1.585939432630e-01 1.556316473802e-01 1.526393314312e-01 1.496343671985e-01 1.466030348590e-01 1.435531206192e-01 1.404883659631e-01 1.373992589641e-01 1.343060806364e-01 1.311969947510e-01 1.280828275250e-01 1.249671649981e-01 1.218407313132e-01 1.187248149691e-01 1.156105018536e-01 1.125082473992e-01 1.094242979386e-01 1.063544389215e-01 1.033171248060e-01 1.003104551353e-01 9.734530538338e-02 9.443088528211e-02 9.156905443582e-02 8.878067866813e-02 8.607105292609e-02 8.345252200448e-02 8.094246231648e-02 7.854833610389e-02 7.629522031373e-02 7.419666311629e-02 7.227078768475e-02 7.053978204251e-02 6.901682241137e-02 6.772687131355e-02 6.668656080109e-02 6.591176850304e-02 6.541835360136e-02 6.521384936952e-02 6.530850706063e-02 6.570339758171e-02 6.639891600575e-02 6.738627313375e-02 6.865657547937e-02 7.020086421217e-02 7.199965762869e-02 7.404231500589e-02 7.630551052618e-02 7.877476762616e-02 8.143601268486e-02 8.426741012964e-02 8.725927709640e-02 9.039112551591e-02 9.364967860357e-02 9.702892209326e-02 1.005095487410e-01 1.040890200854e-01 1.077531516500e-01 1.114908583612e-01 1.153009132221e-01 1.191702445560e-01 1.230979561841e-01 1.270766130892e-01 1.310976280058e-01 1.351607463264e-01 1.392529012461e-01 1.433786698635e-01 1.475357653738e-01 1.517144337401e-01 1.559163079363e-01 1.601297678610e-01 1.643587356140e-01 1.686039535610e-01 1.728555078004e-01 1.771191006518e-01 1.813816786312e-01 1.856438698958e-01 1.899121539103e-01 1.941765737567e-01 1.984421589319e-01 2.026992096271e-01 2.069455133077e-01 2.111868592205e-01 2.154143024798e-01 2.196353030821e-01 2.238397876445e-01 2.280245198716e-01 2.321971064456e-01 2.363473609760e-01 2.404817210820e-01 2.445947292508e-01 2.486810961368e-01 2.527476613319e-01 2.567858190198e-01 2.607989216606e-01 2.647854545669e-01 2.687365337654e-01 2.726642489195e-01 2.765574675599e-01 2.804166884811e-01 2.842454473319e-01 2.880346809312e-01 2.917901721566e-01 2.955087514871e-01 2.991867216523e-01 3.028271391305e-01 3.064219804217e-01 3.099782307675e-01 3.134934155051e-01 3.169602711371e-01 3.203862241069e-01 3.237607634996e-01 3.270915829694e-01 3.303756477685e-01 3.336065305194e-01 3.367889567911e-01 3.399182134493e-01 3.429982177649e-01 3.460257952745e-01 3.489944778091e-01 3.519118639232e-01 3.547706934256e-01 3.575757338888e-01 3.603229862034e-01 3.630092952929e-01 3.656375826332e-01 3.682046539747e-01 3.707112795283e-01 3.731573014706e-01 3.755391531994e-01 3.778568953486e-01 3.801118204510e-01 3.822998222745e-01 3.844252481287e-01 3.864815724085e-01 3.884712654282e-01 3.903907489107e-01 3.922433804399e-01 3.940274619902e-01 3.957406678927e-01 3.973831671228e-01 3.989526013623e-01 4.004504741028e-01 4.018777597334e-01 4.032304092027e-01 4.045096579876e-01 4.057129964274e-01 4.068414522588e-01 4.078956543504e-01 4.088730155676e-01 4.097738122785e-01 4.105964095179e-01 4.113430652061e-01 4.120094230823e-01 4.125998254431e-01 4.131092115610e-01 4.135381346726e-01 4.138891358498e-01 4.141589388496e-01 4.143472985384e-01 4.144561125918e-01 4.144806685109e-01 4.144255255375e-01 4.142873387345e-01 4.140654166860e-01 4.137631793239e-01 4.133743132299e-01 4.129047006558e-01 4.123500199963e-01 4.117101256488e-01 4.109876988581e-01 4.101782541814e-01 4.092867896045e-01 4.083087623811e-01 4.072447475151e-01 4.060983601287e-01 4.048623243499e-01 4.035440508664e-01 4.021387545008e-01 4.006451305761e-01 3.990692867139e-01 3.974028149716e-01 3.956535005144e-01 3.938179997048e-01 3.918944134022e-01 3.898881203046e-01 3.877922566652e-01 3.856114718811e-01 3.833463480572e-01 3.809896797310e-01 3.785537631359e-01 3.760278264003e-01 3.734182724545e-01 3.707248926886e-01 3.679423716565e-01 3.650811999195e-01 3.621310849947e-01 3.590981700198e-01 3.559835100519e-01 3.527811730717e-01 3.495012255519e-01 3.461355232966e-01 3.426883989288e-01 3.391638943297e-01 3.355544089226e-01 3.318708296367e-01 3.281053976358e-01 3.242605796403e-01 3.203432354491e-01 3.163441457493e-01 3.122741174963e-01 3.081294624912e-01 3.039102783468e-01 2.996233059816e-01 2.952633236439e-01 2.908382299564e-01 2.863454781896e-01 2.817862370836e-01 2.771665074952e-01 2.724825094954e-01 2.677428025094e-01 2.629469347477e-01 2.580945596476e-01 2.531958605545e-01 2.482452311754e-01 2.432527955892e-01 2.382195341685e-01 2.331469568222e-01 2.280457190825e-01 2.229129537149e-01 2.177589369380e-01 2.125880039731e-01 2.074035856854e-01 2.022168850454e-01 1.970315288110e-01 1.918589355063e-01 1.867051430601e-01 1.815797236563e-01 1.764991286631e-01 1.714663518873e-01 1.665017940860e-01 1.616171426396e-01 1.568292564076e-01 1.521596200823e-01 1.476220710659e-01 1.432427502690e-01 1.390434608725e-01 1.350486217205e-01 1.312888996315e-01 1.277904592207e-01 1.245857836425e-01 1.217053197199e-01 1.191798739885e-01 1.170429520892e-01 1.153189106895e-01 1.140365518155e-01 1.132131265284e-01 1.128670112461e-01 1.130063505204e-01 1.136310592555e-01 1.147400650099e-01 1.163187647590e-01 1.183529652504e-01 1.208173735087e-01 1.236878267938e-01 1.269364528890e-01 1.305314388056e-01 1.344453481960e-01 1.386467989678e-01 1.431070879537e-01 1.478010683339e-01 1.526994780917e-01 1.577815565106e-01 1.630215649753e-01 1.684007332077e-01 1.738982712347e-01 1.794956496034e-01 1.851799910090e-01 1.909337429556e-01 1.967430247897e-01 2.025966168343e-01 2.084794410747e-01 2.143855729749e-01 2.202991174023e-01 2.262121190932e-01 2.321186028340e-01 2.380046754910e-01 2.438674291793e-01 2.496953406653e-01 2.554829347260e-01 2.612246421699e-01 2.669119324051e-01 2.725397607487e-01 2.781036866598e-01 2.835940985789e-01 2.890101797899e-01 2.943433255022e-01 2.995903003661e-01 3.047465969189e-01 3.098075941069e-01 3.147689930257e-01 3.196279414978e-01 3.243817015840e-01 3.290239796101e-01 3.335539191738e-01 3.379688181620e-01 3.422634499361e-01 3.464390814806e-01 3.504911513712e-01 3.544193369179e-01 3.582219132676e-01 3.618990418281e-01 3.654496856200e-01 3.688721989059e-01 3.721678762169e-01 3.753376436865e-01 3.783799447713e-01 3.812990802188e-01 3.840956543054e-01 3.867708792388e-01 3.893300772387e-01 3.917749198034e-01 3.941091448750e-01 3.963378073755e-01 3.984660803814e-01 4.004972190390e-01 4.024388053100e-01 4.042970890032e-01 4.060776233803e-01 4.077914535965e-01 4.094434452623e-01 4.110450930586e-01 4.126053768856e-01 4.141324671709e-01 4.156390200131e-01 4.171332088451e-01 4.186293375338e-01 4.201391605923e-01 4.216705291276e-01 4.232436338358e-01 4.248666595502e-01 4.265528544753e-01 4.283208779126e-01 4.301759470824e-01 4.321394960816e-01 4.342191067311e-01 4.364295838530e-01 4.387902191557e-01 4.413023762842e-01 4.439877827461e-01 4.468550566446e-01 4.499106556259e-01 4.531734035669e-01 4.566444775466e-01 4.603348607370e-01 4.642527467823e-01 4.683978305786e-01 4.727815417950e-01 4.774019622094e-01 4.822618774761e-01 4.873650232640e-01 4.927045006354e-01 4.982801975611e-01 5.040901300100e-01 5.101220104131e-01 5.163748013625e-01 5.228364381222e-01 5.294979712816e-01 5.363510935502e-01 5.433784872508e-01 5.505731296764e-01 5.579178764440e-01 5.653952427652e-01 5.729927199500e-01 5.806920868408e-01 5.884713571847e-01 5.963216721505e-01 6.042167435916e-01 6.121400664463e-01 6.200750576092e-01 6.279967077113e-01 6.358907035588e-01 6.437328765210e-01 6.515021788100e-01 6.591862141043e-01 6.667551932051e-01 6.741943514122e-01 6.814875524483e-01 6.886069710518e-01 6.955444533261e-01 7.022742325281e-01 7.087801770469e-01 7.150490279681e-01 7.210578667724e-01 7.267954459992e-01 7.322479249480e-01 7.373960880109e-01 7.422334182242e-01 7.467426173053e-01 7.509159816581e-01 7.547429464152e-01 7.582161571118e-01 7.613276380744e-01 7.640706669480e-01 7.664421423610e-01 7.684380202097e-01 7.700581185591e-01 7.713027352052e-01 7.721730147933e-01 7.726751977256e-01 7.728120108406e-01 7.725918568746e-01 7.720254073589e-01 7.711192958917e-01 7.698926548700e-01 7.683530284274e-01 7.665212784674e-01 7.644187399210e-01 7.620576418114e-01 7.594686522155e-01 7.566695171292e-01 7.536877891201e-01 7.505527773236e-01 7.472864279039e-01 7.439238015533e-01 7.404919295531e-01 7.370204811496e-01 7.335479180503e-01 7.300962156976e-01 7.267071411665e-01 7.234065335281e-01 7.202244876929e-01 7.171960486156e-01 7.143421598602e-01 7.116947066739e-01 7.092787819236e-01 7.071103060973e-01 7.052163400059e-01 7.036075767531e-01 7.023011794321e-01 7.013059294478e-01 7.006239402926e-01 7.002660660263e-01 7.002225379566e-01 7.004917633398e-01 7.010702233017e-01 7.019385593724e-01 7.030887861064e-01 7.045005611176e-01 7.061572282538e-01 7.080374034525e-01 7.101147701011e-01 7.123720644573e-01 7.147798800704e-01 7.173163384547e-01 7.199580333656e-01 7.226811440082e-01 7.254670647238e-01 7.282890126049e-01 7.311357511311e-01 7.339918235218e-01 7.368368578118e-01 7.396695930148e-01 7.424765621822e-01 7.452560101340e-01 7.480085868786e-01 7.507307040250e-01 7.534366029189e-01 7.561260340334e-01 7.588130522722e-01 7.615152851595e-01 7.642406312426e-01 7.670122585566e-01 7.698475411940e-01 7.727624248205e-01 7.757825651443e-01 7.789213452271e-01 7.822021562086e-01 7.856380073184e-01 7.892454876076e-01 7.930385921330e-01 7.970222303973e-01 8.012068093838e-01 8.055878857870e-01 8.101672621139e-01 8.149369045240e-01 8.198775635097e-01 8.249844405103e-01 8.302283847119e-01 8.355826892612e-01 8.410242115531e-01 8.465141884928e-01 8.520212605575e-01 8.575058095258e-01 8.629240801738e-01 8.682440177638e-01 8.734150709265e-01 8.784046748240e-01 8.831708762986e-01 8.876740071323e-01 8.918878578770e-01 8.957722265064e-01 8.993078128708e-01 9.024741730923e-01 9.052449412189e-01 9.076234508338e-01 9.095962978283e-01 9.111663825197e-01 9.123495691361e-01 9.131495251921e-01 9.135973569420e-01 9.137159347198e-01 9.135343821987e-01 9.131013051251e-01 9.124468523232e-01 9.116238839803e-01 9.106807484884e-01 9.096590489513e-01 9.086201820928e-01 9.076027161005e-01 9.066530559493e-01 9.058211000829e-01 9.051314391788e-01 9.046257288173e-01 9.043243588507e-01 9.042412208318e-01 9.043908556757e-01 9.047683018242e-01 9.053681725956e-01 9.061776120322e-01 9.071712679758e-01 9.083250990635e-01 9.096051618512e-01 9.109790561257e-01 9.124086381141e-01 9.138599353461e-01 9.152990182529e-01 9.166949716468e-01 9.180237967857e-01 9.192675719551e-01 9.204141921170e-01 9.214640325805e-01 9.224209460581e-01 9.233039257394e-01 9.241322953671e-01 9.249435975311e-01 9.257738921403e-01 9.266628858370e-01 9.276643458724e-01 9.288173201962e-01 9.301694188641e-01 9.317612079312e-01 9.336177445512e-01 9.357688229738e-01 9.382134252690e-01 9.409443843138e-01 9.439421791845e-01 9.471546639598e-01 9.505322641931e-01 9.539921719863e-01 9.574401196686e-01 9.607808922344e-01 9.638886265350e-01 9.666488719338e-01 9.689373881175e-01 9.706299940434e-01 9.716164779908e-01 9.717883481335e-01 9.710651420404e-01 9.693752649915e-01 9.666784348270e-01 9.629667135688e-01 9.582513949902e-01 9.525991600813e-01 9.460966109483e-01 9.388733763354e-01 9.311104365927e-01 9.230037631508e-01 9.148056373936e-01 9.067893498936e-01 8.992385909942e-01 8.924759664446e-01 8.867971364394e-01 8.825039513197e-01 8.798651123356e-01 8.790968090979e-01 8.803819665244e-01 8.838110353710e-01 8.894192194122e-01 8.971637408453e-01 9.069137845375e-01 9.185041353983e-01 9.316874285089e-01 9.461948468361e-01 9.617330338140e-01 9.779854370964e-01 9.946657221479e-01 1.011479656390e+00 1.028178058819e+00 1.044546041909e+00 1.060392837485e+00 1.075604314690e+00 1.090076795966e+00 1.103776606503e+00 1.116708640701e+00 1.128898637137e+00 1.140441040174e+00 1.151419492751e+00 1.161956171101e+00 1.172187563591e+00 1.182223705929e+00 1.192205735638e+00 1.202227917297e+00 1.212370358343e+00 1.222704631601e+00 1.233231868733e+00 1.243964187146e+00 1.254856553818e+00 1.265835540110e+00 1.276826363704e+00 1.287703689606e+00 1.298360195157e+00 1.308665758533e+00 1.318490584712e+00 1.327730285079e+00 1.336254526230e+00 1.343986875989e+00 1.350841546493e+00 1.356745424426e+00 1.361673815378e+00 1.365573729686e+00 1.368437031746e+00 1.370265619309e+00 1.371048516959e+00 1.370821749527e+00 1.369598853680e+00 1.367425559666e+00 1.364359662255e+00 1.360455441455e+00 1.355822493918e+00 1.350552884454e+00 1.344791169272e+00 1.338702520394e+00 1.332451248661e+00 1.326268701245e+00 1.320352957103e+00 1.314935283204e+00 1.310247471388e+00 1.306460062321e+00 1.303767096188e+00 1.302263609920e+00 1.302011950827e+00 1.303022877485e+00 1.305186325922e+00 1.308402058244e+00 1.312457858303e+00 1.317119363062e+00 1.322174308510e+00 1.327342346782e+00 1.332427510909e+00 1.337254970143e+00 1.341680901307e+00 1.345682144752e+00 1.349235501948e+00 1.352426136469e+00 1.355368290722e+00 1.358176255713e+00 1.361026003263e+00 1.363996501726e+00 1.367168863738e+00 1.370552804400e+00 1.374026399636e+00 1.377461315004e+00 1.380584828113e+00 1.383093420657e+00 1.384674935652e+00 1.384952535760e+00 1.383658992448e+00 1.380535705818e+00 1.375419484245e+00 1.368299733323e+00 1.359201752407e+00 1.348333044011e+00 1.335953727624e+00 1.322371123964e+00 1.307983929741e+00 1.293097249275e+00 1.278030474581e+00 1.263011166022e+00 1.248128318181e+00 1.233450807766e+00 1.218893887408e+00 1.204369480221e+00 1.189796713140e+00 1.175085501334e+00 1.160314077027e+00 1.145607162052e+00 1.131244705097e+00 1.117643674719e+00 1.105218294600e+00 1.094473935192e+00 1.085788303913e+00 1.079409292627e+00 1.075426559531e+00 1.073641002573e+00 1.073724490591e+00 1.075151909539e+00 1.077337429787e+00 1.079764249475e+00 1.081964474370e+00 1.083722194893e+00 1.085002269131e+00 1.085977470471e+00 1.087031293412e+00 1.088569182023e+00 1.091037548235e+00 1.094739911182e+00 1.099759682365e+00 1.105991645909e+00 1.113022200010e+00 1.120321673893e+00 1.127264547328e+00 1.133227400017e+00 1.137796598181e+00 1.140717039391e+00 1.142035060405e+00 1.142066131215e+00 1.141283311666e+00 1.140332833473e+00 1.139805728557e+00 1.140189385895e+00 1.141771105937e+00 1.144522915653e+00 1.148218801184e+00 1.152377189900e+00 1.156427791079e+00 1.159802677142e+00 1.161966789990e+00 1.162599332368e+00 1.161499804927e+00 1.158661626876e+00 1.154274702191e+00 1.148579389557e+00 1.141967477188e+00 1.134848083530e+00 1.127625633233e+00 1.120735123740e+00 1.114490226132e+00 1.109159614399e+00 1.104863573403e+00 1.101561407697e+00 1.099106022935e+00 1.097190688004e+00 1.095517276804e+00 1.093798102874e+00 1.091844818277e+00 1.089654506361e+00 1.087289279952e+00 1.084924459419e+00 1.082669207128e+00 1.080462174876e+00 1.078073750205e+00 1.074976627171e+00 1.067501333705e+00 1.053885212467e+00 1.042191039548e+00 1.037502378981e+00 1.036809587381e+00 1.031692481403e+00 1.016114877867e+00 9.918980758959e-01 9.673330107732e-01 9.499677208744e-01 9.396591168718e-01 9.289248841032e-01 9.104404838626e-01 8.842360954776e-01 8.582215551493e-01 8.414105010964e-01 8.354558488247e-01 8.332050278864e-01 8.260840990123e-01 8.124821290213e-01 7.993292326436e-01 7.954103859608e-01 8.021040020115e-01 8.112374609904e-01 8.125541525096e-01 8.028209537443e-01 7.888026505854e-01 7.819625688218e-01 7.885512270987e-01 8.044263540075e-01 8.201704891252e-01 8.302828904709e-01 8.375275760344e-01 8.507768469818e-01 8.395759110634e-01 7.817562122954e-01 7.278164482831e-01 7.426052230322e-01 8.106890837493e-01 8.578903784165e-01 8.422665754768e-01 7.865646588237e-01 7.560498717820e-01 7.839228294797e-01 8.265779894137e-01 8.309201404404e-01 7.993292471411e-01 7.852618550876e-01 8.240616149808e-01 8.765066463798e-01 8.806454133702e-01 8.225385361562e-01 7.561639097340e-01 7.599785022273e-01 8.330655805971e-01 8.967728409370e-01 8.967569629246e-01 8.431881159000e-01 7.949393105210e-01 8.017324970981e-01 8.468755732523e-01 8.797144593143e-01 8.764830836828e-01 8.513778866016e-01 8.342078379455e-01 8.428999975792e-01 8.740942562255e-01 9.116762111204e-01 9.342956665962e-01 9.213957691388e-01 8.684637467350e-01 8.070360661916e-01 7.999858685199e-01 8.743002360803e-01 9.738125882147e-01 1.022281601867e+00 9.854316845185e-01 8.879836346865e-01 8.050960937767e-01 8.067910423560e-01 8.772322532431e-01 9.478102333501e-01 9.788572368394e-01 9.723030673358e-01 9.478938934050e-01 9.213495580819e-01 9.014771269741e-01 8.978314834755e-01 9.164862393464e-01 9.465802246745e-01 9.652301228595e-01 9.609643978304e-01 9.473309938042e-01 9.485121445212e-01 9.672892166690e-01 9.777779151242e-01 9.561780611555e-01 9.102348897650e-01 8.778496034644e-01 8.886637836222e-01 9.269804359881e-01 9.526271803899e-01 9.443233600384e-01 9.121503282837e-01 8.798925727465e-01 8.595020977360e-01 8.461014296837e-01 8.366736073537e-01 8.412864335230e-01 8.681649396830e-01 9.050827774541e-01 9.267125302465e-01 9.169712207490e-01 8.818457618500e-01 8.468347597012e-01 8.419917313035e-01 8.803936467481e-01 9.467421073199e-01 1.007784486758e+00 1.031441049714e+00 1.003995329230e+00 9.437473709000e-01 9.013042435832e-01 9.228191380760e-01 9.945359878540e-01 1.057163308624e+00 1.067187737353e+00 1.026650523052e+00 9.770152916848e-01 9.626104130260e-01 9.856480332613e-01 1.011182323090e+00 1.013096588509e+00 9.971538449234e-01 9.867009046071e-01 9.932887791458e-01 1.005921909318e+00 1.008968139099e+00 1.000656697463e+00 9.912635167144e-01 9.890428583024e-01 9.929314109016e-01 9.982506783980e-01 1.003328769816e+00 1.007349605580e+00 1.006462732863e+00 9.973763036200e-01 9.837721929033e-01 9.745572619698e-01 9.729149731883e-01 9.711315441656e-01 9.608996311002e-01 9.459280229570e-01 9.390704255353e-01 9.444442150655e-01 9.485806393785e-01 9.362113612642e-01 9.112354323456e-01 8.970148920924e-01 9.098973319663e-01 9.360026247249e-01 9.469368997664e-01 9.324597229284e-01 9.114617720371e-01 9.105196637578e-01 9.302297931759e-01 9.441925048898e-01 9.323202748772e-01 9.042367329887e-01 8.891993868660e-01 9.007532427812e-01 9.183563555892e-01 9.131222376568e-01 8.807186539099e-01 8.460226391433e-01 8.367759881615e-01 8.510692484708e-01 8.625976410731e-01 8.552676657810e-01 8.396643522831e-01 8.371976934012e-01 8.511004544184e-01 8.622828827009e-01 8.565564816800e-01 8.459514133365e-01 8.578753745676e-01 8.986334126401e-01 9.386085928758e-01 9.428812943749e-01 9.065155477604e-01 8.650512246889e-01 8.670399777748e-01 9.163345997570e-01 9.628897218617e-01 9.577930450915e-01 8.944863998673e-01 8.159181468200e-01
 5.668751127941e-01 5.657309188222e-01 5.653500531119e-01 5.652385896357e-01 5.645149490537e-01 5.631410573296e-01 5.619913571274e-01 5.616243249027e-01 5.614831388633e-01 5.606901376997e-01 5.592803958577e-01 5.581499590694e-01 5.577981707138e-01 5.576281762983e-01 5.567839926997e-01 5.553422857389e-01 5.542154879243e-01 5.538820038200e-01 5.537073446472e-01 5.528238454564e-01 5.513473404327e-01 5.502229136562e-01 5.499040535772e-01 5.497059079498e-01 5.487714566021e-01 5.472659918418e-01 5.461498220113e-01 5.458329860077e-01 5.456005678953e-01 5.446121318896e-01 5.430795180366e-01 5.419773216917e-01 5.416738518880e-01 5.414118771284e-01 5.403671721016e-01 5.388134755015e-01 5.377340675830e-01 5.374381388589e-01 5.371269749083e-01 5.360248352685e-01 5.344651309127e-01 5.334128746436e-01 5.331058234653e-01 5.327293354044e-01 5.315751942051e-01 5.300264247747e-01 5.290051476926e-01 5.286760082187e-01 5.282319781178e-01 5.270429668100e-01 5.255200332736e-01 5.245212077991e-01 5.241509901877e-01 5.236404795824e-01 5.224387944666e-01 5.209543269789e-01 5.199558316198e-01 5.195091339418e-01 5.189209219601e-01 5.177210089969e-01 5.162847100970e-01 5.152790704485e-01 5.147452264103e-01 5.140817644689e-01 5.128937689401e-01 5.115113182590e-01 5.105012860729e-01 5.098942328259e-01 5.091808563513e-01 5.080233128058e-01 5.066917447269e-01 5.056639675802e-01 5.049825149827e-01 5.042333513685e-01 5.031188615845e-01 5.018362785488e-01 5.007781317478e-01 5.000087357172e-01 4.992144561116e-01 4.981409252064e-01 4.969123081953e-01 4.958328727795e-01 4.949855439606e-01 4.941487895738e-01 4.931099453415e-01 4.919333353303e-01 4.908433668079e-01 4.899279196908e-01 4.890438828900e-01 4.880283205202e-01 4.868986060595e-01 4.858038514342e-01 4.848219826847e-01 4.838745817882e-01 4.828571914073e-01 4.817697278458e-01 4.806953830729e-01 4.796764417557e-01 4.786683523299e-01 4.776253912552e-01 4.765657085247e-01 4.755337404229e-01 4.745270494706e-01 4.734952527971e-01 4.724187739814e-01 4.713537554506e-01 4.703500951975e-01 4.693831309926e-01 4.683676973324e-01 4.672753282509e-01 4.661722981463e-01 4.651429429337e-01 4.641860375427e-01 4.632059765801e-01 4.621246452875e-01 4.609781150997e-01 4.598757919984e-01 4.588718076697e-01 4.579003158978e-01 4.568536581400e-01 4.557011901557e-01 4.545261664932e-01 4.534328440597e-01 4.524279949351e-01 4.514139424342e-01 4.503029102316e-01 4.491107218312e-01 4.479335702190e-01 4.468512645761e-01 4.458340760164e-01 4.447884660396e-01 4.436537847219e-01 4.424647035028e-01 4.413115399871e-01 4.402444499991e-01 4.392339065513e-01 4.381985229767e-01 4.370929638991e-01 4.359428325645e-01 4.348167865217e-01 4.337503853178e-01 4.327152539160e-01 4.316532499269e-01 4.305351161664e-01 4.293825288442e-01 4.282445577107e-01 4.271373209906e-01 4.260392991541e-01 4.249219798468e-01 4.237829957341e-01 4.226541827483e-01 4.215609421323e-01 4.204921201706e-01 4.194088679161e-01 4.182882613312e-01 4.171468429321e-01 4.160314362105e-01 4.149619471716e-01 4.139035134624e-01 4.127868600059e-01 4.115814568537e-01 4.103313235110e-01 4.091170589098e-01 4.079785607187e-01 4.068708122166e-01 4.057093463949e-01 4.044613052882e-01 4.031830855796e-01 4.019666459792e-01 4.008574838188e-01 3.998161200847e-01 3.987528049103e-01 3.976162024889e-01 3.964352124854e-01 3.952924774043e-01 3.942449520628e-01 3.932693133580e-01 3.922723856230e-01 3.911750296531e-01 3.899876480799e-01 3.887958084633e-01 3.876811413818e-01 3.866344638121e-01 3.855596024070e-01 3.843654627201e-01 3.830614064538e-01 3.817563725744e-01 3.805462072358e-01 3.794212187569e-01 3.782678779450e-01 3.769896042277e-01 3.756188125762e-01 3.742926522591e-01 3.731024863632e-01 3.719985459812e-01 3.708381967969e-01 3.695559201490e-01 3.682305123732e-01 3.670045853494e-01 3.659192220271e-01 3.648684604442e-01 3.637252922494e-01 3.624806571939e-01 3.612525037885e-01 3.601452915414e-01 3.591323022861e-01 3.580880871820e-01 3.569346845657e-01 3.557224275607e-01 3.545710167181e-01 3.535276779114e-01 3.525157542441e-01 3.514211339365e-01 3.502273351162e-01 3.490288584264e-01 3.479235293684e-01 3.468939292794e-01 3.458272632581e-01 3.446464701356e-01 3.434082541656e-01 3.422298652718e-01 3.411498155290e-01 3.400774627926e-01 3.389046458227e-01 3.376413319357e-01 3.364062479235e-01 3.352714351766e-01 3.341761698329e-01 3.330019571577e-01 3.317312765583e-01 3.304644753633e-01 3.292919682907e-01 3.281724288609e-01 3.269940310089e-01 3.257258325246e-01 3.244504089005e-01 3.232568623239e-01 3.221200712441e-01 3.209372330244e-01 3.196708839736e-01 3.183966609197e-01 3.171931200778e-01 3.160435427717e-01 3.148573969012e-01 3.135954377227e-01 3.123256686866e-01 3.111182197983e-01 3.099592042477e-01 3.087687128172e-01 3.075159904670e-01 3.062572200297e-01 3.050561284646e-01 3.038931685128e-01 3.026990589012e-01 3.014569406785e-01 3.002218347764e-01 2.990380171196e-01 2.978790516955e-01 2.966822113413e-01 2.954471469014e-01 2.942335826522e-01 2.930694099449e-01 2.919147857584e-01 2.907190490274e-01 2.894933246088e-01 2.883004805048e-01 2.871545311362e-01 2.860020331251e-01 2.848094873793e-01 2.836058289867e-01 2.824395805105e-01 2.813089628293e-01 2.801601345814e-01 2.789765642359e-01 2.778031037287e-01 2.766741728319e-01 2.755584377019e-01 2.744152112388e-01 2.732498560590e-01 2.721115120336e-01 2.710137450960e-01 2.699112264939e-01 2.687776484857e-01 2.676394491329e-01 2.665364371814e-01 2.654582447334e-01 2.643635342271e-01 2.632479711907e-01 2.621449620814e-01 2.610724391108e-01 2.600039505327e-01 2.589180410871e-01 2.578317615975e-01 2.567697457558e-01 2.557247460943e-01 2.546681059238e-01 2.536038923502e-01 2.525580817938e-01 2.515374941616e-01 2.505183814045e-01 2.494871767908e-01 2.484651064093e-01 2.474685118321e-01 2.464883097612e-01 2.455036154461e-01 2.445195807204e-01 2.435575729293e-01 2.426152096127e-01 2.416762836058e-01 2.407415989116e-01 2.398239537634e-01 2.389285692244e-01 2.380420626833e-01 2.371579183530e-01 2.362902760539e-01 2.354473428963e-01 2.346195350400e-01 2.337955563366e-01 2.329828377903e-01 2.321910834946e-01 2.314223401288e-01 2.306642744130e-01 2.299144105357e-01 2.291834583812e-01 2.284710722131e-01 2.277749887826e-01 2.270947214493e-01 2.264311652755e-01 2.257857809145e-01 2.251528844470e-01 2.245385811922e-01 2.239479479652e-01 2.233775334121e-01 2.228201935662e-01 2.222781444292e-01 2.217597996713e-01 2.212699605198e-01 2.207968680026e-01 2.203374548322e-01 2.198999204805e-01 2.194879494063e-01 2.191013993245e-01 2.187343048913e-01 2.183859806033e-01 2.180616588491e-01 2.177613031373e-01 2.174824154230e-01 2.172285924845e-01 2.169971115672e-01 2.167877060852e-01 2.166012142848e-01 2.164370585523e-01 2.162995618563e-01 2.161855223926e-01 2.160929762723e-01 2.160238508403e-01 2.159801284899e-01 2.159590542805e-01 2.159632635548e-01 2.159893998497e-01 2.160397616186e-01 2.161145228908e-01 2.162110871635e-01 2.163336840669e-01 2.164793474574e-01 2.166477752227e-01 2.168406522467e-01 2.170545611877e-01 2.172936342254e-01 2.175546006573e-01 2.178360932071e-01 2.181435340460e-01 2.184733720931e-01 2.188228502799e-01 2.191958667442e-01 2.195874621656e-01 2.200030615819e-01 2.204406854024e-01 2.208953681393e-01 2.213732662704e-01 2.218690002950e-01 2.223851462921e-01 2.229217096347e-01 2.234753051033e-01 2.240485484524e-01 2.246396095751e-01 2.252470886826e-01 2.258738198067e-01 2.265157763399e-01 2.271741083394e-01 2.278482702806e-01 2.285368607031e-01 2.292412868405e-01 2.299600549488e-01 2.306912144878e-01 2.314370387299e-01 2.321933677666e-01 2.329638195489e-01 2.337462039830e-01 2.345380709364e-01 2.353417520405e-01 2.361531979063e-01 2.369756355686e-01 2.378073572180e-01 2.386446274322e-01 2.394919809211e-01 2.403452535722e-01 2.412051351817e-01 2.420723864593e-01 2.429413468490e-01 2.438167668347e-01 2.446970717959e-01 2.455791451739e-01 2.464661987343e-01 2.473528169335e-01 2.482410058084e-01 2.491323259561e-01 2.500217181545e-01 2.509137174956e-01 2.518020084869e-01 2.526889024226e-01 2.535764587924e-01 2.544571623196e-01 2.553382776013e-01 2.562134296791e-01 2.570826185197e-01 2.579484705324e-01 2.588073513784e-01 2.596611078754e-01 2.605084398361e-01 2.613451679001e-01 2.621748017475e-01 2.629958127413e-01 2.638065101198e-01 2.646090516637e-01 2.653985468002e-01 2.661783116749e-01 2.669450173782e-01 2.676994996309e-01 2.684435149833e-01 2.691695461036e-01 2.698833055355e-01 2.705829927821e-01 2.712661796674e-01 2.719340849532e-01 2.725836209979e-01 2.732169415669e-01 2.738336615729e-01 2.744319536449e-01 2.750111267275e-01 2.755688476089e-01 2.761073155022e-01 2.766266866484e-01 2.771241578493e-01 2.776017922413e-01 2.780537480603e-01 2.784844620150e-01 2.788925154465e-01 2.792767250312e-01 2.796381477412e-01 2.799719015644e-01 2.802812832258e-01 2.805652885852e-01 2.808230662789e-01 2.810548894256e-01 2.812574946301e-01 2.814344090737e-01 2.815825564337e-01 2.817030843754e-01 2.817934998003e-01 2.818532246304e-01 2.818850738587e-01 2.818860572301e-01 2.818551963192e-01 2.817941273918e-01 2.816991400323e-01 2.815747980881e-01 2.814176167530e-01 2.812271207072e-01 2.810037030124e-01 2.807426063077e-01 2.804519254912e-01 2.801255023505e-01 2.797639420096e-01 2.793673035177e-01 2.789313978614e-01 2.784648006528e-01 2.779593707152e-01 2.774165083620e-01 2.768391666335e-01 2.762195182589e-01 2.755676206147e-01 2.748735022486e-01 2.741423300997e-01 2.733749479490e-01 2.725637564506e-01 2.717210519142e-01 2.708325833508e-01 2.699055566592e-01 2.689416393020e-01 2.679323859491e-01 2.668909601089e-01 2.658017072166e-01 2.646729520325e-01 2.635075525145e-01 2.622953901835e-01 2.610503545763e-01 2.597589749190e-01 2.584246595334e-01 2.570535589596e-01 2.556342080458e-01 2.541820925880e-01 2.526824384678e-01 2.511409385195e-01 2.495612796192e-01 2.479326121826e-01 2.462697853310e-01 2.445617805382e-01 2.428102796729e-01 2.410225550781e-01 2.391838814962e-01 2.373103073631e-01 2.353914265948e-01 2.334301534135e-01 2.314338909176e-01 2.293898015444e-01 2.273062153184e-01 2.251802350168e-01 2.230123747669e-01 2.208107048937e-01 2.185636725532e-01 2.162779426186e-01 2.139533526513e-01 2.115847999394e-01 2.091829006580e-01 2.067415545960e-01 2.042621764006e-01 2.017496887463e-01 1.991933855558e-01 1.966039497628e-01 1.939777880725e-01 1.913156723415e-01 1.886256926948e-01 1.858946617635e-01 1.831332036095e-01 1.803375898469e-01 1.775067990462e-01 1.746547465181e-01 1.717661401780e-01 1.688529388045e-01 1.659121524554e-01 1.629389113776e-01 1.599491908427e-01 1.569295597625e-01 1.538954721087e-01 1.508416983296e-01 1.477634822184e-01 1.446782454336e-01 1.415732883992e-01 1.384618644799e-01 1.353445526328e-01 1.322152554724e-01 1.290927736924e-01 1.259658600927e-01 1.228482464746e-01 1.197410794519e-01 1.166431226674e-01 1.135722947807e-01 1.105236080817e-01 1.075078204416e-01 1.045336739571e-01 1.015998865535e-01 9.872653908444e-02 9.591693856103e-02 9.318328681800e-02 9.053947708444e-02 8.799039985465e-02 8.555737803132e-02 8.325100007405e-02 8.109003905864e-02 7.909008813762e-02 7.726304442420e-02 7.563470872967e-02 7.421831729429e-02 7.303162869067e-02 7.209322395947e-02 7.141050178336e-02 7.100251683605e-02 7.087414832408e-02 7.103225885567e-02 7.147845148318e-02 7.220915863925e-02 7.322224478182e-02 7.450678864487e-02 7.605500534950e-02 7.784991918556e-02 7.987729208847e-02 8.212552072168e-02 8.457333037466e-02 8.721184773875e-02 9.002147728338e-02 9.298756563968e-02 9.609895222525e-02 9.933781490553e-02 1.027001193588e-01 1.061698274484e-01 1.097358425985e-01 1.133933950858e-01 1.171252068735e-01 1.209303802894e-01 1.248057088921e-01 1.287370129199e-01 1.327239105466e-01 1.367531856852e-01 1.408239516842e-01 1.449375119681e-01 1.490820953772e-01 1.532592713077e-01 1.574571018845e-01 1.616755344634e-01 1.659168335424e-01 1.701724673051e-01 1.744461414843e-01 1.787256962767e-01 1.830112464175e-01 1.873044928447e-01 1.915991843188e-01 1.958984984933e-01 2.001940123251e-01 2.044831648830e-01 2.087705052738e-01 2.130471027678e-01 2.173184834125e-01 2.215790817655e-01 2.258219839185e-01 2.300559923522e-01 2.342691351198e-01 2.384680258593e-01 2.426489992033e-01 2.468032056266e-01 2.509426647198e-01 2.550544670239e-01 2.591425874574e-01 2.632059029419e-01 2.672371849640e-01 2.712444883919e-01 2.752202849041e-01 2.791630652631e-01 2.830755521081e-01 2.869492083898e-01 2.907922568136e-01 2.945984298891e-01 2.983648881906e-01 3.020956230617e-01 3.057807363882e-01 3.094289176171e-01 3.130359367739e-01 3.165954570140e-01 3.201127873042e-01 3.235822291071e-01 3.270080304875e-01 3.303862987569e-01 3.337117173831e-01 3.369900562500e-01 3.402150976951e-01 3.433918149995e-01 3.465155126368e-01 3.495814478717e-01 3.525962161790e-01 3.555525919195e-01 3.584532410843e-01 3.612987178507e-01 3.640821420673e-01 3.668075324678e-01 3.694705358391e-01 3.720743205699e-01 3.746176545117e-01 3.770948579431e-01 3.795096997087e-01 3.818580431393e-01 3.841407507753e-01 3.863608199361e-01 3.885102334673e-01 3.905932942386e-01 3.926066311426e-01 3.945506920267e-01 3.964258162504e-01 3.982297630833e-01 3.999626599506e-01 4.016206739904e-01 4.032074151876e-01 4.047214965978e-01 4.061599508082e-01 4.075233364832e-01 4.088114367391e-01 4.100238142097e-01 4.111590883366e-01 4.122174456174e-01 4.131968828241e-01 4.140972972136e-01 4.149204203978e-01 4.156626543878e-01 4.163249744318e-01 4.169069319312e-01 4.174063312732e-01 4.178257448510e-01 4.181623310107e-01 4.184156871098e-01 4.185875951532e-01 4.186732580694e-01 4.186773689372e-01 4.185965495050e-01 4.184295753966e-01 4.181799700534e-01 4.178417647718e-01 4.174199701041e-01 4.169111036092e-01 4.163147883332e-01 4.156340553667e-01 4.148629657228e-01 4.140070035260e-01 4.130627169706e-01 4.120285126756e-01 4.109087058224e-01 4.096966615436e-01 4.083996989705e-01 4.070122725801e-01 4.055349189201e-01 4.039717763028e-01 4.023144323494e-01 4.005711276973e-01 3.987384958008e-01 3.968117938563e-01 3.948010987315e-01 3.926949670840e-01 3.905027315394e-01 3.882214642413e-01 3.858458959307e-01 3.833875644487e-01 3.808345921721e-01 3.781936509514e-01 3.754648990079e-01 3.726429106470e-01 3.697371855731e-01 3.667398659062e-01 3.636546437695e-01 3.604844496636e-01 3.572220596178e-01 3.538787195883e-01 3.504446959469e-01 3.469245392304e-01 3.433238311848e-01 3.396315340172e-01 3.358599563134e-01 3.320043004637e-01 3.280648817556e-01 3.240472392255e-01 3.199457019084e-01 3.157685283370e-01 3.115113820135e-01 3.071762630603e-01 3.027688264577e-01 2.982834775393e-01 2.937288802871e-01 2.891034460130e-01 2.844073062730e-01 2.796482659074e-01 2.748214137210e-01 2.699344046694e-01 2.649885952616e-01 2.599830621742e-01 2.549294180192e-01 2.498211398117e-01 2.446687129292e-01 2.394743105288e-01 2.342395604833e-01 2.289743266291e-01 2.236791570760e-01 2.183638424513e-01 2.130325014836e-01 2.076897423996e-01 2.023496054415e-01 1.970131850523e-01 1.916948814837e-01 1.864029437653e-01 1.811484750742e-01 1.759484877819e-01 1.708110484083e-01 1.657571649025e-01 1.608018976872e-01 1.559616524810e-01 1.512624705944e-01 1.467240241382e-01 1.423744505529e-01 1.382402310826e-01 1.343509267988e-01 1.307399818352e-01 1.274391676899e-01 1.244836882238e-01 1.219063782941e-01 1.197401301682e-01 1.180187643797e-01 1.167654325242e-01 1.160074954764e-01 1.157559030370e-01 1.160248311128e-01 1.168126020982e-01 1.181134728186e-01 1.199156263904e-01 1.221963612454e-01 1.249347640147e-01 1.280991023223e-01 1.316599484442e-01 1.355867448073e-01 1.398450580687e-01 1.444061779089e-01 1.492368151546e-01 1.543082396525e-01 1.595948197862e-01 1.650685778303e-01 1.707087670772e-01 1.764925276763e-01 1.824001417775e-01 1.884145981117e-01 1.945157260719e-01 2.006927800751e-01 2.069264645518e-01 2.132056594450e-01 2.195187470611e-01 2.258523225402e-01 2.321979492858e-01 2.385435947655e-01 2.448811252200e-01 2.512021073113e-01 2.574962644913e-01 2.637584610447e-01 2.699786170290e-01 2.761512920354e-01 2.822688169426e-01 2.883240221104e-01 2.943113271503e-01 3.002256803496e-01 3.060612892463e-01 3.118112930902e-01 3.174717221535e-01 3.230388651086e-01 3.285060852966e-01 3.338694367377e-01 3.391251839814e-01 3.442680934008e-01 3.492956778930e-01 3.542047541089e-01 3.589909463237e-01 3.636534222656e-01 3.681877747708e-01 3.725927025511e-01 3.768662499511e-01 3.810064289615e-01 3.850117105796e-01 3.888810667388e-01 3.926131942171e-01 3.962110042556e-01 3.996702134487e-01 4.029957343129e-01 4.061864910181e-01 4.092447978742e-01 4.121716165197e-01 4.149708983661e-01 4.176443118598e-01 4.201957575702e-01 4.226284360453e-01 4.249468913945e-01 4.271596301313e-01 4.292684483991e-01 4.312819481212e-01 4.332054868677e-01 4.350487912029e-01 4.368178228732e-01 4.385196468776e-01 4.401674492308e-01 4.417699253566e-01 4.433346361615e-01 4.448763995989e-01 4.464046478264e-01 4.479310420679e-01 4.494720352922e-01 4.510345609462e-01 4.526369538401e-01 4.542878834979e-01 4.560036660138e-01 4.578017701009e-01 4.596876564183e-01 4.616838743780e-01 4.638015753948e-01 4.660496374907e-01 4.684510549572e-01 4.710082178440e-01 4.737411618582e-01 4.766583683936e-01 4.797670559509e-01 4.830848701879e-01 4.866136962399e-01 4.903638928014e-01 4.943454824934e-01 4.985567153629e-01 5.030073117991e-01 5.076974447747e-01 5.126267724273e-01 5.177978020928e-01 5.232024187219e-01 5.288422126069e-01 5.347131210916e-01 5.408025333279e-01 5.471086396471e-01 5.536200822718e-01 5.603239404377e-01 5.672114108142e-01 5.742669697012e-01 5.814750413833e-01 5.888239293059e-01 5.962941874169e-01 6.038699710337e-01 6.115359505663e-01 6.192682474764e-01 6.270536210999e-01 6.348678680232e-01 6.426916177534e-01 6.505085765609e-01 6.582920988273e-01 6.660249482215e-01 6.736877438393e-01 6.812549346697e-01 6.887136718161e-01 6.960367382405e-01 7.032071100905e-01 7.102070090573e-01 7.170109041342e-01 7.236066502914e-01 7.299743105837e-01 7.360930957101e-01 7.419510319830e-01 7.475281405225e-01 7.528130597835e-01 7.577910546964e-01 7.624471292470e-01 7.667728168634e-01 7.707550303340e-01 7.743848080187e-01 7.776543295610e-01 7.805564222180e-01 7.830872802799e-01 7.852424989754e-01 7.870214855061e-01 7.884231494030e-01 7.894482350682e-01 7.901017230993e-01 7.903844146807e-01 7.903104650045e-01 7.898795788047e-01 7.891086859111e-01 7.880092825191e-01 7.865929648712e-01 7.848813732964e-01 7.828878102126e-01 7.806334233084e-01 7.781430400944e-01 7.754345994759e-01 7.725394383483e-01 7.694788180502e-01 7.662805283629e-01 7.629794573323e-01 7.595977745419e-01 7.561734283268e-01 7.527340184166e-01 7.493086475302e-01 7.459350431200e-01 7.426363020100e-01 7.394485895212e-01 7.363997829660e-01 7.335143889542e-01 7.308233076763e-01 7.283446102759e-01 7.261060748494e-01 7.241240938946e-01 7.224105827708e-01 7.209875164162e-01 7.198541849553e-01 7.190204449180e-01 7.184916362686e-01 7.182606916725e-01 7.183290639335e-01 7.186850872680e-01 7.193192921113e-01 7.202199752304e-01 7.213660817386e-01 7.227455227964e-01 7.243341999247e-01 7.261126125376e-01 7.280605847820e-01 7.301510414876e-01 7.323695422028e-01 7.346869114912e-01 7.370880519163e-01 7.395537034868e-01 7.420638375326e-01 7.446071416385e-01 7.471677315919e-01 7.497383081723e-01 7.523125089718e-01 7.548822466109e-01 7.574543874963e-01 7.600247857379e-01 7.626012151867e-01 7.651961700582e-01 7.678141461723e-01 7.704748759429e-01 7.731929675120e-01 7.759833256565e-01 7.788711375383e-01 7.818699450501e-01 7.850047927575e-01 7.882939589236e-01 7.917537800264e-01 7.954067210342e-01 7.992642711582e-01 8.033411671351e-01 8.076419619317e-01 8.121767679271e-01 8.169428850647e-01 8.219344427753e-01 8.271510682641e-01 8.325708932041e-01 8.381769577036e-01 8.439508006842e-01 8.498585017404e-01 8.558731452868e-01 8.619574781202e-01 8.680704126893e-01 8.741773433720e-01 8.802276816118e-01 8.861827181110e-01 8.919992768075e-01 8.976275673026e-01 9.030344752914e-01 9.081713880027e-01 9.130061870340e-01 9.175063267009e-01 9.216344212531e-01 9.253777472820e-01 9.287087965279e-01 9.316155515199e-01 9.340982249231e-01 9.361449039783e-01 9.377722710267e-01 9.389881835766e-01 9.398085843179e-01 9.402681347275e-01 9.403876949931e-01 9.402094565172e-01 9.397744509717e-01 9.391194816734e-01 9.383029141526e-01 9.373624943746e-01 9.363493179279e-01 9.353144670584e-01 9.342944115023e-01 9.333383975940e-01 9.324813765036e-01 9.317477761838e-01 9.311701644443e-01 9.307593126640e-01 9.305253875063e-01 9.304720102225e-01 9.305884984216e-01 9.308647135734e-01 9.312782529200e-01 9.318046096873e-01 9.324149511385e-01 9.330760988125e-01 9.337558640749e-01 9.344212041074e-01 9.350429300508e-01 9.355962299893e-01 9.360620661526e-01 9.364273821728e-01 9.366867565716e-01 9.368501092670e-01 9.369270477387e-01 9.369455983338e-01 9.369397745065e-01 9.369475057721e-01 9.370234616475e-01 9.372166950861e-01 9.375859583680e-01 9.381904471292e-01 9.390775415280e-01 9.403031812724e-01 9.418995679168e-01 9.438911217742e-01 9.462971780069e-01 9.490986452068e-01 9.522799834320e-01 9.557914817678e-01 9.595639579879e-01 9.635244188843e-01 9.675613354784e-01 9.715644754870e-01 9.754102823648e-01 9.789602312105e-01 9.820857695374e-01 9.846500647826e-01 9.865298124560e-01 9.876134106947e-01 9.878014653279e-01 9.870273645572e-01 9.852351737877e-01 9.824180377982e-01 9.785898763556e-01 9.737990451521e-01 9.681509006848e-01 9.617640709259e-01 9.548204044460e-01 9.475301528846e-01 9.401252992600e-01 9.328948732367e-01 9.261196162044e-01 9.201077858596e-01 9.151678574605e-01 9.115753318686e-01 9.096062795888e-01 9.094613930508e-01 9.113077945543e-01 9.152411669694e-01 9.212709797444e-01 9.293596116540e-01 9.393741663752e-01 9.511322871134e-01 9.644077855679e-01 9.789156483344e-01 9.943767302287e-01 1.010482860541e+00 1.026942453303e+00 1.043487742502e+00 1.059856238656e+00 1.075858690411e+00 1.091311605123e+00 1.106092313378e+00 1.120132694029e+00 1.133381150430e+00 1.145865683369e+00 1.157620271132e+00 1.168724837001e+00 1.179293107098e+00 1.189428393704e+00 1.199276303775e+00 1.208956786131e+00 1.218584648871e+00 1.228280755386e+00 1.238098544339e+00 1.248108862034e+00 1.258330129130e+00 1.268735040080e+00 1.279305609984e+00 1.289953350622e+00 1.300596874563e+00 1.311126464651e+00 1.321412113865e+00 1.331347708084e+00 1.340784808572e+00 1.349621818019e+00 1.357746818006e+00 1.365045564255e+00 1.371461571477e+00 1.376907078865e+00 1.381332518755e+00 1.384712046837e+00 1.386997073838e+00 1.388196585059e+00 1.388295046503e+00 1.387308402521e+00 1.385271857518e+00 1.382206317299e+00 1.378196043875e+00 1.373307094392e+00 1.367647746961e+00 1.361369117522e+00 1.354604857260e+00 1.347574985565e+00 1.340481330024e+00 1.333555468304e+00 1.327068328835e+00 1.321232232211e+00 1.316304933937e+00 1.312474523000e+00 1.309886164785e+00 1.308661514519e+00 1.308789550262e+00 1.310253457624e+00 1.312928292398e+00 1.316611585959e+00 1.321117431401e+00 1.326153657578e+00 1.331472987371e+00 1.336841151802e+00 1.342013251997e+00 1.346869094054e+00 1.351285157329e+00 1.355238576454e+00 1.358776953227e+00 1.361953996777e+00 1.364922953973e+00 1.367785123498e+00 1.370656913282e+00 1.373635211133e+00 1.376685355522e+00 1.379778671664e+00 1.382747697245e+00 1.385349665497e+00 1.387328896782e+00 1.388313605634e+00 1.387998901451e+00 1.386069493819e+00 1.382250202867e+00 1.376418849958e+00 1.368474316689e+00 1.358495721373e+00 1.346659237207e+00 1.333197624977e+00 1.318494351309e+00 1.302891006039e+00 1.286765257981e+00 1.270469828777e+00 1.254213607993e+00 1.238190438576e+00 1.222430137129e+00 1.206891133616e+00 1.191510562506e+00 1.176145498631e+00 1.160767074083e+00 1.145381797972e+00 1.130114808500e+00 1.115274117158e+00 1.101208086052e+00 1.088422817750e+00 1.077404846071e+00 1.068572700493e+00 1.062263839650e+00 1.058541165174e+00 1.057306731745e+00 1.058217492747e+00 1.060741066326e+00 1.064325036813e+00 1.068354301762e+00 1.072372031914e+00 1.076083987576e+00 1.079379276879e+00 1.082412639162e+00 1.085437804347e+00 1.088841351627e+00 1.092991919545e+00 1.098109266637e+00 1.104286754492e+00 1.111317865944e+00 1.118817878525e+00 1.126246116842e+00 1.132945899172e+00 1.138373652733e+00 1.142081827023e+00 1.143867929178e+00 1.143821772858e+00 1.142239873000e+00 1.139679766362e+00 1.136769413186e+00 1.134129517962e+00 1.132282924289e+00 1.131475667649e+00 1.131740996305e+00 1.132809856415e+00 1.134221935878e+00 1.135448123784e+00 1.135903956177e+00 1.135180145459e+00 1.133002108928e+00 1.129287043556e+00 1.124215821768e+00 1.118061357057e+00 1.111268610664e+00 1.104334751005e+00 1.097719465413e+00 1.091882177801e+00 1.087121518184e+00 1.083630442308e+00 1.081427641823e+00 1.080337662904e+00 1.080078699564e+00 1.080209660442e+00 1.080307656320e+00 1.079989462067e+00 1.078983742963e+00 1.077253489733e+00 1.074877940494e+00 1.072096396754e+00 1.069152805513e+00 1.066142924389e+00 1.063004404851e+00 1.059345547178e+00 1.051625751953e+00 1.037957805071e+00 1.026326190521e+00 1.021716171487e+00 1.021071730857e+00 1.015978200200e+00 1.000414424836e+00 9.761858479085e-01 9.515436526284e-01 9.340080465742e-01 9.234847060646e-01 9.126286618698e-01 8.942907084982e-01 8.686270905897e-01 8.435542771883e-01 8.279283084379e-01 8.231515260755e-01 8.219426676492e-01 8.158082630246e-01 8.033047969535e-01 7.914510720269e-01 7.889451088670e-01 7.969841308455e-01 8.073074690144e-01 8.096880110251e-01 8.008660277958e-01 7.873867862276e-01 7.805511364045e-01 7.870751376884e-01 8.042429534875e-01 8.246154609129e-01 8.440665987380e-01 8.640559691038e-01 8.784802351969e-01 8.445246568278e-01 7.782375687811e-01 7.271163571274e-01 7.468871759102e-01 8.131964917264e-01 8.566184184263e-01 8.450014685843e-01 8.055908447214e-01 7.934157556206e-01 8.225773171951e-01 8.480401587438e-01 8.313430423931e-01 7.907488359694e-01 7.865011855931e-01 8.405133378605e-01 8.966940252746e-01 8.932441809781e-01 8.273765844692e-01 7.653991949915e-01 7.834556843661e-01 8.610188801078e-01 9.117903103182e-01 8.895395222565e-01 8.207825086579e-01 7.822043982184e-01 8.194636881032e-01 8.875243847769e-01 9.194113331931e-01 8.943834450610e-01 8.422981070761e-01 8.149447861878e-01 8.397199946393e-01 8.975717665269e-01 9.500062464344e-01 9.665288460999e-01 9.331192894417e-01 8.613390699942e-01 8.004662312453e-01 8.165280997356e-01 9.124385131105e-01 1.013208342847e+00 1.046313374179e+00 9.905010215517e-01 8.858568310222e-01 8.173590626008e-01 8.410063229880e-01 9.158722963886e-01 9.719365447342e-01 9.844259910931e-01 9.713720491902e-01 9.579399593440e-01 9.480686570419e-01 9.323256926626e-01 9.143268673875e-01 9.138893602197e-01 9.394181620357e-01 9.709119800459e-01 9.822924982305e-01 9.699329242171e-01 9.542169050939e-01 9.540654858341e-01 9.635052438756e-01 9.619091715016e-01 9.415851091589e-01 9.173338678280e-01 9.094205737369e-01 9.205906144341e-01 9.366244968680e-01 9.452572359975e-01 9.441997272555e-01 9.327359313990e-01 9.060602117723e-01 8.652705906572e-01 8.310360532190e-01 8.352653238493e-01 8.840467385574e-01 9.421351537093e-01 9.662628806483e-01 9.389327447900e-01 8.786691006989e-01 8.305866650202e-01 8.353226773854e-01 8.925648861778e-01 9.657821994661e-01 1.016150163334e+00 1.021186734735e+00 9.812788562387e-01 9.246314890706e-01 8.998874127309e-01 9.366813061370e-01 1.007996234516e+00 1.058360422448e+00 1.055232597019e+00 1.010511816648e+00 9.705017511766e-01 9.734223654294e-01 1.007253700761e+00 1.029418000698e+00 1.017505095033e+00 9.883331319243e-01 9.768650578707e-01 9.954914525869e-01 1.021079603616e+00 1.025894879356e+00 1.006706366378e+00 9.835627659297e-01 9.764757417004e-01 9.856531940769e-01 9.972967896089e-01 1.002413758369e+00 1.002343685881e+00 9.999902780200e-01 9.932353393770e-01 9.794610164041e-01 9.629885030016e-01 9.527588877033e-01 9.518992643698e-01 9.536738199191e-01 9.497912488519e-01 9.396084878520e-01 9.284749201697e-01 9.191032514450e-01 9.090860643938e-01 8.980325518572e-01 8.928693725683e-01 9.004295464397e-01 9.155570678307e-01 9.234011737879e-01 9.153604237500e-01 9.000765986316e-01 8.956132660724e-01 9.081769444117e-01 9.232994513145e-01 9.225965779978e-01 9.045256968125e-01 8.861101798267e-01 8.835444546986e-01 8.920846013030e-01 8.919292944526e-01 8.723813265627e-01 8.443130323885e-01 8.286242388661e-01 8.317134931319e-01 8.384872630605e-01 8.336810404284e-01 8.213361080567e-01 8.189801769318e-01 8.328872822358e-01 8.470680311865e-01 8.443305414609e-01 8.315899272248e-01 8.377331825958e-01 8.777749933425e-01 9.258515423375e-01 9.407314121367e-01 9.082477043884e-01 8.605437972527e-01 8.546633255928e-01 9.059109755777e-01 9.621175637407e-01 9.644117788066e-01 9.001538284736e-01 8.150564520079e-01
 5.735192256807e-01 5.724731265918e-01 5.721868582945e-01 5.721756427132e-01 5.715569894069e-01 5.702856004843e-01 5.692342372005e-01 5.689617977519e-01 5.689194660938e-01 5.682295393244e-01 5.669245001713e-01 5.658920484144e-01 5.656313576636e-01 5.655573317472e-01 5.648176762358e-01 5.634814022472e-01 5.624493020951e-01 5.622041106344e-01 5.621265997884e-01 5.613486331391e-01 5.599746739759e-01 5.589430204551e-01 5.587116335960e-01 5.586105766506e-01 5.577798107471e-01 5.563765258100e-01 5.553497519205e-01 5.551192204133e-01 5.549821133456e-01 5.540972268236e-01 5.526641553864e-01 5.516494163377e-01 5.514328063716e-01 5.512655043802e-01 5.503225965051e-01 5.488652650331e-01 5.478735658021e-01 5.476640396210e-01 5.474462546551e-01 5.464432571951e-01 5.449786614544e-01 5.440130083523e-01 5.437901887330e-01 5.435058032682e-01 5.424486270099e-01 5.409938070828e-01 5.400586242966e-01 5.398124365933e-01 5.394567389611e-01 5.383619053268e-01 5.369324211657e-01 5.360204613721e-01 5.357305470576e-01 5.353041609691e-01 5.341956053037e-01 5.328041094923e-01 5.318918688916e-01 5.315233165873e-01 5.310176610677e-01 5.299090287045e-01 5.285655608577e-01 5.276435701740e-01 5.271857209419e-01 5.266013709699e-01 5.255035249881e-01 5.242146028267e-01 5.232864303936e-01 5.227521210019e-01 5.221137005662e-01 5.210438613011e-01 5.198052707283e-01 5.188595411007e-01 5.182476975209e-01 5.175708648250e-01 5.165406147009e-01 5.153492249108e-01 5.143733045599e-01 5.136732504339e-01 5.129473187278e-01 5.119547579365e-01 5.108146592918e-01 5.098186163904e-01 5.090396239134e-01 5.082681003100e-01 5.073064281453e-01 5.062157824832e-01 5.052084221633e-01 5.043616421140e-01 5.035412566558e-01 5.025961049411e-01 5.015492739045e-01 5.005359487943e-01 4.996232304559e-01 4.987371468791e-01 4.977861768047e-01 4.967755205808e-01 4.957823357644e-01 4.948335891590e-01 4.938862994540e-01 4.929059391945e-01 4.919175512725e-01 4.909642263168e-01 4.900292644360e-01 4.890588220192e-01 4.880423044138e-01 4.870427892438e-01 4.861141189892e-01 4.852187727134e-01 4.842674787474e-01 4.832320280719e-01 4.821902567463e-01 4.812295251559e-01 4.803433941163e-01 4.794287209495e-01 4.784056755127e-01 4.773151915396e-01 4.762760124982e-01 4.753384091327e-01 4.744322021166e-01 4.734455808268e-01 4.723476919947e-01 4.712296051114e-01 4.701974557969e-01 4.692555910543e-01 4.683007033880e-01 4.672448880754e-01 4.661052079894e-01 4.649846143279e-01 4.639590619892e-01 4.630002856280e-01 4.620093884348e-01 4.609267456482e-01 4.597891242556e-01 4.586886031269e-01 4.576755227847e-01 4.567188019969e-01 4.557351135319e-01 4.546779461532e-01 4.535767423664e-01 4.524998518697e-01 4.514836977724e-01 4.504982431464e-01 4.494852068738e-01 4.484127749321e-01 4.473066499676e-01 4.462140213427e-01 4.451523199048e-01 4.441001459944e-01 4.430263564849e-01 4.419318775145e-01 4.408456045243e-01 4.397955594240e-01 4.387677801753e-01 4.377267231354e-01 4.366455547971e-01 4.355452457164e-01 4.344706010046e-01 4.334428965239e-01 4.324227180611e-01 4.313423724076e-01 4.301730342667e-01 4.289605322414e-01 4.277846296751e-01 4.266834493270e-01 4.256087274909e-01 4.244786045842e-01 4.232619503728e-01 4.220151530523e-01 4.208312913354e-01 4.197537534602e-01 4.187412361162e-01 4.177063912973e-01 4.165961193755e-01 4.154420423339e-01 4.143271845042e-01 4.133082859320e-01 4.123610843694e-01 4.113904277475e-01 4.103166643317e-01 4.091512553904e-01 4.079850168206e-01 4.068976331380e-01 4.058771703297e-01 4.048240437835e-01 4.036478739974e-01 4.023627671175e-01 4.010769678254e-01 3.998887851795e-01 3.987833403251e-01 3.976435535217e-01 3.963755081498e-01 3.950162535590e-01 3.937033778639e-01 3.925279412556e-01 3.914340089879e-01 3.902793450663e-01 3.890002272680e-01 3.876803314488e-01 3.864626959315e-01 3.853836422242e-01 3.843352187553e-01 3.831915452914e-01 3.819474036896e-01 3.807210799750e-01 3.796177692974e-01 3.786047192908e-01 3.775577355198e-01 3.764006496528e-01 3.751864402110e-01 3.740339730948e-01 3.729883547859e-01 3.719723641228e-01 3.708716102989e-01 3.696705360955e-01 3.684663256330e-01 3.673564019526e-01 3.663206691323e-01 3.652441116834e-01 3.640521108449e-01 3.628031950453e-01 3.616154889749e-01 3.605260372192e-01 3.594396799642e-01 3.582502938425e-01 3.569722607700e-01 3.557224293499e-01 3.545735847488e-01 3.534588545900e-01 3.522642775041e-01 3.509713750233e-01 3.496842499100e-01 3.484902437969e-01 3.473472726943e-01 3.461419782445e-01 3.448448015655e-01 3.435423059355e-01 3.423206812783e-01 3.411538966876e-01 3.399376568488e-01 3.386369733394e-01 3.373275190985e-01 3.360905147040e-01 3.349025232659e-01 3.336764059152e-01 3.323732116041e-01 3.310607695498e-01 3.298123917186e-01 3.286074926881e-01 3.273700013909e-01 3.260684719181e-01 3.247601016634e-01 3.235095635271e-01 3.222928952605e-01 3.210438400318e-01 3.197455456456e-01 3.184523464243e-01 3.172111789960e-01 3.159908681475e-01 3.147307476597e-01 3.134307922667e-01 3.121519090273e-01 3.109211000828e-01 3.096957343061e-01 3.084278892423e-01 3.071304119057e-01 3.058625858251e-01 3.046396651947e-01 3.034089531547e-01 3.021344027423e-01 3.008481250762e-01 2.995981538596e-01 2.983794881800e-01 2.971416574856e-01 2.958673537921e-01 2.946006789675e-01 2.933758140097e-01 2.921632683189e-01 2.909191782045e-01 2.896514142222e-01 2.884089218045e-01 2.872040807240e-01 2.859919743129e-01 2.847455520104e-01 2.834945275741e-01 2.822748564917e-01 2.810780052817e-01 2.798612592688e-01 2.786207944400e-01 2.773927180553e-01 2.761903475324e-01 2.749898351508e-01 2.737689763656e-01 2.725463566524e-01 2.713453313337e-01 2.701573312211e-01 2.689556922536e-01 2.677436280800e-01 2.665485276167e-01 2.653748897081e-01 2.642003995840e-01 2.630121339514e-01 2.618292462850e-01 2.606703417312e-01 2.595241237075e-01 2.583719759677e-01 2.572176454740e-01 2.560829829293e-01 2.549650531592e-01 2.538487526396e-01 2.527330337002e-01 2.516330651874e-01 2.505519573637e-01 2.494775313680e-01 2.484039286569e-01 2.473421235838e-01 2.463039433174e-01 2.452778046172e-01 2.442540758997e-01 2.432378497766e-01 2.422414343409e-01 2.412642002723e-01 2.402956628584e-01 2.393335965369e-01 2.383872042912e-01 2.374578589023e-01 2.365424238813e-01 2.356401612447e-01 2.347534159048e-01 2.338812475472e-01 2.330216326240e-01 2.321774470750e-01 2.313556551069e-01 2.305523320274e-01 2.297615519065e-01 2.289831255497e-01 2.282279710565e-01 2.274987437419e-01 2.267876418248e-01 2.260866508086e-01 2.254075004308e-01 2.247531364385e-01 2.241234045166e-01 2.235119695329e-01 2.229192410473e-01 2.223505821177e-01 2.218046523540e-01 2.212810550132e-01 2.207817896548e-01 2.203056541998e-01 2.198517918236e-01 2.194206037383e-01 2.190131446529e-01 2.186328232226e-01 2.182771010572e-01 2.179438238189e-01 2.176366701578e-01 2.173539482652e-01 2.170973356070e-01 2.168662202673e-01 2.166611539988e-01 2.164808951419e-01 2.163278419724e-01 2.161985876429e-01 2.160981606453e-01 2.160238234107e-01 2.159749098785e-01 2.159528997724e-01 2.159565380866e-01 2.159880199679e-01 2.160443541756e-01 2.161259462236e-01 2.162358285755e-01 2.163729272378e-01 2.165342012627e-01 2.167220098630e-01 2.169346181708e-01 2.171739494273e-01 2.174403753471e-01 2.177281675963e-01 2.180445525015e-01 2.183845016007e-01 2.187484207188e-01 2.191385739719e-01 2.195506770446e-01 2.199876882224e-01 2.204484301546e-01 2.209294402257e-01 2.214372538461e-01 2.219642564590e-01 2.225141580807e-01 2.230854220947e-01 2.236758517024e-01 2.242886013233e-01 2.249212987283e-01 2.255724992866e-01 2.262438998723e-01 2.269316889394e-01 2.276392098798e-01 2.283649031126e-01 2.291055183324e-01 2.298642648080e-01 2.306366619557e-01 2.314250615389e-01 2.322299757366e-01 2.330449812964e-01 2.338764089205e-01 2.347193539164e-01 2.355758186453e-01 2.364434937842e-01 2.373195759685e-01 2.382081615456e-01 2.391060874856e-01 2.400127086949e-01 2.409295342466e-01 2.418503658254e-01 2.427806304679e-01 2.437175194544e-01 2.446580181848e-01 2.456067722535e-01 2.465575605471e-01 2.475116137444e-01 2.484711116130e-01 2.494300842701e-01 2.503935135985e-01 2.513566230366e-01 2.523184250011e-01 2.532829009153e-01 2.542435505644e-01 2.552047598159e-01 2.561642323433e-01 2.571175353096e-01 2.580701169233e-01 2.590156187033e-01 2.599570755743e-01 2.608948847389e-01 2.618234861764e-01 2.627467494515e-01 2.636624636573e-01 2.645693663186e-01 2.654687189308e-01 2.663552738398e-01 2.672336381376e-01 2.681013568012e-01 2.689571889504e-01 2.698020074454e-01 2.706305772646e-01 2.714481225145e-01 2.722518868372e-01 2.730409654265e-01 2.738149964776e-01 2.745701358077e-01 2.753099893717e-01 2.760332106424e-01 2.767396188620e-01 2.774277411118e-01 2.780948665519e-01 2.787427195875e-01 2.793708110546e-01 2.799796144276e-01 2.805669564840e-01 2.811299595074e-01 2.816713665189e-01 2.821902667198e-01 2.826857163970e-01 2.831585451222e-01 2.836038666847e-01 2.840260765481e-01 2.844216424620e-01 2.847918923347e-01 2.851358745503e-01 2.854500616780e-01 2.857394466587e-01 2.859991113485e-01 2.862310404419e-01 2.864316944500e-01 2.866026873737e-01 2.867464593593e-01 2.868579549702e-01 2.869388079742e-01 2.869880430800e-01 2.870012118902e-01 2.869870951404e-01 2.869379460988e-01 2.868560265926e-01 2.867396032566e-01 2.865861919331e-01 2.864027354263e-01 2.861820211589e-01 2.859259786307e-01 2.856347376382e-01 2.853035773490e-01 2.849412431153e-01 2.845368216056e-01 2.840966554802e-01 2.836211192477e-01 2.831029288402e-01 2.825533725681e-01 2.819580712219e-01 2.813267606957e-01 2.806569085537e-01 2.799434502909e-01 2.791987106321e-01 2.784041199045e-01 2.775728114312e-01 2.767033313439e-01 2.757873128912e-01 2.748394162552e-01 2.738440151977e-01 2.728073202865e-01 2.717311604241e-01 2.706085768144e-01 2.694519529340e-01 2.682463619994e-01 2.670001444490e-01 2.657138931979e-01 2.643787317574e-01 2.630088973031e-01 2.615912740391e-01 2.601317075258e-01 2.586324324609e-01 2.570834116115e-01 2.554966079778e-01 2.538632936198e-01 2.521882564783e-01 2.504739681796e-01 2.487105393126e-01 2.469080562060e-01 2.450596479397e-01 2.431685339282e-01 2.412408635212e-01 2.392659586297e-01 2.372513842351e-01 2.351935544253e-01 2.330899583524e-01 2.309508022616e-01 2.287685522539e-01 2.265466831013e-01 2.242876979989e-01 2.219814692945e-01 2.196394876947e-01 2.172562257147e-01 2.148339134778e-01 2.123801978994e-01 2.098793730145e-01 2.073459198101e-01 2.047714130051e-01 2.021590878500e-01 1.995196157981e-01 1.968366964316e-01 1.941256255217e-01 1.913780066985e-01 1.885924225730e-01 1.857841888353e-01 1.829375446335e-01 1.800686526685e-01 1.771707640426e-01 1.742401983947e-01 1.712926850917e-01 1.683123959569e-01 1.653165780867e-01 1.623004661014e-01 1.592591514752e-01 1.562105128548e-01 1.531388336699e-01 1.500593724866e-01 1.469711546843e-01 1.438695983522e-01 1.407725632324e-01 1.376690387725e-01 1.345728815010e-01 1.314827533980e-01 1.283975955392e-01 1.253343674106e-01 1.222894072474e-01 1.192733064187e-01 1.162910918513e-01 1.133422052487e-01 1.104449606779e-01 1.076002225300e-01 1.048206368258e-01 1.021172498298e-01 9.949106569826e-02 9.696234279923e-02 9.454008266081e-02 9.223906731567e-02 9.007462645848e-02 8.805215390329e-02 8.619630387725e-02 8.451739884304e-02 8.303280953541e-02 8.175891326629e-02 8.070351823180e-02 7.988734861891e-02 7.931588680587e-02 7.900240062860e-02 7.895317353073e-02 7.916880803137e-02 7.965472137289e-02 8.040430928584e-02 8.141887002062e-02 8.268894925037e-02 8.420398564321e-02 8.595675933161e-02 8.792848286338e-02 9.011437375407e-02 9.249763043882e-02 9.506330987400e-02 9.780142617699e-02 1.006932920163e-01 1.037300291224e-01 1.069019563375e-01 1.101965828779e-01 1.136046274474e-01 1.171094075033e-01 1.207070262081e-01 1.243915339882e-01 1.281532948407e-01 1.319866126674e-01 1.358780622879e-01 1.398249757608e-01 1.438267339601e-01 1.478737455805e-01 1.519657677423e-01 1.560907813679e-01 1.602455457876e-01 1.644317650681e-01 1.686413119280e-01 1.728754491924e-01 1.771255131986e-01 1.813877151132e-01 1.856658376205e-01 1.899493703950e-01 1.942433148466e-01 1.985412194695e-01 2.028368286438e-01 2.071366016858e-01 2.114283698213e-01 2.157197245386e-01 2.200038117394e-01 2.242746301694e-01 2.285407127500e-01 2.327907060325e-01 2.370278448852e-01 2.412506285837e-01 2.454501487779e-01 2.496370894101e-01 2.538003206415e-01 2.579406416505e-01 2.620589705402e-01 2.661475473198e-01 2.702153083914e-01 2.742519913367e-01 2.782583084743e-01 2.822368972106e-01 2.861772439453e-01 2.900889483532e-01 2.939656087243e-01 2.978019884758e-01 3.016044494767e-01 3.053636546324e-01 3.090885917768e-01 3.127711093960e-01 3.164078160613e-01 3.200031418430e-01 3.235519607773e-01 3.270580964476e-01 3.305174087300e-01 3.339242694242e-01 3.372855816345e-01 3.405945372742e-01 3.438530225360e-01 3.470612561164e-01 3.502128596292e-01 3.533123390464e-01 3.563520118607e-01 3.593392559644e-01 3.622698953405e-01 3.651390802726e-01 3.679504023890e-01 3.707003693683e-01 3.733874477675e-01 3.760171417199e-01 3.785796206283e-01 3.810791443469e-01 3.835137328560e-01 3.858827675545e-01 3.881852132239e-01 3.904202021326e-01 3.925874223351e-01 3.946835706788e-01 3.967110469922e-01 3.986690856144e-01 4.005542970058e-01 4.023669756732e-01 4.041065368241e-01 4.057725303860e-01 4.073659705981e-01 4.088823829989e-01 4.103230647391e-01 4.116862734226e-01 4.129744255614e-01 4.141829498687e-01 4.153134280266e-01 4.163655771673e-01 4.173356132800e-01 4.182279470507e-01 4.190375646323e-01 4.197654729722e-01 4.204131041141e-01 4.209748930409e-01 4.214560949532e-01 4.218527387045e-01 4.221636206749e-01 4.223921166119e-01 4.225319309706e-01 4.225889268620e-01 4.225572158765e-01 4.224389156040e-01 4.222349273153e-01 4.219410810352e-01 4.215609518493e-01 4.210913737314e-01 4.205324352242e-01 4.198855027507e-01 4.191459188388e-01 4.183192321525e-01 4.174009096364e-01 4.163904008241e-01 4.152928309104e-01 4.140987234765e-01 4.128170015477e-01 4.114413814434e-01 4.099724424751e-01 4.084144677423e-01 4.067594414700e-01 4.050145322461e-01 4.031771885647e-01 4.012437381124e-01 3.992213243423e-01 3.971017023417e-01 3.948904804035e-01 3.925870616236e-01 3.901850965656e-01 3.876950169436e-01 3.851092058875e-01 3.824304616824e-01 3.796603461861e-01 3.767927507906e-01 3.738385076006e-01 3.707876082122e-01 3.676435714456e-01 3.644131382651e-01 3.610833583460e-01 3.576678666712e-01 3.541606417794e-01 3.505614097223e-01 3.468773518328e-01 3.430984956518e-01 3.392365106466e-01 3.352853508417e-01 3.312452228481e-01 3.271246423349e-01 3.229146008948e-01 3.186247218546e-01 3.142515281213e-01 3.097959317483e-01 3.052658661075e-01 3.006532387760e-01 2.959677037206e-01 2.912084839914e-01 2.863738552543e-01 2.814747627869e-01 2.765042065823e-01 2.714711527784e-01 2.663766774468e-01 2.612216858572e-01 2.560150152742e-01 2.507548411649e-01 2.454485901886e-01 2.401014331004e-01 2.347140208536e-01 2.292980470302e-01 2.238529901194e-01 2.183902308916e-01 2.129154273668e-01 2.074352832543e-01 2.019638434751e-01 1.965041982846e-01 1.910734309287e-01 1.856814982492e-01 1.803395780143e-01 1.750673350236e-01 1.698763624226e-01 1.647893792402e-01 1.598271516575e-01 1.550091550118e-01 1.503658791913e-01 1.459195793288e-01 1.417044147277e-01 1.377510007164e-01 1.340908128807e-01 1.307646316509e-01 1.278045842763e-01 1.252514243935e-01 1.231362327487e-01 1.214954404453e-01 1.203557846888e-01 1.197384067546e-01 1.196626955725e-01 1.201331090469e-01 1.211514056314e-01 1.227089235486e-01 1.247886280072e-01 1.273709501954e-01 1.304259582068e-01 1.339263599303e-01 1.378362740743e-01 1.421214670682e-01 1.467513897980e-01 1.516876650851e-01 1.569040636599e-01 1.623673858783e-01 1.680503671206e-01 1.739295590286e-01 1.799766848243e-01 1.861745993095e-01 1.924976636211e-01 1.989302494673e-01 2.054553493674e-01 2.120547748467e-01 2.187158661846e-01 2.254246856529e-01 2.321672567420e-01 2.389349631066e-01 2.457125375449e-01 2.524955475769e-01 2.592676179263e-01 2.660237280074e-01 2.727538806191e-01 2.794485144403e-01 2.861029869926e-01 2.927067043714e-01 2.992545271243e-01 3.057402808489e-01 3.121541932188e-01 3.184942848160e-01 3.247517606667e-01 3.309196169356e-01 3.369960015544e-01 3.429721907052e-01 3.488453366664e-01 3.546093363232e-01 3.602606764611e-01 3.657950129058e-01 3.712074409539e-01 3.764966741053e-01 3.816561623269e-01 3.866840688370e-01 3.915770497894e-01 3.963321509896e-01 4.009477171407e-01 4.054227350052e-01 4.097520319462e-01 4.139395760647e-01 4.179809074747e-01 4.218762460518e-01 4.256260628661e-01 4.292302415824e-01 4.326895416229e-01 4.360047543089e-01 4.391772060351e-01 4.422095378928e-01 4.451065116588e-01 4.478696193931e-01 4.505026021471e-01 4.530087388674e-01 4.553962520064e-01 4.576683667953e-01 4.598285623460e-01 4.618875959846e-01 4.638525636670e-01 4.657266693024e-01 4.675253553995e-01 4.692529922240e-01 4.709209495614e-01 4.725411065131e-01 4.741207355269e-01 4.756751151973e-01 4.772135405517e-01 4.787484451840e-01 4.802963029586e-01 4.818650655500e-01 4.834747100216e-01 4.851363901919e-01 4.868619651685e-01 4.886725838588e-01 4.905745560097e-01 4.925884499966e-01 4.947255334926e-01 4.969969746164e-01 4.994246824121e-01 5.020127028864e-01 5.047779034495e-01 5.077349920195e-01 5.108849171182e-01 5.142477837344e-01 5.178263945383e-01 5.216275475695e-01 5.256630031875e-01 5.299284441929e-01 5.344340294002e-01 5.391802957750e-01 5.441648877329e-01 5.493899339653e-01 5.548499119095e-01 5.605399654942e-01 5.664579436131e-01 5.725893542326e-01 5.789314314842e-01 5.854691805424e-01 5.921933242388e-01 5.990898900405e-01 6.061457164510e-01 6.133428927420e-01 6.206682479996e-01 6.281017970438e-01 6.356257158648e-01 6.432220256263e-01 6.508687630418e-01 6.585480161733e-01 6.662389169122e-01 6.739188594542e-01 6.815715182407e-01 6.891692755058e-01 6.966946373501e-01 7.041282292639e-01 7.114415229610e-01 7.186223643033e-01 7.256449646616e-01 7.324882588803e-01 7.391377307487e-01 7.455681409015e-01 7.517655774642e-01 7.577127452407e-01 7.633886713079e-01 7.687810494802e-01 7.738740412082e-01 7.786530116997e-01 7.831058564420e-01 7.872199363545e-01 7.909856683658e-01 7.943967494577e-01 7.974425885043e-01 8.001196375297e-01 8.024217355095e-01 8.043476233188e-01 8.058952232692e-01 8.070677844787e-01 8.078638304350e-01 8.082912880751e-01 8.083546660696e-01 8.080627651113e-01 8.074297155933e-01 8.064618777143e-01 8.051751168182e-01 8.035885409636e-01 8.017145404244e-01 7.995800962232e-01 7.971990344254e-01 7.945977355354e-01 7.918050617265e-01 7.888392127885e-01 7.857349377145e-01 7.825189287562e-01 7.792159420796e-01 7.758653200795e-01 7.724881176343e-01 7.691215665178e-01 7.657944293072e-01 7.625348313471e-01 7.593769268722e-01 7.563417696558e-01 7.534651523574e-01 7.507682316340e-01 7.482689318957e-01 7.459989770391e-01 7.439650352224e-01 7.421881361821e-01 7.406809053852e-01 7.394463835190e-01 7.384973550098e-01 7.378305380836e-01 7.374453760935e-01 7.373414025797e-01 7.375041591450e-01 7.379288073444e-01 7.385999848759e-01 7.395023401518e-01 7.406211157068e-01 7.419319514878e-01 7.434226628684e-01 7.450688514666e-01 7.468514127922e-01 7.487521951879e-01 7.507494762470e-01 7.528286768900e-01 7.549710754682e-01 7.571644020660e-01 7.593980101404e-01 7.616593118650e-01 7.639467965162e-01 7.662562464316e-01 7.685840873451e-01 7.709397588960e-01 7.733232339026e-01 7.757503997409e-01 7.782288108397e-01 7.807733384043e-01 7.834066521033e-01 7.861399568219e-01 7.889985569767e-01 7.920030170583e-01 7.951704653884e-01 7.985276300804e-01 8.020919816324e-01 8.058815174672e-01 8.099099814914e-01 8.141934992350e-01 8.187383068102e-01 8.235479609297e-01 8.286302894051e-01 8.339732304341e-01 8.395680042867e-01 8.454073685309e-01 8.514604673234e-01 8.577107778325e-01 8.641259275905e-01 8.706692226160e-01 8.773074532755e-01 8.839947405356e-01 8.906883328306e-01 8.973476847165e-01 9.039158834153e-01 9.103555454966e-01 9.166138108377e-01 9.226461100210e-01 9.284119121698e-01 9.338645167460e-01 9.389745827118e-01 9.437045419018e-01 9.480274752211e-01 9.519262033099e-01 9.553762152373e-01 9.583772546193e-01 9.609198497653e-01 9.630068767800e-01 9.646565476728e-01 9.658773846178e-01 9.666963926562e-01 9.671441996127e-01 9.672483623814e-01 9.670571140611e-01 9.666054015827e-01 9.659383345019e-01 9.651103010736e-01 9.641551097154e-01 9.631299812065e-01 9.620743518711e-01 9.610245024501e-01 9.600233976450e-01 9.590942437563e-01 9.582625450448e-01 9.575471168263e-01 9.569516573905e-01 9.564829568771e-01 9.561316480784e-01 9.558821695010e-01 9.557213582233e-01 9.556204762163e-01 9.555532992776e-01 9.554902248323e-01 9.554011163429e-01 9.552547729034e-01 9.550305140682e-01 9.547039033018e-01 9.542602452212e-01 9.536979926496e-01 9.530154645073e-01 9.522288009456e-01 9.513624689559e-01 9.504468129439e-01 9.495312856113e-01 9.486652462698e-01 9.479098663046e-01 9.473357966609e-01 9.470046621062e-01 9.469920644167e-01 9.473579511794e-01 9.481591851696e-01 9.494509370509e-01 9.512537515483e-01 9.535900016546e-01 9.564565123403e-01 9.598175035688e-01 9.636380499071e-01 9.678369864891e-01 9.723278851199e-01 9.770038858800e-01 9.817293493126e-01 9.863801818340e-01 9.908014010708e-01 9.948488653990e-01 9.983824147439e-01 1.001257421792e+00 1.003360795860e+00 1.004580644292e+00 1.004840093514e+00 1.004088141970e+00 1.002295109267e+00 9.994881981743e-01 9.957069602024e-01 9.910514976076e-01 9.856544093812e-01 9.796769270427e-01 9.733436408366e-01 9.668862429290e-01 9.605763740686e-01 9.547113866459e-01 9.495756731477e-01 9.454814852805e-01 9.426944094074e-01 9.414675027740e-01 9.420101830815e-01 9.444563634924e-01 9.489054687900e-01 9.553592424888e-01 9.637562105252e-01 9.739832224639e-01 9.858382991618e-01 9.991021937891e-01 1.013503050389e+00 1.028749534026e+00 1.044562916773e+00 1.060639935621e+00 1.076733074075e+00 1.092598001616e+00 1.108030005932e+00 1.122885145670e+00 1.137030296521e+00 1.150412325503e+00 1.162999385293e+00 1.174804699017e+00 1.185894361644e+00 1.196336194364e+00 1.206254768510e+00 1.215767033467e+00 1.224996833668e+00 1.234093726665e+00 1.243151414980e+00 1.252286266414e+00 1.261578664475e+00 1.271056387372e+00 1.280763565495e+00 1.290667510747e+00 1.300729850870e+00 1.310886857135e+00 1.321028877143e+00 1.331069093839e+00 1.340867572561e+00 1.350306305984e+00 1.359268751386e+00 1.367610744908e+00 1.375248519922e+00 1.382063998255e+00 1.387968519671e+00 1.392907453533e+00 1.396791851612e+00 1.399599105523e+00 1.401284729245e+00 1.401824275212e+00 1.401228941885e+00 1.399484428404e+00 1.396640545990e+00 1.392734812277e+00 1.387832509048e+00 1.382057619014e+00 1.375506665087e+00 1.368367083236e+00 1.360826353095e+00 1.353091874442e+00 1.345441825008e+00 1.338107334225e+00 1.331376053049e+00 1.325503807960e+00 1.320701527751e+00 1.317189293028e+00 1.315061899632e+00 1.314395814581e+00 1.315179026167e+00 1.317280946811e+00 1.320580939662e+00 1.324821798806e+00 1.329746317532e+00 1.335099842141e+00 1.340570704145e+00 1.345952360323e+00 1.351032693075e+00 1.355673413898e+00 1.359832707956e+00 1.363476367346e+00 1.366693803583e+00 1.369570785148e+00 1.372212973818e+00 1.374769463434e+00 1.377276832004e+00 1.379791551780e+00 1.382262546091e+00 1.384536434330e+00 1.386447464015e+00 1.387682346770e+00 1.387946832059e+00 1.386915049764e+00 1.384245745642e+00 1.379723731650e+00 1.373140408100e+00 1.364431918797e+00 1.353667172844e+00 1.340964693304e+00 1.326632881327e+00 1.310997092077e+00 1.294436653683e+00 1.277380313018e+00 1.260138619381e+00 1.243025308770e+00 1.226210583221e+00 1.209747292494e+00 1.193644680346e+00 1.177774333557e+00 1.162049775843e+00 1.146384559722e+00 1.130754398910e+00 1.115313737119e+00 1.100281636352e+00 1.086061901737e+00 1.073143502875e+00 1.062013111396e+00 1.053180511434e+00 1.046956967645e+00 1.043505360601e+00 1.042752555905e+00 1.044350474523e+00 1.047843584089e+00 1.052602409983e+00 1.058032812546e+00 1.063637277775e+00 1.069033997425e+00 1.074114275204e+00 1.078908537750e+00 1.083639642040e+00 1.088631906705e+00 1.094151184926e+00 1.100423810619e+00 1.107442763427e+00 1.115003661594e+00 1.122724353021e+00 1.130012864769e+00 1.136289069443e+00 1.140988112290e+00 1.143692355824e+00 1.144259459938e+00 1.142752619118e+00 1.139544849836e+00 1.135184106247e+00 1.130309812016e+00 1.125589394200e+00 1.121497308808e+00 1.118336399791e+00 1.116111376478e+00 1.114557274592e+00 1.113270924499e+00 1.111693011352e+00 1.109356242812e+00 1.105902796277e+00 1.101143244247e+00 1.095186418635e+00 1.088288337577e+00 1.080913018797e+00 1.073629720886e+00 1.066984660673e+00 1.061510946060e+00 1.057556993836e+00 1.055304006625e+00 1.054717590610e+00 1.055517500070e+00 1.057290888641e+00 1.059455471524e+00 1.061436596540e+00 1.062731374382e+00 1.062962944307e+00 1.062030880887e+00 1.060017633839e+00 1.057210414493e+00 1.053983427767e+00 1.050595543391e+00 1.047166344923e+00 1.043468596947e+00 1.035957123192e+00 1.022777003564e+00 1.011840812479e+00 1.008007010755e+00 1.008129045621e+00 1.003780230680e+00 9.889638356849e-01 9.654745282254e-01 9.414871784434e-01 9.244167357305e-01 9.141464118945e-01 9.034574299948e-01 8.854040084839e-01 8.602882770939e-01 8.360220903226e-01 8.212900737799e-01 8.172703055483e-01 8.165984984239e-01 8.108777768181e-01 7.988068530509e-01 7.874742700200e-01 7.855856690437e-01 7.943739800509e-01 8.057269067431e-01 8.095862619197e-01 8.026276947310e-01 7.909046762340e-01 7.849971919636e-01 7.915016561585e-01 8.090091817103e-01 8.327390530306e-01 8.614340640787e-01 8.927056215812e-01 8.582460433515e-01 8.413408438258e-01 7.826963952302e-01 7.401949029035e-01 7.580983588550e-01 8.152267114384e-01 8.556919127850e-01 8.548872711479e-01 8.353341026574e-01 8.343950814841e-01 8.535206302901e-01 8.568089656599e-01 8.236690186672e-01 7.849930876004e-01 7.976996961723e-01 8.635984068267e-01 9.170854048544e-01 9.042831720938e-01 8.348688431974e-01 7.820097693498e-01 8.107840877097e-01 8.842906830222e-01 9.181064520861e-01 8.784500568368e-01 8.073659373077e-01 7.894737606490e-01 8.516614525594e-01 9.256933308772e-01 9.432594579074e-01 8.946362741738e-01 8.263946162908e-01 8.050097565800e-01 8.520694751679e-01 9.267000919276e-01 9.786385731561e-01 9.805918171787e-01 9.299895137800e-01 8.520841697277e-01 8.046638340871e-01 8.433151000061e-01 9.485553573041e-01 1.041312652299e+00 1.059055792056e+00 9.925661668373e-01 8.922521808056e-01 8.429462564728e-01 8.809515641248e-01 9.512741469420e-01 9.911981074529e-01 9.902784120079e-01 9.776575290296e-01 9.773354771977e-01 9.791868055655e-01 9.609976708839e-01 9.267829572532e-01 9.107677713190e-01 9.364881929890e-01 9.813942582936e-01 1.003389940789e+00 9.860224855143e-01 9.510343924124e-01 9.350408393178e-01 9.496682010522e-01 9.713830692351e-01 9.727136649026e-01 9.490322014450e-01 9.183295504392e-01 9.041641908463e-01 9.172554649969e-01 9.489163751565e-01 9.776652132907e-01 9.800059040782e-01 9.427714784235e-01 8.771880601981e-01 8.255535051004e-01 8.359131371313e-01 9.051432351016e-01 9.766340680644e-01 9.977823916348e-01 9.547986892634e-01 8.775004015071e-01 8.241800685835e-01 8.379775341072e-01 9.046507114786e-01 9.759046847023e-01 1.014326610471e+00 1.006420886883e+00 9.616408716184e-01 9.116737595545e-01 8.990933684265e-01 9.416609536501e-01 1.008244454186e+00 1.048982759974e+00 1.038356425572e+00 9.933146009127e-01 9.618655603531e-01 9.773678752223e-01 1.018970752668e+00 1.039608055997e+00 1.018609832862e+00 9.796315291283e-01 9.666413658542e-01 9.940002664870e-01 1.029981697110e+00 1.037632417444e+00 1.011859918445e+00 9.790085752952e-01 9.675785316816e-01 9.787216198140e-01 9.920935280613e-01 9.948104833414e-01 9.919961873156e-01 9.920721675098e-01 9.908941979964e-01 9.769280034177e-01 9.497696188253e-01 9.265685539444e-01 9.250937409828e-01 9.411873928716e-01 9.520247381081e-01 9.411250264585e-01 9.134279096378e-01 8.881787418679e-01 8.787979612199e-01 8.815307346567e-01 8.858967259700e-01 8.888384775962e-01 8.935598635070e-01 8.990757536930e-01 8.981768913901e-01 8.880298423241e-01 8.779350056365e-01 8.810526483515e-01 8.971681333812e-01 9.100471117819e-01 9.051339950759e-01 8.853435972208e-01 8.680056392511e-01 8.651299323354e-01 8.690890928747e-01 8.637426389939e-01 8.451619738570e-01 8.259789284140e-01 8.190401316321e-01 8.205061641413e-01 8.170715192863e-01 8.068203088577e-01 8.038381939253e-01 8.179349014652e-01 8.363119288007e-01 8.379819640660e-01 8.233287904215e-01 8.215401032110e-01 8.574896546310e-01 9.117408845696e-01 9.378271001178e-01 9.119133087710e-01 8.607746627987e-01 8.468941280065e-01 8.971760928395e-01 9.604283237324e-01 9.699009163052e-01 9.072758943821e-01 8.194981332083e-01
 5.784741123867e-01 5.775289833652e-01 5.773385771624e-01 5.774286000547e-01 5.769167530354e-01 5.757524543555e-01 5.748028298029e-01 5.746268366533e-01 5.746828090809e-01 5.740994292432e-01 5.729037482069e-01 5.719723886960e-01 5.718047699501e-01 5.718270032146e-01 5.711944840300e-01 5.699686124573e-01 5.690340357317e-01 5.688802186332e-01 5.689001007990e-01 5.682305535172e-01 5.669643842498e-01 5.660292636555e-01 5.658879124999e-01 5.658830826823e-01 5.651609805389e-01 5.638635923220e-01 5.629306564490e-01 5.627879316306e-01 5.627478378220e-01 5.619701638985e-01 5.606415328203e-01 5.597181821665e-01 5.595903598805e-01 5.595193786397e-01 5.586818903733e-01 5.573267618203e-01 5.564266355407e-01 5.563052417429e-01 5.561828196163e-01 5.552831093325e-01 5.539193899467e-01 5.530443934731e-01 5.529081096596e-01 5.527172557792e-01 5.517619642729e-01 5.504064554559e-01 5.495619438045e-01 5.494008154402e-01 5.491357591976e-01 5.481397840630e-01 5.468103026596e-01 5.459891231423e-01 5.457812913461e-01 5.454428032226e-01 5.444319102863e-01 5.431398693681e-01 5.423164439270e-01 5.420303880268e-01 5.416100766679e-01 5.405980316915e-01 5.393529159303e-01 5.385194733904e-01 5.381405619726e-01 5.376389140269e-01 5.366370762679e-01 5.354457650415e-01 5.346050824611e-01 5.341476018755e-01 5.335880737863e-01 5.326113198963e-01 5.314702837952e-01 5.306121287858e-01 5.300745968755e-01 5.294733196662e-01 5.285328565241e-01 5.274384603174e-01 5.265500647894e-01 5.259241040541e-01 5.252711809902e-01 5.243642037797e-01 5.233196387001e-01 5.224109481679e-01 5.217056817055e-01 5.210053039403e-01 5.201248755871e-01 5.191259403784e-01 5.182074431788e-01 5.174351740587e-01 5.166817894574e-01 5.158143244396e-01 5.148545637836e-01 5.139297469019e-01 5.130914111792e-01 5.122727027988e-01 5.113931449814e-01 5.104662737059e-01 5.095589059861e-01 5.086873419638e-01 5.078064893936e-01 5.068933740319e-01 5.059840092924e-01 5.051144673465e-01 5.042574655127e-01 5.033544279505e-01 5.024043589185e-01 5.014769145901e-01 5.006283593854e-01 4.998116669741e-01 4.989307698021e-01 4.979599797143e-01 4.969847864394e-01 4.960995733478e-01 4.952904092582e-01 4.944480091285e-01 4.934892993938e-01 4.924634724469e-01 4.914923092803e-01 4.906282984739e-01 4.897947623921e-01 4.888741260154e-01 4.878390305087e-01 4.867846723385e-01 4.858209237060e-01 4.849483705004e-01 4.840606981596e-01 4.830672662747e-01 4.819880665865e-01 4.809306032628e-01 4.799699192749e-01 4.790769483947e-01 4.781483930231e-01 4.771250865994e-01 4.760472960845e-01 4.750067048440e-01 4.740560901601e-01 4.731604209460e-01 4.722365621836e-01 4.712365242779e-01 4.701923632438e-01 4.691731614366e-01 4.682146472102e-01 4.672870270499e-01 4.663318236986e-01 4.653138713996e-01 4.642621049760e-01 4.632234582875e-01 4.622163336175e-01 4.612175867090e-01 4.601975113016e-01 4.591547516897e-01 4.581209035483e-01 4.571224706925e-01 4.561459297011e-01 4.551546653279e-01 4.541227659507e-01 4.530730462956e-01 4.520490218638e-01 4.510712049359e-01 4.501000637418e-01 4.490645466584e-01 4.479409605431e-01 4.467757521085e-01 4.456482811897e-01 4.445935410290e-01 4.435620719036e-01 4.424732069659e-01 4.412979134281e-01 4.400936225538e-01 4.389523970311e-01 4.379165297113e-01 4.369437391735e-01 4.359479555966e-01 4.348743267327e-01 4.337585447035e-01 4.326818403340e-01 4.317027539330e-01 4.307949436975e-01 4.298613056126e-01 4.288216435561e-01 4.276899716420e-01 4.265597433803e-01 4.255106702434e-01 4.245281616275e-01 4.235078213175e-01 4.223612975381e-01 4.211055925939e-01 4.198519309107e-01 4.186975105644e-01 4.176232060151e-01 4.165092735944e-01 4.152626195573e-01 4.139275452753e-01 4.126415445624e-01 4.114927921611e-01 4.104212127042e-01 4.092859082805e-01 4.080221175261e-01 4.067215316780e-01 4.055245753632e-01 4.044663823704e-01 4.034335599227e-01 4.023020036837e-01 4.010712692206e-01 3.998614260967e-01 3.987750832688e-01 3.977761831402e-01 3.967408785159e-01 3.955930570433e-01 3.943899087792e-01 3.932509273720e-01 3.922184609704e-01 3.912117826295e-01 3.901194770683e-01 3.889253526782e-01 3.877301768678e-01 3.866296261264e-01 3.856025583262e-01 3.845305755407e-01 3.833420777109e-01 3.820972509597e-01 3.809166248657e-01 3.798317315681e-01 3.787475832684e-01 3.775565433718e-01 3.762777416151e-01 3.750297246513e-01 3.738825342840e-01 3.727649106032e-01 3.715650937314e-01 3.702666999478e-01 3.689749962301e-01 3.677769252763e-01 3.666261907613e-01 3.654103391364e-01 3.641014235298e-01 3.627887507080e-01 3.615571043000e-01 3.603772630340e-01 3.591442573744e-01 3.578266833639e-01 3.565006318611e-01 3.552470536387e-01 3.540405086040e-01 3.527909898526e-01 3.514647531582e-01 3.501295909141e-01 3.488578926342e-01 3.476267002990e-01 3.463606146581e-01 3.450291276185e-01 3.436908379010e-01 3.424096055494e-01 3.411601276312e-01 3.398750398337e-01 3.385404993196e-01 3.372098434009e-01 3.359305142479e-01 3.346695942280e-01 3.333661340249e-01 3.320223287128e-01 3.306986726043e-01 3.294223705638e-01 3.281487109729e-01 3.268289793467e-01 3.254796124662e-01 3.241597940914e-01 3.228817515006e-01 3.215936564403e-01 3.202596531081e-01 3.189123239007e-01 3.176005600368e-01 3.163181522688e-01 3.150127588363e-01 3.136691792805e-01 3.123338895811e-01 3.110356051120e-01 3.097483083788e-01 3.084274100929e-01 3.070800602717e-01 3.057573618472e-01 3.044692556932e-01 3.031708351674e-01 3.018357871932e-01 3.004951179536e-01 2.991831192260e-01 2.978910647642e-01 2.965764810201e-01 2.952362708945e-01 2.939064425023e-01 2.925998094274e-01 2.912918073894e-01 2.899606439259e-01 2.886253704340e-01 2.873105308030e-01 2.860041775820e-01 2.846828118681e-01 2.833474538373e-01 2.820277767920e-01 2.807267294969e-01 2.794208246213e-01 2.780993941177e-01 2.767806894002e-01 2.754849316730e-01 2.741968534153e-01 2.729007324673e-01 2.716009198731e-01 2.703166064332e-01 2.690476829985e-01 2.677773142419e-01 2.665034061166e-01 2.652443366173e-01 2.639999091477e-01 2.627604847021e-01 2.615185844015e-01 2.602856104219e-01 2.590734969834e-01 2.578699225139e-01 2.566662150560e-01 2.554669868307e-01 2.542848284577e-01 2.531192306723e-01 2.519579605110e-01 2.508021308624e-01 2.496582234758e-01 2.485278630465e-01 2.474087282561e-01 2.463006839882e-01 2.452043621778e-01 2.441207712087e-01 2.430469454785e-01 2.419847825584e-01 2.409434362827e-01 2.399180620048e-01 2.389024754808e-01 2.378971356497e-01 2.369116406289e-01 2.359505433505e-01 2.350046134942e-01 2.340690377620e-01 2.331498986527e-01 2.322553129854e-01 2.313825657226e-01 2.305269761265e-01 2.296873737181e-01 2.288711686851e-01 2.280755318740e-01 2.273010863971e-01 2.265492046730e-01 2.258196863263e-01 2.251111455046e-01 2.244242906268e-01 2.237609013276e-01 2.231232278298e-01 2.225097799581e-01 2.219187200801e-01 2.213533862151e-01 2.208132756773e-01 2.202987118086e-01 2.198098780276e-01 2.193468031808e-01 2.189115545915e-01 2.185023531804e-01 2.181192328534e-01 2.177651325204e-01 2.174393140529e-01 2.171398582083e-01 2.168689238707e-01 2.166266075880e-01 2.164133020757e-01 2.162280218454e-01 2.160696293098e-01 2.159428851156e-01 2.158453509355e-01 2.157759477926e-01 2.157354547709e-01 2.157234214803e-01 2.157429312947e-01 2.157916427680e-01 2.158671120695e-01 2.159734778024e-01 2.161092267151e-01 2.162725697282e-01 2.164671016888e-01 2.166873607746e-01 2.169392748471e-01 2.172173750045e-01 2.175225300344e-01 2.178594844843e-01 2.182200035681e-01 2.186095864699e-01 2.190272584068e-01 2.194673502115e-01 2.199377844862e-01 2.204320463321e-01 2.209512674635e-01 2.214976589169e-01 2.220654755683e-01 2.226594506830e-01 2.232769726003e-01 2.239160768714e-01 2.245798573716e-01 2.252637265813e-01 2.259694463029e-01 2.266974928124e-01 2.274427480131e-01 2.282100864272e-01 2.289955575083e-01 2.298006268042e-01 2.306239334581e-01 2.314610269246e-01 2.323174966772e-01 2.331898648845e-01 2.340759110961e-01 2.349794006171e-01 2.358932229492e-01 2.368230451570e-01 2.377652087220e-01 2.387166257143e-01 2.396832015480e-01 2.406567717235e-01 2.416399941673e-01 2.426337438869e-01 2.436346761292e-01 2.446448232222e-01 2.456607083888e-01 2.466807885254e-01 2.477093147233e-01 2.487396078961e-01 2.497763546546e-01 2.508156266879e-01 2.518553937025e-01 2.528997064440e-01 2.539415495636e-01 2.549857503368e-01 2.560301116792e-01 2.570703607392e-01 2.581114603212e-01 2.591493969679e-01 2.601841954684e-01 2.612146595980e-01 2.622378412911e-01 2.632575623997e-01 2.642706273829e-01 2.652777362818e-01 2.662780298905e-01 2.672652497695e-01 2.682466723083e-01 2.692189565609e-01 2.701805811603e-01 2.711308354569e-01 2.720666663902e-01 2.729913341677e-01 2.739027917468e-01 2.748020182761e-01 2.756863902028e-01 2.765528859317e-01 2.774043131856e-01 2.782406183717e-01 2.790601476109e-01 2.798613872678e-01 2.806429519309e-01 2.814057174255e-01 2.821487972594e-01 2.828720225725e-01 2.835752544791e-01 2.842559528652e-01 2.849147955862e-01 2.855511813020e-01 2.861638758612e-01 2.867535383416e-01 2.873171358388e-01 2.878570484582e-01 2.883717622668e-01 2.888609204053e-01 2.893209164718e-01 2.897536823969e-01 2.901615901030e-01 2.905401429693e-01 2.908906651922e-01 2.912097284131e-01 2.914976924356e-01 2.917591563047e-01 2.919870311951e-01 2.921845533726e-01 2.923502534495e-01 2.924807193051e-01 2.925828191741e-01 2.926485438053e-01 2.926820248169e-01 2.926807452779e-01 2.926421336386e-01 2.925731721568e-01 2.924641837529e-01 2.923211324234e-01 2.921422538092e-01 2.919239684077e-01 2.916738205772e-01 2.913809883771e-01 2.910510417524e-01 2.906844602560e-01 2.902763707323e-01 2.898356357241e-01 2.893480072120e-01 2.888234100004e-01 2.882609792335e-01 2.876530751522e-01 2.870141991301e-01 2.863269045213e-01 2.856004062664e-01 2.848338821003e-01 2.840201458836e-01 2.831743659590e-01 2.822785159810e-01 2.813426713424e-01 2.803668137685e-01 2.793409863278e-01 2.782820023153e-01 2.771730419048e-01 2.760233495243e-01 2.748323774310e-01 2.735912644901e-01 2.723120724614e-01 2.709852554516e-01 2.696166347472e-01 2.682077743103e-01 2.667477909698e-01 2.652487111673e-01 2.637024268901e-01 2.621122352915e-01 2.604838942050e-01 2.588067203599e-01 2.570893974158e-01 2.553259994215e-01 2.535155814982e-01 2.516689557444e-01 2.497749308317e-01 2.478415969371e-01 2.458670889500e-01 2.438431148531e-01 2.417827051860e-01 2.396760663498e-01 2.375292728219e-01 2.353476614306e-01 2.331160441797e-01 2.308488552011e-01 2.285365371045e-01 2.261828544070e-01 2.237990473846e-01 2.213674535659e-01 2.189039045418e-01 2.163979120125e-01 2.138507783166e-01 2.112761805517e-01 2.086565961081e-01 2.060116454902e-01 2.033289922068e-01 2.006087656512e-01 1.978657665106e-01 1.950815347133e-01 1.922763942283e-01 1.894393721543e-01 1.865720001142e-01 1.836858477639e-01 1.807664185091e-01 1.778318409313e-01 1.748727016133e-01 1.718898667718e-01 1.688978319896e-01 1.658836111569e-01 1.628612254741e-01 1.598270923790e-01 1.567792841834e-01 1.537324532700e-01 1.506788765952e-01 1.476323437217e-01 1.445899407965e-01 1.415496076756e-01 1.385286674965e-01 1.355220622344e-01 1.325408092044e-01 1.295890361774e-01 1.266643439441e-01 1.237850685174e-01 1.209501622467e-01 1.181721990787e-01 1.154605357538e-01 1.128140593503e-01 1.102514480852e-01 1.077780802054e-01 1.054069467761e-01 1.031524618812e-01 1.010156657242e-01 9.902006557556e-02 9.717086108431e-02 9.548583295901e-02 9.397896990924e-02 9.265443622257e-02 9.153427837900e-02 9.062145101472e-02 8.993048553887e-02 8.947229007972e-02 8.924762349512e-02 8.927023477813e-02 8.953330389779e-02 9.004347741663e-02 9.080093301970e-02 9.179690220214e-02 9.303179338914e-02 9.449176381289e-02 9.617305761173e-02 9.806555712611e-02 1.001583400892e-01 1.024437648508e-01 1.049040237391e-01 1.075296072959e-01 1.103129446770e-01 1.132422177157e-01 1.163082232628e-01 1.194934661712e-01 1.227926144693e-01 1.261986144497e-01 1.297025593242e-01 1.332987797699e-01 1.369732851910e-01 1.407194533878e-01 1.445354522580e-01 1.484104808709e-01 1.523465820981e-01 1.563299377826e-01 1.603558291870e-01 1.644251535491e-01 1.685277768376e-01 1.726661450989e-01 1.768308856889e-01 1.810171706697e-01 1.852278517420e-01 1.894526977781e-01 1.936942862885e-01 1.979476899983e-01 2.022057730577e-01 2.064746218047e-01 2.107445262805e-01 2.150161457167e-01 2.192875558449e-01 2.235511413325e-01 2.278135298762e-01 2.320675941175e-01 2.363101258446e-01 2.405425287054e-01 2.447572451947e-01 2.489623734261e-01 2.531478212774e-01 2.573123714472e-01 2.614600133201e-01 2.655797463526e-01 2.696810958854e-01 2.737558128092e-01 2.778002911773e-01 2.818192480169e-01 2.858038861225e-01 2.897624185392e-01 2.936877778191e-01 2.975746393993e-01 3.014287371310e-01 3.052433941819e-01 3.090238673010e-01 3.127637565667e-01 3.164592930353e-01 3.201149707251e-01 3.237259040756e-01 3.272949100877e-01 3.308177955345e-01 3.342903471859e-01 3.377184224116e-01 3.410938198261e-01 3.444199842218e-01 3.476971808085e-01 3.509180466261e-01 3.540880902746e-01 3.571992396310e-01 3.602569821449e-01 3.632588371899e-01 3.661998581137e-01 3.690839716689e-01 3.719066050320e-01 3.746684095905e-01 3.773702545969e-01 3.800058073069e-01 3.825797976676e-01 3.850872081918e-01 3.875287450753e-01 3.899058353117e-01 3.922137796982e-01 3.944538923884e-01 3.966227475710e-01 3.987219917291e-01 4.007524540456e-01 4.027088183908e-01 4.045928901124e-01 4.064036349869e-01 4.081390227473e-01 4.098013199010e-01 4.113854549991e-01 4.128944029143e-01 4.143250019459e-01 4.156786257362e-01 4.169526004558e-01 4.181461781757e-01 4.192622593621e-01 4.202939124207e-01 4.212463386396e-01 4.221165040017e-01 4.229024362111e-01 4.236058786255e-01 4.242235206088e-01 4.247578142142e-01 4.252057302710e-01 4.255672007680e-01 4.258437557979e-01 4.260311163931e-01 4.261323328106e-01 4.261442899504e-01 4.260670982879e-01 4.259029157918e-01 4.256449657101e-01 4.252993886937e-01 4.248629032139e-01 4.243325195654e-01 4.237137442075e-01 4.230003866197e-01 4.221951453883e-01 4.212969324607e-01 4.203028007282e-01 4.192184814810e-01 4.180365023186e-01 4.167621477782e-01 4.153927422318e-01 4.139258466675e-01 4.123673188507e-01 4.107089641651e-01 4.089560142343e-01 4.071083587784e-01 4.051600623529e-01 4.031187348059e-01 4.009785069104e-01 3.987422793787e-01 3.964099679847e-01 3.939770591779e-01 3.914522710950e-01 3.888255157139e-01 3.861030258339e-01 3.832862730778e-01 3.803675809137e-01 3.773563258909e-01 3.742461879822e-01 3.710401962255e-01 3.677416216533e-01 3.643420131403e-01 3.608516028527e-01 3.572649149085e-01 3.535824261084e-01 3.498104016771e-01 3.459409537479e-01 3.419826340808e-01 3.379326441947e-01 3.337891484288e-01 3.295622112423e-01 3.252412296419e-01 3.208375976166e-01 3.163472438323e-01 3.117700007213e-01 3.071154058491e-01 3.023752833708e-01 2.975588444128e-01 2.926652180914e-01 2.876955340759e-01 2.826580036551e-01 2.775477318835e-01 2.723735182071e-01 2.671379437723e-01 2.618396241167e-01 2.564906558368e-01 2.510875407655e-01 2.456399878415e-01 2.401514811739e-01 2.346273175521e-01 2.290781750820e-01 2.235040821611e-01 2.179198750787e-01 2.123302233477e-01 2.067451408338e-01 2.011776674759e-01 1.956354680726e-01 1.901342054149e-01 1.846913879312e-01 1.793171743513e-01 1.740376896806e-01 1.688655518411e-01 1.638279800289e-01 1.589482958454e-01 1.542528211073e-01 1.497732013294e-01 1.455391851390e-01 1.415885399310e-01 1.379558582169e-01 1.346785479615e-01 1.317984558583e-01 1.293497861812e-01 1.273715112640e-01 1.258951555907e-01 1.249487266993e-01 1.245561544366e-01 1.247280534609e-01 1.254733483267e-01 1.267870478061e-01 1.286606980994e-01 1.310735012495e-01 1.340000660822e-01 1.374141727342e-01 1.412782928366e-01 1.455621661654e-01 1.502286025800e-01 1.552427491434e-01 1.605734084023e-01 1.661837524838e-01 1.720493142513e-01 1.781378513986e-01 1.844221543715e-01 1.908833012963e-01 1.974925463287e-01 2.042342168981e-01 2.110863131343e-01 2.180327734186e-01 2.250588730076e-01 2.321460463929e-01 2.392854300276e-01 2.464609715134e-01 2.536594366784e-01 2.608724107131e-01 2.680856064915e-01 2.752945094496e-01 2.824842357928e-01 2.896477557876e-01 2.967794468528e-01 3.038658178846e-01 3.109041768300e-01 3.178839341356e-01 3.247964305565e-01 3.316393724171e-01 3.384016986205e-01 3.450797439418e-01 3.516652642148e-01 3.581538752595e-01 3.645409784754e-01 3.708189234279e-01 3.769854285313e-01 3.830323438938e-01 3.889559465046e-01 3.947528597613e-01 4.004171826869e-01 4.059480339061e-01 4.113384086341e-01 4.165864798261e-01 4.216914101659e-01 4.266469081720e-01 4.314533710488e-01 4.361084555522e-01 4.406091799134e-01 4.449544726905e-01 4.491442484620e-01 4.531774611529e-01 4.570547816148e-01 4.607762090756e-01 4.643448930799e-01 4.677590730474e-01 4.710215684260e-01 4.741366031867e-01 4.771052791797e-01 4.799299459817e-01 4.826167286052e-01 4.851702151100e-01 4.875931849415e-01 4.898967675566e-01 4.920822689494e-01 4.941609414241e-01 4.961377712260e-01 4.980205847935e-01 4.998222882899e-01 5.015476917143e-01 5.032097581505e-01 5.048213313665e-01 5.063886798609e-01 5.079305640867e-01 5.094549151078e-01 5.109763015347e-01 5.125110377909e-01 5.140681175104e-01 5.156659379337e-01 5.173177367271e-01 5.190346393980e-01 5.208400087141e-01 5.227408566599e-01 5.247560221547e-01 5.269011672605e-01 5.291834041485e-01 5.316258021289e-01 5.342352794942e-01 5.370232377454e-01 5.400072536933e-01 5.431898852881e-01 5.465861184278e-01 5.502027258456e-01 5.540448459331e-01 5.581230238361e-01 5.624347384261e-01 5.669857054978e-01 5.717781951720e-01 5.768059391717e-01 5.820728414104e-01 5.875711664208e-01 5.932953373553e-01 5.992413672154e-01 6.053958735509e-01 6.117527657623e-01 6.182985602325e-01 6.250196523208e-01 6.319017892660e-01 6.389306625033e-01 6.460869320631e-01 6.533550286319e-01 6.607153317211e-01 6.681484580211e-01 6.756383701359e-01 6.831576674789e-01 6.906900039309e-01 6.982140001461e-01 7.057029899496e-01 7.131420377622e-01 7.205040377913e-01 7.277670646215e-01 7.349153312799e-01 7.419197783469e-01 7.487646510850e-01 7.554282867811e-01 7.618895413601e-01 7.681308477666e-01 7.741311837478e-01 7.798735295266e-01 7.853428512175e-01 7.905198404834e-01 7.953920810067e-01 7.999474203399e-01 8.041708829433e-01 8.080531789990e-01 8.115820040654e-01 8.147518977395e-01 8.175563173729e-01 8.199893398493e-01 8.220469934508e-01 8.237291494909e-01 8.250353229606e-01 8.259669934485e-01 8.265330268042e-01 8.267331556998e-01 8.265780763264e-01 8.260783828091e-01 8.252442939495e-01 8.240934686191e-01 8.226353190491e-01 8.208906939126e-01 8.188833694372e-01 8.166259264409e-01 8.141504328217e-01 8.114765054041e-01 8.086279042997e-01 8.056379845154e-01 8.025297082216e-01 7.993349588436e-01 7.960828951285e-01 7.928012211516e-01 7.895256357823e-01 7.862762444554e-01 7.830928960763e-01 7.800016650013e-01 7.770235018794e-01 7.741933447223e-01 7.715264576257e-01 7.690507536301e-01 7.667851419766e-01 7.647404360920e-01 7.629404439390e-01 7.613871242540e-01 7.600925324590e-01 7.590644538758e-01 7.582956523910e-01 7.577918172377e-01 7.575450075299e-01 7.575460309337e-01 7.577885245515e-01 7.582554759342e-01 7.589344515186e-01 7.598119510566e-01 7.608655385674e-01 7.620828550478e-01 7.634414894475e-01 7.649256551322e-01 7.665165647545e-01 7.681980817233e-01 7.699582217289e-01 7.717791770424e-01 7.736565576817e-01 7.755784297864e-01 7.775407133728e-01 7.795428321383e-01 7.815808664936e-01 7.836666350998e-01 7.858021048006e-01 7.879974065694e-01 7.902720294829e-01 7.926332520614e-01 7.951065661718e-01 7.977103906939e-01 8.004619246788e-01 8.033902239274e-01 8.065152108475e-01 8.098582876134e-01 8.134413210344e-01 8.172826013486e-01 8.214016436760e-01 8.258070795631e-01 8.305137579226e-01 8.355247490850e-01 8.408392887392e-01 8.464583780314e-01 8.523632324858e-01 8.585462621197e-01 8.649832983941e-01 8.716455501251e-01 8.785058058957e-01 8.855232836481e-01 8.926606753757e-01 8.998754750087e-01 9.071160853681e-01 9.143378473990e-01 9.214883073550e-01 9.285171071818e-01 9.353750734106e-01 9.420101614190e-01 9.483801735370e-01 9.544368746100e-01 9.601417007317e-01 9.654609081802e-01 9.703585859293e-01 9.748172372786e-01 9.788116400248e-01 9.823277825838e-01 9.853690841342e-01 9.879273775488e-01 9.900149882610e-01 9.916468982981e-01 9.928392110458e-01 9.936274709153e-01 9.940351844186e-01 9.941009240317e-01 9.938733586792e-01 9.933813637374e-01 9.926830982745e-01 9.918168610169e-01 9.908262723174e-01 9.897578276962e-01 9.886447889767e-01 9.875238535722e-01 9.864270595877e-01 9.853683131394e-01 9.843736544268e-01 9.834422633180e-01 9.825780928979e-01 9.817778957269e-01 9.810229686527e-01 9.802982108083e-01 9.795800949327e-01 9.788412082053e-01 9.780539014856e-01 9.771894699459e-01 9.762252484174e-01 9.751346789222e-01 9.739062326373e-01 9.725284573564e-01 9.710022626227e-01 9.693410305176e-01 9.675597450387e-01 9.656992628894e-01 9.637996488376e-01 9.619169433271e-01 9.601207405150e-01 9.584786486618e-01 9.570760385248e-01 9.559920065995e-01 9.553073660012e-01 9.551060833132e-01 9.554474356930e-01 9.563949401190e-01 9.579893451599e-01 9.602429054777e-01 9.631656155389e-01 9.667215841929e-01 9.708648140156e-01 9.755229654029e-01 9.805856868566e-01 9.859487071365e-01 9.914618217660e-01 9.969808649123e-01 1.002352936122e+00 1.007406373243e+00 1.011997054223e+00 1.015969055577e+00 1.019190942971e+00 1.021553577257e+00 1.022957420935e+00 1.023356398202e+00 1.022713650051e+00 1.021043822500e+00 1.018401054787e+00 1.014863215880e+00 1.010575131783e+00 1.005698069318e+00 1.000439375264e+00 9.950491082367e-01 9.897775599553e-01 9.849222926790e-01 9.807673730390e-01 9.775950893638e-01 9.756859013763e-01 9.752560616351e-01 9.765143195672e-01 9.795898378555e-01 9.845430815503e-01 9.913974649310e-01 1.000067131151e+00 1.010434474350e+00 1.022312844795e+00 1.035462892521e+00 1.049639265095e+00 1.064544705892e+00 1.079910036865e+00 1.095457217597e+00 1.110924206641e+00 1.126101447282e+00 1.140784401194e+00 1.154835215683e+00 1.168150230103e+00 1.180661158235e+00 1.192369510976e+00 1.203283820918e+00 1.213478528032e+00 1.223044111092e+00 1.232082700512e+00 1.240744917395e+00 1.249142648767e+00 1.257416123443e+00 1.265693340429e+00 1.274050975405e+00 1.282593127351e+00 1.291349108724e+00 1.300335119419e+00 1.309551414365e+00 1.318929620763e+00 1.328422173539e+00 1.337922897219e+00 1.347320030044e+00 1.356509163954e+00 1.365339736818e+00 1.373709048937e+00 1.381482951683e+00 1.388543245000e+00 1.394804833009e+00 1.400146910578e+00 1.404511446345e+00 1.407823404667e+00 1.410019722109e+00 1.411080568492e+00 1.410957495253e+00 1.409660552887e+00 1.407195434687e+00 1.403585471689e+00 1.398914189853e+00 1.393241412996e+00 1.386706739405e+00 1.379467397023e+00 1.371693188709e+00 1.363640456931e+00 1.355532490158e+00 1.347658007540e+00 1.340304528412e+00 1.333724185454e+00 1.328207094529e+00 1.323939045706e+00 1.321085882668e+00 1.319752282643e+00 1.319905482181e+00 1.321513269175e+00 1.324400173272e+00 1.328338756680e+00 1.333098768203e+00 1.338343145492e+00 1.343811294021e+00 1.349225848354e+00 1.354342290037e+00 1.359025368105e+00 1.363140895590e+00 1.366681974198e+00 1.369682742280e+00 1.372202241132e+00 1.374391957876e+00 1.376329433915e+00 1.378126181471e+00 1.379837352593e+00 1.381407756824e+00 1.382778425667e+00 1.383738684587e+00 1.384046553389e+00 1.383423845687e+00 1.381510730881e+00 1.378043278214e+00 1.372737071696e+00 1.365401128896e+00 1.355988394293e+00 1.344489605995e+00 1.331096054228e+00 1.316061812829e+00 1.299715957030e+00 1.282501036056e+00 1.264788005904e+00 1.246977275097e+00 1.229376168061e+00 1.212157623921e+00 1.195445089236e+00 1.179184810237e+00 1.163296236853e+00 1.147655697159e+00 1.132126791704e+00 1.116712332098e+00 1.101470663952e+00 1.086634572732e+00 1.072592562728e+00 1.059789249350e+00 1.048786880113e+00 1.040059530087e+00 1.033993787903e+00 1.030805853653e+00 1.030415275216e+00 1.032579584824e+00 1.036801301500e+00 1.042482954506e+00 1.049030818263e+00 1.055868986909e+00 1.062637183457e+00 1.069120276095e+00 1.075307739660e+00 1.081384625336e+00 1.087558629130e+00 1.094099390975e+00 1.101140329664e+00 1.108647801631e+00 1.116432278181e+00 1.124042688191e+00 1.130956221985e+00 1.136584580139e+00 1.140369405596e+00 1.141974475910e+00 1.141223208640e+00 1.138249491628e+00 1.133430594280e+00 1.127309741988e+00 1.120581483631e+00 1.113859095567e+00 1.107663453559e+00 1.102279968085e+00 1.097696976534e+00 1.093713486259e+00 1.089889958955e+00 1.085762159751e+00 1.080922683100e+00 1.075069959924e+00 1.068194410058e+00 1.060479124312e+00 1.052343769838e+00 1.044389263085e+00 1.037231073793e+00 1.031501629111e+00 1.027646445717e+00 1.025904767477e+00 1.026257946075e+00 1.028379051063e+00 1.031757970351e+00 1.035688863081e+00 1.039437495351e+00 1.042363428748e+00 1.043958629000e+00 1.044032864330e+00 1.042644296172e+00 1.040105862039e+00 1.036914764213e+00 1.033497226591e+00 1.030170700049e+00 1.026902054279e+00 1.020025452021e+00 1.007857164840e+00 9.982439478235e-01 9.958960865760e-01 9.975241644944e-01 9.946712426000e-01 9.813775854243e-01 9.594343026355e-01 9.369036891441e-01 9.210171877643e-01 9.115524459279e-01 9.013961043450e-01 8.838313392103e-01 8.593267354073e-01 8.357842560527e-01 8.217151531605e-01 8.181154614299e-01 8.175923730815e-01 8.118635553035e-01 7.997342698051e-01 7.883058485088e-01 7.863203039287e-01 7.952185867023e-01 8.072847857879e-01 8.128428613459e-01 8.086013321416e-01 7.999784828360e-01 7.963129258833e-01 8.032723290170e-01 8.201471784585e-01 8.450708228100e-01 8.817041296689e-01 8.580926793031e-01 8.284782290836e-01 8.333663913998e-01 7.991648663396e-01 7.687370004145e-01 7.778847929313e-01 8.196641193244e-01 8.579890880713e-01 8.720592353439e-01 8.711572812939e-01 8.728503042087e-01 8.739332967676e-01 8.545634039771e-01 8.133270910522e-01 7.882018520666e-01 8.211586050862e-01 8.925496084041e-01 9.372450184583e-01 9.151318917135e-01 8.476421722730e-01 8.074060238243e-01 8.415498701861e-01 9.031764013480e-01 9.182539045436e-01 8.687168811685e-01 8.089771018365e-01 8.172408159729e-01 8.924223141106e-01 9.556204901556e-01 9.492195996624e-01 8.799030214933e-01 8.108225878756e-01 8.113069302178e-01 8.802056169136e-01 9.573776981350e-01 9.946112163380e-01 9.773164679252e-01 9.170797501426e-01 8.482731998334e-01 8.240541630889e-01 8.783566022251e-01 9.789664399691e-01 1.056134993422e+00 1.060788753584e+00 9.932372603678e-01 9.071601532961e-01 8.771123530611e-01 9.202203115638e-01 9.794897464807e-01 1.004540905350e+00 9.967664836506e-01 9.901279011896e-01 1.001877540896e+00 1.009555618261e+00 9.851666028109e-01 9.371785748544e-01 9.117388120939e-01 9.410109199978e-01 9.961766977270e-01 1.022325011403e+00 9.962826704867e-01 9.442826817286e-01 9.185229323744e-01 9.426034559845e-01 9.849292794909e-01 9.996583607030e-01 9.700674424807e-01 9.171447323512e-01 8.839590875837e-01 9.010479087588e-01 9.561529543268e-01 1.006727970811e+00 1.013963371614e+00 9.644312346859e-01 8.812087191365e-01 8.232045098757e-01 8.444852600955e-01 9.274242127783e-01 1.001895721673e+00 1.015411182612e+00 9.615939667853e-01 8.790970824963e-01 8.302799741880e-01 8.507934325016e-01 9.155886449937e-01 9.761693191490e-01 1.002683881360e+00 9.893673906267e-01 9.485501436866e-01 9.075767848777e-01 8.997918684707e-01 9.380951616827e-01 9.962169153002e-01 1.031003573984e+00 1.019409936749e+00 9.775789747043e-01 9.516588986477e-01 9.729725874673e-01 1.018757404721e+00 1.040437700159e+00 1.016566748379e+00 9.723729460485e-01 9.567678030688e-01 9.876224460524e-01 1.030072876451e+00 1.041586508260e+00 1.014650368625e+00 9.777493399037e-01 9.632940981296e-01 9.727890647066e-01 9.829360581677e-01 9.808276689737e-01 9.767051427686e-01 9.828313699812e-01 9.899376742468e-01 9.759726576152e-01 9.361210677692e-01 8.969530721516e-01 8.933560355287e-01 9.244806944211e-01 9.513676173279e-01 9.414639489970e-01 8.987553921471e-01 8.578878354226e-01 8.487837588255e-01 8.643681277503e-01 8.767787611714e-01 8.744991629065e-01 8.696527260152e-01 8.748912359722e-01 8.829519799764e-01 8.777946560569e-01 8.598449854820e-01 8.505411564030e-01 8.665711967407e-01 8.945382679680e-01 9.051680969665e-01 8.861909207471e-01 8.547233325364e-01 8.390788606471e-01 8.459717815684e-01 8.548747635305e-01 8.471358461063e-01 8.271082787921e-01 8.126863157751e-01 8.100743916710e-01 8.078261798903e-01 7.983945507964e-01 7.932669709383e-01 8.070232487340e-01 8.307188497359e-01 8.388565724892e-01 8.236425172826e-01 8.125512086309e-01 8.404748943101e-01 8.976404395533e-01 9.344254208776e-01 9.173126041570e-01 8.659375733701e-01 8.446249729445e-01 8.908026404893e-01 9.576019767476e-01 9.731624194406e-01 9.141551806752e-01 8.272844598273e-01
 5.816911706188e-01 5.808494595489e-01 5.807568676747e-01 5.809479049490e-01 5.805449222969e-01 5.794917726214e-01 5.786469276730e-01 5.785690144336e-01 5.787227448510e-01 5.782485655437e-01 5.771657411426e-01 5.763397451333e-01 5.762660160924e-01 5.763841349616e-01 5.758634006217e-01 5.747501368274e-01 5.739175367602e-01 5.738563869568e-01 5.739735974178e-01 5.734153347292e-01 5.722620717582e-01 5.714269666494e-01 5.713763186900e-01 5.714685959077e-01 5.708584615200e-01 5.696714287374e-01 5.688365955150e-01 5.687827518317e-01 5.688401302656e-01 5.681731812041e-01 5.669534153006e-01 5.661268301430e-01 5.660872718127e-01 5.661149475522e-01 5.653861440298e-01 5.641386830754e-01 5.633338477230e-01 5.633016816867e-01 5.632766579267e-01 5.624835310720e-01 5.612262807527e-01 5.604459538132e-01 5.603978487990e-01 5.603020946411e-01 5.594524222477e-01 5.582027428776e-01 5.574521603940e-01 5.573778131118e-01 5.572050140806e-01 5.563125143948e-01 5.550889474587e-01 5.543614348752e-01 5.542392970567e-01 5.539908865726e-01 5.530810655933e-01 5.518944405640e-01 5.511646432540e-01 5.509632434898e-01 5.506307820325e-01 5.497193189011e-01 5.485787896693e-01 5.478385719000e-01 5.475411388889e-01 5.471257009714e-01 5.462236372248e-01 5.451357981143e-01 5.443877172809e-01 5.440090111093e-01 5.435326330580e-01 5.426532799846e-01 5.416155313190e-01 5.408494149028e-01 5.403904540666e-01 5.398676857023e-01 5.390216191176e-01 5.380299624778e-01 5.372344622518e-01 5.366857577709e-01 5.361100225039e-01 5.352933810489e-01 5.343496217920e-01 5.335344708542e-01 5.329074912959e-01 5.322815654465e-01 5.314872124983e-01 5.305864894456e-01 5.297609264996e-01 5.290681554283e-01 5.283872508121e-01 5.276011314769e-01 5.267347894596e-01 5.259032910858e-01 5.251455385933e-01 5.243983911929e-01 5.235961276312e-01 5.227582917717e-01 5.219419573224e-01 5.211530744649e-01 5.203441520804e-01 5.195039908378e-01 5.186788280540e-01 5.178983567434e-01 5.171254125383e-01 5.162960776795e-01 5.154159587975e-01 5.145680549993e-01 5.138042140752e-01 5.130734829523e-01 5.122675179138e-01 5.113678287053e-01 5.104649909291e-01 5.096609710971e-01 5.089361121330e-01 5.081709076656e-01 5.072837150915e-01 5.063282107292e-01 5.054312664786e-01 5.046475238326e-01 5.038924641833e-01 5.030437479351e-01 5.020781487305e-01 5.010943252976e-01 5.002056264819e-01 4.994082233210e-01 4.985944800390e-01 4.976701625340e-01 4.966592967052e-01 4.956700003761e-01 4.947828834829e-01 4.939611748791e-01 4.931026925296e-01 4.921462169335e-01 4.911343502845e-01 4.901614243397e-01 4.892801618568e-01 4.884533083185e-01 4.875960271766e-01 4.866612484803e-01 4.856810845357e-01 4.847270826405e-01 4.838340416121e-01 4.829727146955e-01 4.820810211109e-01 4.811262086002e-01 4.801361227799e-01 4.791596288866e-01 4.782145395886e-01 4.772776895669e-01 4.763193311281e-01 4.753359910869e-01 4.743630954239e-01 4.734239338363e-01 4.725075636669e-01 4.715734969523e-01 4.706000405980e-01 4.696086445494e-01 4.686449963179e-01 4.677253216982e-01 4.668104401053e-01 4.658292139992e-01 4.647602759018e-01 4.636509998120e-01 4.625812202308e-01 4.615817824609e-01 4.606027054969e-01 4.595637135932e-01 4.584388838450e-01 4.572865273554e-01 4.561977527995e-01 4.552129002457e-01 4.542902563073e-01 4.533416509093e-01 4.523158776696e-01 4.512469505001e-01 4.502186549669e-01 4.492894770870e-01 4.484318256125e-01 4.475438095927e-01 4.465480303200e-01 4.454611524377e-01 4.443771155896e-01 4.433768317025e-01 4.424412626088e-01 4.414647379132e-01 4.403580919124e-01 4.391418317218e-01 4.379311395485e-01 4.368218959610e-01 4.357894205334e-01 4.347118360278e-01 4.334983407155e-01 4.321980470070e-01 4.309505652124e-01 4.298406558941e-01 4.288032711955e-01 4.276961667896e-01 4.264612089559e-01 4.251920873818e-01 4.240288913218e-01 4.230029270170e-01 4.219972061419e-01 4.208904518469e-01 4.196852515844e-01 4.185050201578e-01 4.174474016655e-01 4.164761951131e-01 4.154638890095e-01 4.143385270613e-01 4.131594637800e-01 4.120465261336e-01 4.110404402831e-01 4.100566100587e-01 4.089839427384e-01 4.078107438361e-01 4.066381958198e-01 4.055610933925e-01 4.045552605395e-01 4.035014883692e-01 4.023296430074e-01 4.011027396315e-01 3.999430598027e-01 3.988770375653e-01 3.978082739089e-01 3.966307418081e-01 3.953646145563e-01 3.941329165908e-01 3.930006950020e-01 3.918963477477e-01 3.907048043802e-01 3.894154730470e-01 3.881346841045e-01 3.869480124705e-01 3.858040257053e-01 3.845930516558e-01 3.832886562673e-01 3.819806626270e-01 3.807555237227e-01 3.795773716073e-01 3.783443269619e-01 3.770258033416e-01 3.757000508188e-01 3.744451358940e-01 3.732369839850e-01 3.719816151470e-01 3.706480225345e-01 3.693080454180e-01 3.680291974308e-01 3.667905446613e-01 3.655125232317e-01 3.641684772735e-01 3.628190228556e-01 3.615244459300e-01 3.602603998896e-01 3.589578297267e-01 3.576039246042e-01 3.562560552054e-01 3.549569549199e-01 3.536744110658e-01 3.523467243075e-01 3.509776639664e-01 3.496290949321e-01 3.483263881555e-01 3.470248666243e-01 3.456731637253e-01 3.442909700777e-01 3.429398265063e-01 3.416281089020e-01 3.403019276853e-01 3.389294163099e-01 3.375417934771e-01 3.361896544414e-01 3.348650113390e-01 3.335125206336e-01 3.321220030445e-01 3.307385765341e-01 3.293903652453e-01 3.280491935644e-01 3.266734354629e-01 3.252696316300e-01 3.238892124265e-01 3.225411671207e-01 3.211783212680e-01 3.197788049895e-01 3.183703375670e-01 3.169911468101e-01 3.156265715100e-01 3.142377534298e-01 3.128215983829e-01 3.114139251610e-01 3.100281865960e-01 3.086364843974e-01 3.072201094717e-01 3.057967235733e-01 3.043922503140e-01 3.029940622496e-01 3.015764223840e-01 3.001440071169e-01 2.987251994134e-01 2.973220170870e-01 2.959110231723e-01 2.944809016003e-01 2.930532988619e-01 2.916452736337e-01 2.902431792977e-01 2.888278031599e-01 2.874082510129e-01 2.860007169227e-01 2.846060711401e-01 2.832068729998e-01 2.818025236895e-01 2.804083971635e-01 2.790280044992e-01 2.776483350688e-01 2.762630353724e-01 2.748854696306e-01 2.735236231035e-01 2.721687105741e-01 2.708095500963e-01 2.694532184350e-01 2.681095027151e-01 2.667786594123e-01 2.654496140169e-01 2.641225079815e-01 2.628048460027e-01 2.614973298703e-01 2.601976769449e-01 2.589049370404e-01 2.576218281922e-01 2.563484272869e-01 2.550800360734e-01 2.538217766317e-01 2.525804163208e-01 2.513520040449e-01 2.501297529504e-01 2.489155995233e-01 2.477175417505e-01 2.465409021495e-01 2.453752319724e-01 2.442189494016e-01 2.430753468310e-01 2.419530759388e-01 2.408492856454e-01 2.397600774426e-01 2.386845687588e-01 2.376285601445e-01 2.365919846716e-01 2.355725039672e-01 2.345734972051e-01 2.335941401973e-01 2.326344687529e-01 2.316930321528e-01 2.307734854508e-01 2.298782427108e-01 2.290045366424e-01 2.281513347817e-01 2.273215572279e-01 2.265173641595e-01 2.257354097198e-01 2.249795073431e-01 2.242474629860e-01 2.235429521655e-01 2.228631869191e-01 2.222091646414e-01 2.215834883090e-01 2.209858791378e-01 2.204154685979e-01 2.198731925472e-01 2.193588379717e-01 2.188751330245e-01 2.184208424327e-01 2.179928668163e-01 2.175981853961e-01 2.172344288894e-01 2.169002290197e-01 2.165971021697e-01 2.163226958393e-01 2.160834467438e-01 2.158760548793e-01 2.156982896632e-01 2.155531433662e-01 2.154402978978e-01 2.153603945495e-01 2.153129943328e-01 2.152955058942e-01 2.153141264510e-01 2.153622394725e-01 2.154422180931e-01 2.155574979040e-01 2.157022338532e-01 2.158798885534e-01 2.160900115927e-01 2.163296880785e-01 2.166037116156e-01 2.169071669064e-01 2.172412231981e-01 2.176077750532e-01 2.180018551880e-01 2.184285918851e-01 2.188838874153e-01 2.193669134879e-01 2.198808257599e-01 2.204211166511e-01 2.209914378120e-01 2.215882722068e-01 2.222096173983e-01 2.228604064502e-01 2.235352310838e-01 2.242356638130e-01 2.249622044667e-01 2.257092468091e-01 2.264824341885e-01 2.272776810606e-01 2.280939309358e-01 2.289341548835e-01 2.297917340780e-01 2.306715127001e-01 2.315713065657e-01 2.324873029946e-01 2.334253935900e-01 2.343760526030e-01 2.353436555135e-01 2.363289954951e-01 2.373261044057e-01 2.383413474017e-01 2.393673295750e-01 2.404050969099e-01 2.414572628520e-01 2.425174731423e-01 2.435913337298e-01 2.446731789858e-01 2.457611681483e-01 2.468598287428e-01 2.479646818525e-01 2.490758423212e-01 2.501925474480e-01 2.513117043650e-01 2.524386707255e-01 2.535659206831e-01 2.546970638278e-01 2.558296864480e-01 2.569595212378e-01 2.580930350040e-01 2.592233341913e-01 2.603541053176e-01 2.614833680569e-01 2.626039762534e-01 2.637241415675e-01 2.648404146441e-01 2.659504834919e-01 2.670548900528e-01 2.681490682009e-01 2.692367197826e-01 2.703168197643e-01 2.713876157958e-01 2.724492763075e-01 2.734964333410e-01 2.745339457815e-01 2.755601212512e-01 2.765727188348e-01 2.775731644545e-01 2.785558801196e-01 2.795248120698e-01 2.804791523787e-01 2.814164274309e-01 2.823367972051e-01 2.832380448981e-01 2.841227549123e-01 2.849876446553e-01 2.858329798660e-01 2.866578880890e-01 2.874601452647e-01 2.882421516780e-01 2.890032894019e-01 2.897396946472e-01 2.904530020316e-01 2.911401948772e-01 2.918058176150e-01 2.924450630125e-01 2.930586683436e-01 2.936440074438e-01 2.942015013941e-01 2.947348790454e-01 2.952370505413e-01 2.957103884038e-01 2.961552840237e-01 2.965679842654e-01 2.969541277123e-01 2.973065302060e-01 2.976277473291e-01 2.979170803051e-01 2.981718510035e-01 2.983970927635e-01 2.985848308011e-01 2.987405433984e-01 2.988617477156e-01 2.989456609610e-01 2.989984362314e-01 2.990114011131e-01 2.989886463607e-01 2.989300954359e-01 2.988322135897e-01 2.987025032994e-01 2.985272805060e-01 2.983169702759e-01 2.980686037359e-01 2.977781430176e-01 2.974547588310e-01 2.970855308314e-01 2.966784246835e-01 2.962308714389e-01 2.957377395550e-01 2.952122390856e-01 2.946387689345e-01 2.940257290776e-01 2.933713959461e-01 2.926694679155e-01 2.919323982301e-01 2.911476340115e-01 2.903226665564e-01 2.894547502922e-01 2.885365289022e-01 2.875818677326e-01 2.865784003607e-01 2.855324110623e-01 2.844463724413e-01 2.833094989497e-01 2.821318265323e-01 2.809062136368e-01 2.796382816815e-01 2.783296716559e-01 2.769713739148e-01 2.755721152164e-01 2.741255473308e-01 2.726319373880e-01 2.711002352110e-01 2.695197495290e-01 2.678990400338e-01 2.662342448005e-01 2.645194900742e-01 2.627670153679e-01 2.609648568066e-01 2.591226420917e-01 2.572414969608e-01 2.553091248508e-01 2.533392196548e-01 2.513198408822e-01 2.492591984920e-01 2.471640405995e-01 2.450172876005e-01 2.428380146075e-01 2.406103012807e-01 2.383404511023e-01 2.360378917949e-01 2.336862458368e-01 2.313070137371e-01 2.288831609432e-01 2.264197271063e-01 2.239274945463e-01 2.213891802051e-01 2.188263407528e-01 2.162221662410e-01 2.135840952264e-01 2.109216622447e-01 2.082164564572e-01 2.054914212467e-01 2.027315703380e-01 1.999422211863e-01 1.971340552486e-01 1.942932879233e-01 1.914354620858e-01 1.885527648364e-01 1.856461668245e-01 1.827290989975e-01 1.797890218973e-01 1.768420792526e-01 1.738825990977e-01 1.709092450323e-01 1.679353305308e-01 1.649534331028e-01 1.619777951869e-01 1.590036160174e-01 1.560310887842e-01 1.530753246079e-01 1.501300333745e-01 1.472085596727e-01 1.443134745276e-01 1.414418265355e-01 1.386105230110e-01 1.358151305364e-01 1.330715770112e-01 1.303853183319e-01 1.277542559888e-01 1.251979908530e-01 1.227147950801e-01 1.203216169375e-01 1.180273405287e-01 1.158333910254e-01 1.137587046797e-01 1.118062779678e-01 1.099920101701e-01 1.083275314338e-01 1.068166947052e-01 1.054796715085e-01 1.043171066692e-01 1.033417885305e-01 1.025668329050e-01 1.019944877377e-01 1.016367711663e-01 1.014926085884e-01 1.015690320085e-01 1.018696475223e-01 1.023936562577e-01 1.031434244808e-01 1.041095982934e-01 1.052910422890e-01 1.066853034350e-01 1.082831805221e-01 1.100830591275e-01 1.120673462882e-01 1.142301028459e-01 1.165651631924e-01 1.190612279806e-01 1.217155814449e-01 1.245092895075e-01 1.274359242438e-01 1.304877114192e-01 1.336544666433e-01 1.369336724097e-01 1.403102154824e-01 1.437778805005e-01 1.473307979750e-01 1.509612975233e-01 1.546667135569e-01 1.584367097205e-01 1.622646784974e-01 1.661489070454e-01 1.700796031944e-01 1.740581462267e-01 1.780752748819e-01 1.821257190062e-01 1.862120226173e-01 1.903222170733e-01 1.944597799194e-01 1.986173663723e-01 2.027887807815e-01 2.069784364965e-01 2.111785404896e-01 2.153862849202e-01 2.196008153306e-01 2.238143583099e-01 2.280337223735e-01 2.322502322288e-01 2.364601360419e-01 2.406666400032e-01 2.448599742211e-01 2.490481138507e-01 2.532216938975e-01 2.573781333973e-01 2.615210893534e-01 2.656417863046e-01 2.697465420006e-01 2.738296340676e-01 2.778850423823e-01 2.819183494499e-01 2.859212021800e-01 2.899005948743e-01 2.938485478827e-01 2.977608920974e-01 3.016431914997e-01 3.054886877352e-01 3.093016004920e-01 3.130770424202e-01 3.168093958986e-01 3.205047255640e-01 3.241569578386e-01 3.277668475509e-01 3.313344109821e-01 3.348531044700e-01 3.383293230311e-01 3.417516454422e-01 3.451289075260e-01 3.484570438834e-01 3.517290803119e-01 3.549517496258e-01 3.581180395151e-01 3.612302683546e-01 3.642888112921e-01 3.672860315247e-01 3.702274351593e-01 3.731075227168e-01 3.759271726508e-01 3.786879751962e-01 3.813832139028e-01 3.840173099881e-01 3.865842415667e-01 3.890856071775e-01 3.915239429411e-01 3.938911076396e-01 3.961911477411e-01 3.984225772708e-01 4.005811757468e-01 4.026719869300e-01 4.046875126045e-01 4.066310476976e-01 4.085017495389e-01 4.102963112643e-01 4.120163064181e-01 4.136587635360e-01 4.152259939732e-01 4.167130132814e-01 4.181217252208e-01 4.194525154553e-01 4.207004780224e-01 4.218686892665e-01 4.229542554614e-01 4.239567069366e-01 4.248771688209e-01 4.257121162466e-01 4.264635031991e-01 4.271284112564e-01 4.277071682474e-01 4.281998104059e-01 4.286032645374e-01 4.289209110834e-01 4.291465194999e-01 4.292847992832e-01 4.293330794349e-01 4.292887484536e-01 4.291555223242e-01 4.289280441578e-01 4.286089495813e-01 4.281979168340e-01 4.276897994998e-01 4.270916392721e-01 4.263950254959e-01 4.256059911601e-01 4.247208500089e-01 4.237367951445e-01 4.226610043299e-01 4.214837032411e-01 4.202105491132e-01 4.188406644681e-01 4.173692427806e-01 4.158024862612e-01 4.141338258988e-01 4.123676784025e-01 4.105029011353e-01 4.085351742977e-01 4.064720771479e-01 4.043031815197e-01 4.020366876814e-01 3.996708707937e-01 3.972005799974e-01 3.946337417302e-01 3.919621898288e-01 3.891916835443e-01 3.863228793651e-01 3.833491739479e-01 3.802782711979e-01 3.771051595571e-01 3.738313031299e-01 3.704615920699e-01 3.669877752610e-01 3.634178064383e-01 3.597497591178e-01 3.559806203653e-01 3.521184406061e-01 3.481552652824e-01 3.441011869356e-01 3.399505256264e-01 3.357036378813e-01 3.313688544986e-01 3.269378439155e-01 3.224189349330e-01 3.178115357508e-01 3.131147341869e-01 3.083378696511e-01 3.034737647363e-01 2.985310242580e-01 2.935105464836e-01 2.884106913299e-01 2.832425661463e-01 2.780013352202e-01 2.726953577397e-01 2.673282741210e-01 2.619001745377e-01 2.564228633780e-01 2.508943874164e-01 2.453257194108e-01 2.397204010735e-01 2.340848451613e-01 2.284305505240e-01 2.227600512508e-01 2.170877432891e-01 2.114237020393e-01 2.057758578768e-01 2.001624599869e-01 1.945940783445e-01 1.890888730732e-01 1.836638450570e-01 1.783370126132e-01 1.731342706379e-01 1.680771733273e-01 1.631917852810e-01 1.585113587541e-01 1.540648447926e-01 1.498873114850e-01 1.460156173627e-01 1.424902519925e-01 1.393471504497e-01 1.366278162346e-01 1.343715117312e-01 1.326127692409e-01 1.313861245506e-01 1.307153370098e-01 1.306224336197e-01 1.311169269032e-01 1.322010518227e-01 1.338699060332e-01 1.361078054442e-01 1.388940518886e-01 1.422021858588e-01 1.460002593089e-01 1.502565301605e-01 1.549311904256e-01 1.599928450284e-01 1.654056291315e-01 1.711323727746e-01 1.771461400523e-01 1.834130103491e-01 1.899074055601e-01 1.965994210490e-01 2.034684151892e-01 2.104924284817e-01 2.176476701596e-01 2.249186992461e-01 2.322868717668e-01 2.397346227062e-01 2.472486108434e-01 2.548112458130e-01 2.624151208628e-01 2.700432523851e-01 2.776855090868e-01 2.853334519147e-01 2.929722996423e-01 3.005970136428e-01 3.081945898617e-01 3.157567879495e-01 3.232763834515e-01 3.307434205186e-01 3.381509342669e-01 3.454912242453e-01 3.527560417690e-01 3.599422546502e-01 3.670388156980e-01 3.740410414107e-01 3.809432473240e-01 3.877373924000e-01 3.944182826210e-01 4.009807037009e-01 4.074205518347e-01 4.137311825407e-01 4.199073636560e-01 4.259481919060e-01 4.318445318914e-01 4.375959904017e-01 4.431995639489e-01 4.486472222927e-01 4.539395394230e-01 4.590721820056e-01 4.640444711056e-01 4.688543087979e-01 4.734974179191e-01 4.779774311348e-01 4.822906231677e-01 4.864357815810e-01 4.904164080450e-01 4.942296858413e-01 4.978771781696e-01 5.013618647565e-01 5.046845449479e-01 5.078496705253e-01 5.108604686143e-01 5.137176190078e-01 5.164313161505e-01 5.190012542922e-01 5.214346755877e-01 5.237409721302e-01 5.259201998399e-01 5.279871218932e-01 5.299478865301e-01 5.318082454741e-01 5.335846667831e-01 5.352810445503e-01 5.369114250160e-01 5.384899127712e-01 5.400223173054e-01 5.415288250200e-01 5.430166592588e-01 5.445008783824e-01 5.460000994325e-01 5.475243531245e-01 5.490918189513e-01 5.507167397980e-01 5.524114103868e-01 5.541973160271e-01 5.560837039891e-01 5.580875490449e-01 5.602265898361e-01 5.625085605095e-01 5.649536827950e-01 5.675712741553e-01 5.703737192500e-01 5.733755808968e-01 5.765816149894e-01 5.800056426949e-01 5.836521810003e-01 5.875261529577e-01 5.916364279950e-01 5.959833872170e-01 6.005668742753e-01 6.053924168512e-01 6.104520419146e-01 6.157463314643e-01 6.212690277434e-01 6.270128784118e-01 6.329692352204e-01 6.391281055860e-01 6.454777275423e-01 6.520050440975e-01 6.586955814698e-01 6.655335882039e-01 6.725043990673e-01 6.795856044370e-01 6.867633559557e-01 6.940153534846e-01 7.013186334623e-01 7.086577048317e-01 7.160049146722e-01 7.233408399126e-01 7.306467902215e-01 7.378940641521e-01 7.450657175993e-01 7.521356300800e-01 7.590834246233e-01 7.658889087413e-01 7.725268778702e-01 7.789791302542e-01 7.852248126392e-01 7.912425516484e-01 7.970173796044e-01 8.025282035334e-01 8.077607154784e-01 8.126982842289e-01 8.173251843586e-01 8.216299932022e-01 8.256001671217e-01 8.292262068309e-01 8.324971224946e-01 8.354079733580e-01 8.379519655351e-01 8.401252221413e-01 8.419274992186e-01 8.433562803428e-01 8.444155240650e-01 8.451074587768e-01 8.454369917471e-01 8.454155682758e-01 8.450480746379e-01 8.443472717975e-01 8.433307664747e-01 8.420079851831e-01 8.404043453806e-01 8.385321067769e-01 8.364135253776e-01 8.340752941160e-01 8.315370830505e-01 8.288280159637e-01 8.259729578504e-01 8.229980848700e-01 8.199376156621e-01 8.168116645210e-01 8.136579819337e-01 8.105038695929e-01 8.073737251292e-01 8.043030375456e-01 8.013114157479e-01 7.984311030295e-01 7.956845454779e-01 7.930904768484e-01 7.906783793527e-01 7.884571479878e-01 7.864462809632e-01 7.846625855305e-01 7.831067097679e-01 7.817929029552e-01 7.807201351409e-01 7.798896854845e-01 7.793011837062e-01 7.789451473105e-01 7.788163561652e-01 7.789057805425e-01 7.791978146487e-01 7.796822067983e-01 7.803410595951e-01 7.811598310160e-01 7.821205279755e-01 7.832060280373e-01 7.844048277846e-01 7.856971098401e-01 7.870745630293e-01 7.885199204745e-01 7.900295247665e-01 7.915942083710e-01 7.932070137929e-01 7.948722881441e-01 7.965888899288e-01 7.983615040863e-01 8.002035272254e-01 8.021188974698e-01 8.041295729919e-01 8.062508002714e-01 8.084989571414e-01 8.109018809129e-01 8.134790924669e-01 8.162560219685e-01 8.192570706558e-01 8.225040727506e-01 8.260234527343e-01 8.298342100905e-01 8.339546698509e-01 8.383993768690e-01 8.431805870011e-01 8.483058413337e-01 8.537716937077e-01 8.595778191821e-01 8.657132229078e-01 8.721599005313e-01 8.789006693154e-01 8.859006544598e-01 8.931330631823e-01 9.005589098238e-01 9.081315084352e-01 9.158095804201e-01 9.235396850076e-01 9.312707607748e-01 9.389504076799e-01 9.465229951341e-01 9.539372871818e-01 9.611369813029e-01 9.680743454228e-01 9.747024379620e-01 9.809750235154e-01 9.868565267192e-01 9.923098685580e-01 9.973043684746e-01 1.001825896783e+00 1.005850439045e+00 1.009375325820e+00 1.012398674675e+00 1.014918771315e+00 1.016959360009e+00 1.018529219703e+00 1.019656611332e+00 1.020374149630e+00 1.020710535203e+00 1.020710383858e+00 1.020413209927e+00 1.019859090464e+00 1.019096782716e+00 1.018162497487e+00 1.017099800533e+00 1.015949009611e+00 1.014734166146e+00 1.013493711062e+00 1.012237500341e+00 1.010985466751e+00 1.009747000193e+00 1.008516132522e+00 1.007289107609e+00 1.006052960847e+00 1.004786073322e+00 1.003469588037e+00 1.002074509973e+00 1.000576077920e+00 9.989460648871e-01 9.971650604932e-01 9.952119437805e-01 9.930745205783e-01 9.907532251677e-01 9.882496423047e-01 9.855854793150e-01 9.827897153305e-01 9.799037839563e-01 9.769883840178e-01 9.741056889098e-01 9.713375501133e-01 9.687732955685e-01 9.665017442147e-01 9.646289002888e-01 9.632411918446e-01 9.624363906178e-01 9.622970109144e-01 9.628821453803e-01 9.642528484727e-01 9.664269712682e-01 9.694092548501e-01 9.731794091706e-01 9.776721365953e-01 9.828198037702e-01 9.885053482325e-01 9.946005199060e-01 1.000964272138e+00 1.007419788759e+00 1.013809548694e+00 1.019953521154e+00 1.025680390969e+00 1.030837283908e+00 1.035268213035e+00 1.038860915201e+00 1.041511704966e+00 1.043152691279e+00 1.043761563640e+00 1.043330067010e+00 1.041919178572e+00 1.039608538289e+00 1.036522432855e+00 1.032844734349e+00 1.028759411921e+00 1.024517505436e+00 1.020375074309e+00 1.016599716663e+00 1.013488689879e+00 1.011298894611e+00 1.010296869501e+00 1.010703064504e+00 1.012682291247e+00 1.016376263925e+00 1.021824585370e+00 1.029031258096e+00 1.037926509095e+00 1.048362352050e+00 1.060173650846e+00 1.073117432420e+00 1.086946131160e+00 1.101392096049e+00 1.116168519962e+00 1.131030870335e+00 1.145721796646e+00 1.160033769313e+00 1.173796014399e+00 1.186856430532e+00 1.199145119039e+00 1.210597022283e+00 1.221215289137e+00 1.231041332814e+00 1.240128615288e+00 1.248600586530e+00 1.256557370394e+00 1.264137818066e+00 1.271494273704e+00 1.278731163617e+00 1.285998802777e+00 1.293383540369e+00 1.300958112311e+00 1.308789320240e+00 1.316867311617e+00 1.325198065133e+00 1.333731461445e+00 1.342386331126e+00 1.351092986606e+00 1.359715912997e+00 1.368152260518e+00 1.376274160329e+00 1.383942525191e+00 1.391055536384e+00 1.397470207791e+00 1.403094476763e+00 1.407828685494e+00 1.411570169435e+00 1.414269762437e+00 1.415843581666e+00 1.416261472221e+00 1.415497239258e+00 1.413527959750e+00 1.410397800071e+00 1.406124628099e+00 1.400794914714e+00 1.394527480184e+00 1.387441364116e+00 1.379752601161e+00 1.371657671042e+00 1.363414149387e+00 1.355315077517e+00 1.347619568531e+00 1.340653440215e+00 1.334667472417e+00 1.329892353974e+00 1.326540033134e+00 1.324675515621e+00 1.324367203649e+00 1.325547719020e+00 1.328055943311e+00 1.331723540868e+00 1.336236249487e+00 1.341318409025e+00 1.346662138544e+00 1.351944332812e+00 1.356948168809e+00 1.361443340866e+00 1.365311064154e+00 1.368509229350e+00 1.371016822446e+00 1.372945196637e+00 1.374371078062e+00 1.375423545103e+00 1.376233751246e+00 1.376830122388e+00 1.377260853158e+00 1.377441415005e+00 1.377215284254e+00 1.376398836008e+00 1.374671110676e+00 1.371767361579e+00 1.367377882108e+00 1.361222158327e+00 1.353152950998e+00 1.343039510049e+00 1.330932357998e+00 1.316982478920e+00 1.301420940055e+00 1.284641876150e+00 1.267023453462e+00 1.249001449011e+00 1.230989356473e+00 1.213274819723e+00 1.196110710422e+00 1.179568931160e+00 1.163627159697e+00 1.148198464038e+00 1.133091535177e+00 1.118200214027e+00 1.103431212701e+00 1.088824253166e+00 1.074596031149e+00 1.061053085501e+00 1.048688710013e+00 1.038015864046e+00 1.029543540347e+00 1.023716835983e+00 1.020733120639e+00 1.020626251713e+00 1.023147239643e+00 1.027836416204e+00 1.034142411167e+00 1.041414398841e+00 1.049115811216e+00 1.056815920252e+00 1.064254717630e+00 1.071410404082e+00 1.078347505647e+00 1.085277994904e+00 1.092389715920e+00 1.099767649153e+00 1.107398409052e+00 1.115013195015e+00 1.122218571074e+00 1.128492085445e+00 1.133236488582e+00 1.135986797105e+00 1.136370889705e+00 1.134280271878e+00 1.129869260623e+00 1.123497659234e+00 1.115771767169e+00 1.107332348045e+00 1.098824858611e+00 1.090764670513e+00 1.083399478609e+00 1.076778854796e+00 1.070662979266e+00 1.064674170888e+00 1.058420671416e+00 1.051518449008e+00 1.043829525180e+00 1.035416120608e+00 1.026587610887e+00 1.017909251025e+00 1.010017618318e+00 1.003618088187e+00 9.992758920899e-01 9.973391641824e-01 9.978775115834e-01 1.000593131838e+00 1.004945152551e+00 1.010146855944e+00 1.015328365859e+00 1.019708525472e+00 1.022631293668e+00 1.023784851407e+00 1.023170487070e+00 1.021101122796e+00 1.018169756096e+00 1.014969744282e+00 1.012028132006e+00 1.009534633356e+00 1.003625658958e+00 9.928930762891e-01 9.851377882370e-01 9.848972918184e-01 9.886981286835e-01 9.880326281281e-01 9.769839301690e-01 9.573473439680e-01 9.370426778423e-01 9.230390597030e-01 9.149382972736e-01 9.057072851176e-01 8.888719760858e-01 8.650877874512e-01 8.422537443941e-01 8.287160599969e-01 8.253396041891e-01 8.247685395542e-01 8.188573697703e-01 8.064748230018e-01 7.946534210624e-01 7.921152731849e-01 8.005748895865e-01 8.129062756179e-01 8.200710905434e-01 8.190369245366e-01 8.146309892029e-01 8.145842919065e-01 8.227227026243e-01 8.377565435989e-01 8.590488794582e-01 8.606599621641e-01 8.046973647754e-01 8.226555970872e-01 8.387050552588e-01 8.292271900525e-01 8.081196595937e-01 8.025842792817e-01 8.252938646161e-01 8.622615396745e-01 8.921880290808e-01 9.058357811228e-01 9.034849033356e-01 8.840461836643e-01 8.471155110211e-01 8.091306543315e-01 8.063222664648e-01 8.564794993476e-01 9.244745758437e-01 9.553312176235e-01 9.258051266850e-01 8.661983307803e-01 8.402873325678e-01 8.738361837941e-01 9.175510496344e-01 9.144428809222e-01 8.640829783812e-01 8.270761850995e-01 8.605581842500e-01 9.354707656908e-01 9.750566822756e-01 9.400155632726e-01 8.572587677568e-01 8.041479465729e-01 8.365481246018e-01 9.200124049286e-01 9.853655874814e-01 9.975822846147e-01 9.607562561045e-01 9.013595294204e-01 8.553351746808e-01 8.570489552574e-01 9.158038532793e-01 9.995196198787e-01 1.056682239592e+00 1.052759816685e+00 9.936033487682e-01 9.279418052315e-01 9.131423948260e-01 9.530524699687e-01 9.983416076987e-01 1.012646183728e+00 1.005032201141e+00 1.007494130871e+00 1.027619254066e+00 1.035693024603e+00 1.004612858326e+00 9.488997427164e-01 9.213585344660e-01 9.549083197436e-01 1.014010002171e+00 1.037820192919e+00 1.002554792069e+00 9.398117839295e-01 9.116883903343e-01 9.455302370990e-01 1.000122460731e+00 1.018126478736e+00 9.787198345378e-01 9.087446752080e-01 8.662995142150e-01 8.924306015864e-01 9.650392583778e-01 1.025277223758e+00 1.028919173147e+00 9.683266455244e-01 8.781796887924e-01 8.263228580235e-01 8.601536965373e-01 9.465483370954e-01 1.013155246613e+00 1.015900153587e+00 9.582119887920e-01 8.839527981679e-01 8.488936854783e-01 8.725304559777e-01 9.246764361636e-01 9.671895422804e-01 9.828800439254e-01 9.721871555024e-01 9.436620350228e-01 9.129053392920e-01 9.026574878630e-01 9.278882726745e-01 9.746446652685e-01 1.007347475028e+00 1.000965742129e+00 9.650071992792e-01 9.405332671309e-01 9.602676221580e-01 1.006532786560e+00 1.031882759823e+00 1.011500235723e+00 9.668936670585e-01 9.473557279417e-01 9.757474241158e-01 1.020197352455e+00 1.036366146319e+00 1.013650324962e+00 9.785655931691e-01 9.627762280845e-01 9.675548613765e-01 9.703187014765e-01 9.616274935859e-01 9.575982737722e-01 9.723775668639e-01 9.891988036960e-01 9.753918498050e-01 9.225969469055e-01 8.666832227684e-01 8.600908450822e-01 9.053775836480e-01 9.471877047209e-01 9.386724708085e-01 8.834436880189e-01 8.296861129435e-01 8.221281623853e-01 8.492105126370e-01 8.668134723537e-01 8.577239120932e-01 8.441334431436e-01 8.518003720687e-01 8.711261770450e-01 8.711750680554e-01 8.437383140288e-01 8.192763118135e-01 8.335915729882e-01 8.769434454997e-01 9.040767262323e-01 8.875872926353e-01 8.436750120722e-01 8.153893263951e-01 8.243413809403e-01 8.464010289828e-01 8.491404596644e-01 8.299247194915e-01 8.111590738465e-01 8.072414847130e-01 8.072125720902e-01 7.976809799307e-01 7.884528685851e-01 8.005939131319e-01 8.303428522435e-01 8.473031043840e-01 8.339321975339e-01 8.134840898238e-01 8.296010543580e-01 8.853484000461e-01 9.311974425269e-01 9.244765454229e-01 8.761480548568e-01 8.486072019771e-01 8.876149328355e-01 9.538521674836e-01 9.737206132921e-01 9.197080363883e-01 8.367267420820e-01
 5.831270042586e-01 5.823923115241e-01 5.823979364461e-01 5.826895889599e-01 5.823971373695e-01 5.814587691291e-01 5.807226139515e-01 5.807424077653e-01 5.809948078843e-01 5.806307803570e-01 5.796658291836e-01 5.789479221207e-01 5.789679446921e-01 5.791831801884e-01 5.787753833284e-01 5.777794837660e-01 5.770529666919e-01 5.770836289431e-01 5.772998305289e-01 5.768542931722e-01 5.758184266978e-01 5.750866347387e-01 5.751272443242e-01 5.753184251184e-01 5.748207324001e-01 5.737506165010e-01 5.730164597324e-01 5.730521320200e-01 5.732075762817e-01 5.726548641710e-01 5.715486289849e-01 5.708217090107e-01 5.708724197534e-01 5.709983801086e-01 5.703821968472e-01 5.692469065711e-01 5.685415597383e-01 5.685996547073e-01 5.686725080872e-01 5.679904961949e-01 5.668441775556e-01 5.661620189115e-01 5.662035523347e-01 5.662045313552e-01 5.654640910610e-01 5.643251708848e-01 5.636721091947e-01 5.636856955195e-01 5.636068626582e-01 5.628224112246e-01 5.617087089585e-01 5.610797249608e-01 5.610446414688e-01 5.608876927137e-01 5.600841464230e-01 5.590071998373e-01 5.583761276624e-01 5.582597133316e-01 5.580182879976e-01 5.572115846443e-01 5.561807658127e-01 5.555376622342e-01 5.553248995608e-01 5.549980981317e-01 5.541992234285e-01 5.532209883404e-01 5.525688686708e-01 5.522724542827e-01 5.518817614743e-01 5.511035105461e-01 5.501754681816e-01 5.495056686418e-01 5.491278804971e-01 5.486871211689e-01 5.479395145816e-01 5.470553487376e-01 5.463570969200e-01 5.458898018886e-01 5.453943781637e-01 5.446731594412e-01 5.438345998529e-01 5.431185372052e-01 5.425734866398e-01 5.420257081799e-01 5.413219994331e-01 5.405238481198e-01 5.397969897522e-01 5.391874949428e-01 5.385836675866e-01 5.378823701499e-01 5.371158689069e-01 5.363817320841e-01 5.357099144389e-01 5.350385905474e-01 5.343183405890e-01 5.335735352407e-01 5.328551933588e-01 5.321530453426e-01 5.314210926488e-01 5.306593428939e-01 5.299219824591e-01 5.292367153704e-01 5.285525004877e-01 5.278021092811e-01 5.269977371740e-01 5.262331230568e-01 5.255608622337e-01 5.249199908211e-01 5.241956568281e-01 5.233708896019e-01 5.225474303694e-01 5.218293474183e-01 5.211937715523e-01 5.205121679883e-01 5.197021683798e-01 5.188215823942e-01 5.180060621726e-01 5.173071054948e-01 5.166363449812e-01 5.158669050837e-01 5.149750187908e-01 5.140683027136e-01 5.132592040776e-01 5.125451608706e-01 5.118102388265e-01 5.109608357636e-01 5.100239199092e-01 5.091110518848e-01 5.083024199235e-01 5.075589309098e-01 5.067767894818e-01 5.058933433544e-01 5.049535568197e-01 5.040555125823e-01 5.032498093714e-01 5.024982322907e-01 5.017144274846e-01 5.008512780484e-01 4.999422050062e-01 4.990600717098e-01 4.982400610376e-01 4.974512006501e-01 4.966301240226e-01 4.957451454486e-01 4.948240720657e-01 4.939170219223e-01 4.930411090808e-01 4.921737643376e-01 4.912829220248e-01 4.903682186487e-01 4.894627728465e-01 4.885909105277e-01 4.877411834171e-01 4.868727689301e-01 4.859648906089e-01 4.850396207818e-01 4.841433933314e-01 4.832911579649e-01 4.824391156875e-01 4.815202705726e-01 4.805137693078e-01 4.794690922864e-01 4.784645399975e-01 4.775289395219e-01 4.766102595684e-01 4.756298951588e-01 4.745637207861e-01 4.734715681933e-01 4.724440555203e-01 4.715191086811e-01 4.706550352842e-01 4.697622829830e-01 4.687934130471e-01 4.677795696951e-01 4.668093913230e-01 4.659399750462e-01 4.651401575821e-01 4.643074709799e-01 4.633645725448e-01 4.623306280729e-01 4.613027444818e-01 4.603617406210e-01 4.594825798352e-01 4.585580552680e-01 4.575004923402e-01 4.563335258573e-01 4.551758521666e-01 4.541217623316e-01 4.531408748132e-01 4.521091486867e-01 4.509394690642e-01 4.496839363576e-01 4.484853544836e-01 4.474247312677e-01 4.464325915092e-01 4.453641520930e-01 4.441684896916e-01 4.429408086329e-01 4.418242398877e-01 4.408402000907e-01 4.398736638868e-01 4.388024385662e-01 4.376341524992e-01 4.364943826958e-01 4.354780984697e-01 4.345452026184e-01 4.335670885473e-01 4.324760162207e-01 4.313332773245e-01 4.302584443319e-01 4.292894126777e-01 4.283406744205e-01 4.272997571225e-01 4.261588927989e-01 4.250212705188e-01 4.239804008218e-01 4.230079279991e-01 4.219840812604e-01 4.208409235383e-01 4.196454072856e-01 4.185183736215e-01 4.174852374607e-01 4.164439666285e-01 4.152918811485e-01 4.140529574321e-01 4.128504575316e-01 4.117471135407e-01 4.106680153186e-01 4.094980262748e-01 4.082313718478e-01 4.069758928474e-01 4.058136448899e-01 4.046914432128e-01 4.034987170007e-01 4.022120464582e-01 4.009245525832e-01 3.997195444429e-01 3.985586586234e-01 3.973394864177e-01 3.960343906887e-01 3.947240378304e-01 3.934838360762e-01 3.922881676447e-01 3.910428091426e-01 3.897172783041e-01 3.883871328372e-01 3.871189300261e-01 3.858873490009e-01 3.846137432580e-01 3.832728393225e-01 3.819284093816e-01 3.806389020376e-01 3.793756937299e-01 3.780721805062e-01 3.767164510774e-01 3.753669891894e-01 3.740670093464e-01 3.727801735095e-01 3.714452921115e-01 3.700690372272e-01 3.687137829319e-01 3.674034782630e-01 3.660902526271e-01 3.647263651250e-01 3.633303536369e-01 3.619652437340e-01 3.606394018713e-01 3.592948135000e-01 3.579019547353e-01 3.564948707169e-01 3.551217676949e-01 3.537732392892e-01 3.523953899364e-01 3.509776832427e-01 3.495658610411e-01 3.481884066305e-01 3.468148944767e-01 3.454035951479e-01 3.439652213801e-01 3.425486210840e-01 3.411616996199e-01 3.397567684322e-01 3.383136108552e-01 3.368605055804e-01 3.354356420719e-01 3.340223554873e-01 3.325816941718e-01 3.311115591006e-01 3.296499300197e-01 3.282073974956e-01 3.267553597836e-01 3.252772345660e-01 3.237907574864e-01 3.223208468043e-01 3.208547695607e-01 3.193648165014e-01 3.178605151603e-01 3.163672864143e-01 3.148874149130e-01 3.133964824901e-01 3.118836518716e-01 3.103724160415e-01 3.088773884367e-01 3.073870481829e-01 3.058795349834e-01 3.043652351673e-01 3.028624776828e-01 3.013673337475e-01 2.998659957132e-01 2.983580811064e-01 2.968560166128e-01 2.953661787843e-01 2.938730571291e-01 2.923720231663e-01 2.908760159573e-01 2.893923347352e-01 2.879123749784e-01 2.864253724624e-01 2.849378472066e-01 2.834607681171e-01 2.819921225014e-01 2.805228193771e-01 2.790506843612e-01 2.775859982338e-01 2.761277244914e-01 2.746746121002e-01 2.732239801240e-01 2.717805513725e-01 2.703432963068e-01 2.689071174607e-01 2.674781309347e-01 2.660621580969e-01 2.646561139884e-01 2.632531283708e-01 2.618532462109e-01 2.604671083959e-01 2.590984036769e-01 2.577378767833e-01 2.563818276234e-01 2.550370693866e-01 2.537079251650e-01 2.523948847527e-01 2.510918969719e-01 2.498008527327e-01 2.485239804089e-01 2.472635354299e-01 2.460170631476e-01 2.447873355835e-01 2.435735356583e-01 2.423770638801e-01 2.411940808109e-01 2.400303816522e-01 2.388886342286e-01 2.377649057818e-01 2.366584424438e-01 2.355733211177e-01 2.345089782642e-01 2.334659770850e-01 2.324456698548e-01 2.314473812702e-01 2.304729206283e-01 2.295231054614e-01 2.285950024998e-01 2.276947524714e-01 2.268190220394e-01 2.259702994676e-01 2.251472933397e-01 2.243510841980e-01 2.235839981118e-01 2.228451557320e-01 2.221333686188e-01 2.214523077566e-01 2.208024807960e-01 2.201821333913e-01 2.195930196330e-01 2.190330106651e-01 2.185077698786e-01 2.180151697861e-01 2.175534055802e-01 2.171266176244e-01 2.167311118198e-01 2.163716447440e-01 2.160461275701e-01 2.157536526665e-01 2.154981749624e-01 2.152752272102e-01 2.150869933650e-01 2.149371709248e-01 2.148207395735e-01 2.147400337456e-01 2.146948098946e-01 2.146841891981e-01 2.147115221949e-01 2.147734190145e-01 2.148706841652e-01 2.150048618400e-01 2.151713378554e-01 2.153759195808e-01 2.156149517785e-01 2.158866846049e-01 2.161953769297e-01 2.165353314317e-01 2.169129886015e-01 2.173228226008e-01 2.177630197466e-01 2.182398331993e-01 2.187467224130e-01 2.192864242670e-01 2.198583503245e-01 2.204587154915e-01 2.210918038869e-01 2.217532367534e-01 2.224443575633e-01 2.231656527601e-01 2.239111699751e-01 2.246866408992e-01 2.254891597157e-01 2.263154394875e-01 2.271711382279e-01 2.280469389126e-01 2.289473272531e-01 2.298725027482e-01 2.308159143394e-01 2.317859089460e-01 2.327732266463e-01 2.337801905622e-01 2.348085168369e-01 2.358516426365e-01 2.369162282316e-01 2.379956313497e-01 2.390879452931e-01 2.401987387125e-01 2.413212057029e-01 2.424588580530e-01 2.436075684509e-01 2.447651588587e-01 2.459377952721e-01 2.471173502407e-01 2.483072076323e-01 2.495049244485e-01 2.507059552693e-01 2.519172737023e-01 2.531317634297e-01 2.543526420100e-01 2.555774135232e-01 2.568007386910e-01 2.580291383233e-01 2.592582656358e-01 2.604881238195e-01 2.617183740077e-01 2.629424331830e-01 2.641671448070e-01 2.653892453282e-01 2.666060412486e-01 2.678207091530e-01 2.690248975094e-01 2.702250127433e-01 2.714178530945e-01 2.726030453048e-01 2.737810468700e-01 2.749451469134e-01 2.761007179864e-01 2.772456997037e-01 2.783782349898e-01 2.794998503759e-01 2.806044024398e-01 2.816983810445e-01 2.827756748711e-01 2.838382073701e-01 2.848845559457e-01 2.859110475674e-01 2.869229122411e-01 2.879159705291e-01 2.888890964569e-01 2.898422669458e-01 2.907733715521e-01 2.916866784441e-01 2.925769520208e-01 2.934444472453e-01 2.942875295627e-01 2.951053001912e-01 2.959027103301e-01 2.966721624014e-01 2.974168240371e-01 2.981340824702e-01 2.988232151434e-01 2.994872693118e-01 3.001225548988e-01 3.007285494103e-01 3.013039305974e-01 3.018488025882e-01 3.023670752377e-01 3.028489042427e-01 3.033013160088e-01 3.037224405576e-01 3.041080033645e-01 3.044644669433e-01 3.047823445112e-01 3.050688206238e-01 3.053194401612e-01 3.055340969073e-01 3.057176677650e-01 3.058580237274e-01 3.059659656141e-01 3.060350615814e-01 3.060666554676e-01 3.060644512777e-01 3.060182112331e-01 3.059370038692e-01 3.058139115848e-01 3.056497053147e-01 3.054514125143e-01 3.052075016500e-01 3.049262433751e-01 3.046023777564e-01 3.042341296326e-01 3.038290361012e-01 3.033782687004e-01 3.028884725139e-01 3.023549851315e-01 3.017729526723e-01 3.011535100077e-01 3.004860925903e-01 2.997778601921e-01 2.990274157013e-01 2.982281703305e-01 2.973873917033e-01 2.964991254235e-01 2.955678603970e-01 2.945953110256e-01 2.935732439914e-01 2.925095722184e-01 2.913982684896e-01 2.902397364314e-01 2.890418000450e-01 2.877946160112e-01 2.865064206675e-01 2.851734965475e-01 2.837896816613e-01 2.823655197823e-01 2.808917935507e-01 2.793770564840e-01 2.778204227120e-01 2.762111507412e-01 2.745640393021e-01 2.728635186061e-01 2.711229579376e-01 2.693429482672e-01 2.675101078148e-01 2.656435229797e-01 2.637234373146e-01 2.617611212875e-01 2.597618523823e-01 2.577117886295e-01 2.556306396929e-01 2.535000976702e-01 2.513293743534e-01 2.491242006749e-01 2.468692370691e-01 2.445872566591e-01 2.422575502082e-01 2.398912278944e-01 2.374949465131e-01 2.350511332730e-01 2.325822404527e-01 2.300713547665e-01 2.275267920951e-01 2.249577083300e-01 2.223464184608e-01 2.197144887808e-01 2.170458701821e-01 2.143478077609e-01 2.116308788021e-01 2.088811676701e-01 2.061150391328e-01 2.033243166714e-01 2.005093007152e-01 1.976825006391e-01 1.948323664771e-01 1.919762129297e-01 1.891062581711e-01 1.862206300684e-01 1.833351606675e-01 1.804402065985e-01 1.775493113277e-01 1.746619146471e-01 1.717731175952e-01 1.689001652923e-01 1.660335401050e-01 1.631885569021e-01 1.603668206393e-01 1.575651686913e-01 1.547995189228e-01 1.520641937284e-01 1.493752756488e-01 1.467363462144e-01 1.441453927994e-01 1.416189223491e-01 1.391551313325e-01 1.367683678207e-01 1.344653529155e-01 1.322493420399e-01 1.301358381657e-01 1.281260544424e-01 1.262314002269e-01 1.244633827630e-01 1.228276871061e-01 1.213381604999e-01 1.199945153053e-01 1.188098248317e-01 1.177949482746e-01 1.169538434865e-01 1.163004086336e-01 1.158300914442e-01 1.155521610986e-01 1.154726323100e-01 1.155929790627e-01 1.159194567486e-01 1.164464471842e-01 1.171728541452e-01 1.181013509138e-01 1.192255230015e-01 1.205487101071e-01 1.220585157237e-01 1.237495705477e-01 1.256174386019e-01 1.276549310389e-01 1.298572138240e-01 1.322140976084e-01 1.347180795622e-01 1.373602442984e-01 1.401322369910e-01 1.430328108659e-01 1.460472682701e-01 1.491693709580e-01 1.523951787743e-01 1.557110367658e-01 1.591184302548e-01 1.626064600333e-01 1.661675142992e-01 1.698007875840e-01 1.734940276369e-01 1.772492565136e-01 1.810573689977e-01 1.849101335551e-01 1.888118541684e-01 1.927489301870e-01 1.967240842371e-01 2.007305064507e-01 2.047595832114e-01 2.088185383624e-01 2.128964647324e-01 2.169902700075e-01 2.211000586554e-01 2.252179270224e-01 2.293478166473e-01 2.334821814394e-01 2.376163167574e-01 2.417540358085e-01 2.458858441845e-01 2.500176135247e-01 2.541405937052e-01 2.582524906250e-01 2.623553892288e-01 2.664420099553e-01 2.705170091887e-01 2.745735581199e-01 2.786074667133e-01 2.826233542219e-01 2.866139467248e-01 2.905821286772e-01 2.945242729206e-01 2.984350286449e-01 3.023175732895e-01 3.061668258080e-01 3.099861476616e-01 3.137697201027e-01 3.175151562715e-01 3.212262950898e-01 3.248940399637e-01 3.285226341834e-01 3.321132888710e-01 3.356542204651e-01 3.391547668574e-01 3.426058738895e-01 3.460112056323e-01 3.493698304735e-01 3.526750713769e-01 3.559308493412e-01 3.591319984357e-01 3.622807238303e-01 3.653764745914e-01 3.684124889609e-01 3.713941731920e-01 3.743147879936e-01 3.771759949771e-01 3.799804325898e-01 3.827179543211e-01 3.853960419066e-01 3.880084450290e-01 3.905562107192e-01 3.930387044014e-01 3.954521195775e-01 3.977987707334e-01 4.000762913597e-01 4.022831127027e-01 4.044197021962e-01 4.064824848297e-01 4.084743523929e-01 4.103914502319e-01 4.122332229871e-01 4.140005076073e-01 4.156890107527e-01 4.173017133688e-01 4.188343426835e-01 4.202884604195e-01 4.216625049822e-01 4.229553267785e-01 4.241668906513e-01 4.252953561732e-01 4.263399108805e-01 4.273013234778e-01 4.281760470645e-01 4.289661489054e-01 4.296674686926e-01 4.302832288395e-01 4.308106656491e-01 4.312477225243e-01 4.315981240461e-01 4.318546227337e-01 4.320220004971e-01 4.320970327162e-01 4.320790355651e-01 4.319691896393e-01 4.317632852072e-01 4.314642548411e-01 4.310707868770e-01 4.305789445453e-01 4.299942598557e-01 4.293097239079e-01 4.285286297963e-01 4.276498681141e-01 4.266700433300e-01 4.255938160671e-01 4.244155942789e-01 4.231378214323e-01 4.217616061193e-01 4.202801183315e-01 4.187017604290e-01 4.170174015646e-01 4.152312844739e-01 4.133457417908e-01 4.113520524717e-01 4.092599781676e-01 4.070612803125e-01 4.047586388855e-01 4.023553656275e-01 3.998432416040e-01 3.972325078819e-01 3.945132271709e-01 3.916897045436e-01 3.887660089409e-01 3.857331326574e-01 3.826007604850e-01 3.793620516835e-01 3.760185081057e-01 3.725757904143e-01 3.690253444623e-01 3.653766272657e-01 3.616250835908e-01 3.577706727851e-01 3.538189913881e-01 3.497635456663e-01 3.456113919495e-01 3.413612693540e-01 3.370125261717e-01 3.325727143932e-01 3.280351773994e-01 3.234071696544e-01 3.186891202432e-01 3.138788981042e-01 3.089860328885e-01 3.040058943132e-01 2.989446607221e-01 2.938061064938e-01 2.885888346679e-01 2.833035654718e-01 2.779467820066e-01 2.725272819214e-01 2.670483581642e-01 2.615119794955e-01 2.559310701522e-01 2.503031780698e-01 2.446423585881e-01 2.389528025236e-01 2.332415733015e-01 2.275231669367e-01 2.218027537718e-01 2.160949203501e-01 2.104121284370e-01 2.047651531431e-01 1.991749552238e-01 1.936563179821e-01 1.882287270415e-01 1.829143137145e-01 1.777378657270e-01 1.727258552540e-01 1.679049999451e-01 1.633099661158e-01 1.589728940570e-01 1.549300925002e-01 1.512211201540e-01 1.478827991110e-01 1.449602855958e-01 1.424893088575e-01 1.405105101593e-01 1.390573115502e-01 1.381591724267e-01 1.378405994099e-01 1.381154366947e-01 1.389925851660e-01 1.404697905204e-01 1.425376238901e-01 1.451808398596e-01 1.483731374762e-01 1.520881222472e-01 1.562918636796e-01 1.609498580217e-01 1.660283748432e-01 1.714900802829e-01 1.773019910615e-01 1.834291510997e-01 1.898407259299e-01 1.965096208024e-01 2.034034879910e-01 2.105016358854e-01 2.177760800796e-01 2.252072479361e-01 2.327743188215e-01 2.404558602085e-01 2.482386265649e-01 2.561023350850e-01 2.640342441125e-01 2.720207903223e-01 2.800458022622e-01 2.881002172427e-01 2.961699814009e-01 3.042439398245e-01 3.123120039040e-01 3.203628727676e-01 3.283888467226e-01 3.363789623441e-01 3.443237280244e-01 3.522191350883e-01 3.600504834254e-01 3.678160728381e-01 3.755033711463e-01 3.831062800085e-01 3.906182926771e-01 3.980310761022e-01 4.053401191173e-01 4.125380589187e-01 4.196166253233e-01 4.265743412953e-01 4.334015711075e-01 4.400952304427e-01 4.466507864557e-01 4.530589705415e-01 4.593198853509e-01 4.654233685308e-01 4.713725097256e-01 4.771605778213e-01 4.827814695011e-01 4.882369208490e-01 4.935223276997e-01 4.986334479443e-01 5.035719955994e-01 5.083327539008e-01 5.129167195177e-01 5.173225668098e-01 5.215490668205e-01 5.256002609332e-01 5.294732280484e-01 5.331701842989e-01 5.366958034208e-01 5.400482107130e-01 5.432328714693e-01 5.462540144607e-01 5.491123726923e-01 5.518181546941e-01 5.543721149268e-01 5.567827966404e-01 5.590588813275e-01 5.612036708812e-01 5.632291579324e-01 5.651448893769e-01 5.669555519308e-01 5.686796560383e-01 5.703193282378e-01 5.718915147961e-01 5.734089607244e-01 5.748818699648e-01 5.763276319482e-01 5.777589956649e-01 5.791867908490e-01 5.806337471463e-01 5.821062472941e-01 5.836266561250e-01 5.852091706825e-01 5.868641798810e-01 5.886165041004e-01 5.904743962973e-01 5.924564446458e-01 5.945783091309e-01 5.968506568315e-01 5.992914124855e-01 6.019102951678e-01 6.047178370646e-01 6.077301246641e-01 6.109506798862e-01 6.143915423325e-01 6.180590403200e-01 6.219571286347e-01 6.260915701727e-01 6.304628937010e-01 6.350718064694e-01 6.399191768547e-01 6.449969165118e-01 6.503039447943e-01 6.558343373329e-01 6.615763192352e-01 6.675234784442e-01 6.736632841351e-01 6.799807152239e-01 6.864651014338e-01 6.930971365437e-01 6.998593157437e-01 7.067380280846e-01 7.137073511642e-01 7.207522493076e-01 7.278518740489e-01 7.349798957037e-01 7.421200106936e-01 7.492472928302e-01 7.563365043548e-01 7.633708841789e-01 7.703217032741e-01 7.771701281850e-01 7.838914214477e-01 7.904623765186e-01 7.968657740610e-01 8.030764568736e-01 8.090754441294e-01 8.148449975667e-01 8.203634857707e-01 8.256157805756e-01 8.305838623931e-01 8.352536207693e-01 8.396091807880e-01 8.436400081518e-01 8.473346038958e-01 8.506825877387e-01 8.536773057181e-01 8.563117840346e-01 8.585829788520e-01 8.604882375554e-01 8.620235962386e-01 8.631964291457e-01 8.640051218203e-01 8.644562268975e-01 8.645595748231e-01 8.643205116221e-01 8.637559363574e-01 8.628755882725e-01 8.616947671495e-01 8.602337781297e-01 8.585064141725e-01 8.565414490542e-01 8.543533301532e-01 8.519696582936e-01 8.494180194457e-01 8.467173355032e-01 8.439049212997e-01 8.410026270223e-01 8.380363695090e-01 8.350420571004e-01 8.320409930492e-01 8.290648588778e-01 8.261405788636e-01 8.232889548868e-01 8.205445234402e-01 8.179217810134e-01 8.154448950564e-01 8.131354907783e-01 8.110048353911e-01 8.090711588873e-01 8.073417549723e-01 8.058265056612e-01 8.045326818201e-01 8.034556177259e-01 8.026027689754e-01 8.019655791347e-01 8.015389415478e-01 8.013168696792e-01 8.012855225225e-01 8.014351393215e-01 8.017498095542e-01 8.022158278988e-01 8.028202176712e-01 8.035474466324e-01 8.043816867859e-01 8.053102516256e-01 8.063215209672e-01 8.074046885534e-01 8.085510219722e-01 8.097568014036e-01 8.110156181097e-01 8.123295022272e-01 8.137043294733e-01 8.151408298411e-01 8.166530672184e-01 8.182546351180e-01 8.199586899439e-01 8.217871685079e-01 8.237596573097e-01 8.259034172948e-01 8.282391972238e-01 8.307951602637e-01 8.335988089056e-01 8.366756297108e-01 8.400505446696e-01 8.437460270848e-01 8.477842868593e-01 8.521809387224e-01 8.569478073946e-01 8.620939566786e-01 8.676216527406e-01 8.735260216679e-01 8.798003610461e-01 8.864233667958e-01 8.933776300255e-01 9.006344191744e-01 9.081548218190e-01 9.159066369517e-01 9.238384902316e-01 9.319027865762e-01 9.400502801955e-01 9.482238934289e-01 9.563669724321e-01 9.644227634517e-01 9.723330088822e-01 9.800442621330e-01 9.874995541033e-01 9.946502897146e-01 1.001447318076e+00 1.007847352893e+00 1.013815941600e+00 1.019318595472e+00 1.024332974816e+00 1.028838958494e+00 1.032823590112e+00 1.036286182009e+00 1.039226949568e+00 1.041655315902e+00 1.043591445171e+00 1.045052422145e+00 1.046069567955e+00 1.046676416930e+00 1.046905723829e+00 1.046803674477e+00 1.046403146571e+00 1.045751494731e+00 1.044888437936e+00 1.043849459073e+00 1.042675548899e+00 1.041392310926e+00 1.040024677262e+00 1.038599897540e+00 1.037120622272e+00 1.035598599640e+00 1.034032568496e+00 1.032409502633e+00 1.030719506428e+00 1.028943277235e+00 1.027054400690e+00 1.025029922378e+00 1.022845979861e+00 1.020474024581e+00 1.017895042072e+00 1.015095688634e+00 1.012064946441e+00 1.008805539433e+00 1.005332374429e+00 1.001665475215e+00 9.978512618297e-01 9.939371333201e-01 9.899913612032e-01 9.860987240754e-01 9.823445310207e-01 9.788405485470e-01 9.756881806766e-01 9.730035175880e-01 9.709037456957e-01 9.694833309522e-01 9.688504290838e-01 9.690780709557e-01 9.702251394017e-01 9.723335970779e-01 9.753954392591e-01 9.793991279202e-01 9.842810960673e-01 9.899522703180e-01 9.963072303748e-01 1.003190122139e+00 1.010453066789e+00 1.017913759387e+00 1.025382512798e+00 1.032683834159e+00 1.039618094915e+00 1.046023705490e+00 1.051743401721e+00 1.056633513817e+00 1.060603214845e+00 1.063563553687e+00 1.065488202277e+00 1.066377441211e+00 1.066264118527e+00 1.065249644921e+00 1.063442334476e+00 1.061017190886e+00 1.058174739064e+00 1.055134854888e+00 1.052166326123e+00 1.049520148537e+00 1.047476724089e+00 1.046299125382e+00 1.046214723295e+00 1.047449542407e+00 1.050149677227e+00 1.054426595250e+00 1.060336985497e+00 1.067844914522e+00 1.076894186612e+00 1.087332791454e+00 1.098981653753e+00 1.111626406385e+00 1.124998923595e+00 1.138858876213e+00 1.152929133612e+00 1.166959816788e+00 1.180731675724e+00 1.194025570776e+00 1.206696157078e+00 1.218609646571e+00 1.229686507772e+00 1.239904198617e+00 1.249248326157e+00 1.257787929994e+00 1.265587104251e+00 1.272753791874e+00 1.279430824782e+00 1.285732481395e+00 1.291824988598e+00 1.297835082899e+00 1.303879528186e+00 1.310084959230e+00 1.316503023751e+00 1.323200922130e+00 1.330196421266e+00 1.337457579340e+00 1.344971951632e+00 1.352642754391e+00 1.360390467368e+00 1.368115772894e+00 1.375676691907e+00 1.382974154501e+00 1.389858413847e+00 1.396211532520e+00 1.401920289565e+00 1.406849129319e+00 1.410918687029e+00 1.414019900662e+00 1.416076493822e+00 1.417036311524e+00 1.416830606648e+00 1.415462208145e+00 1.412907828175e+00 1.409200693810e+00 1.404414579975e+00 1.398613071280e+00 1.391960049177e+00 1.384612250653e+00 1.376773460523e+00 1.368718200002e+00 1.360683470279e+00 1.352994867819e+00 1.345936478859e+00 1.339772631010e+00 1.334793470408e+00 1.331148123766e+00 1.328997074127e+00 1.328389572582e+00 1.329249972195e+00 1.331499927652e+00 1.334891675925e+00 1.339169430808e+00 1.344040801818e+00 1.349140074094e+00 1.354193354347e+00 1.358896269684e+00 1.363020508240e+00 1.366437791424e+00 1.369026873184e+00 1.370822468587e+00 1.371864916127e+00 1.372254177168e+00 1.372154893071e+00 1.371653405597e+00 1.370881870599e+00 1.369878713303e+00 1.368595851038e+00 1.366967663385e+00 1.364769178432e+00 1.361782424743e+00 1.357731361669e+00 1.352297931302e+00 1.345273365802e+00 1.336430267527e+00 1.325682710322e+00 1.313068967254e+00 1.298686906435e+00 1.282834864008e+00 1.265842495653e+00 1.248122861156e+00 1.230142246693e+00 1.212270503958e+00 1.194878516827e+00 1.178181945717e+00 1.162262147406e+00 1.147124889531e+00 1.132601216259e+00 1.118534201946e+00 1.104731419681e+00 1.091057323689e+00 1.077538694941e+00 1.064283658340e+00 1.051616053391e+00 1.039970948405e+00 1.029845977358e+00 1.021797827213e+00 1.016231215679e+00 1.013442175025e+00 1.013481071344e+00 1.016130471499e+00 1.021017830475e+00 1.027559777629e+00 1.035167147730e+00 1.043275135100e+00 1.051415043184e+00 1.059343969676e+00 1.066933097131e+00 1.074247601957e+00 1.081440265727e+00 1.088630472610e+00 1.095928384142e+00 1.103237900808e+00 1.110330576636e+00 1.116823438852e+00 1.122172129770e+00 1.125873716291e+00 1.127438668584e+00 1.126552976776e+00 1.123146956326e+00 1.117352110688e+00 1.109599214964e+00 1.100448017427e+00 1.090555917642e+00 1.080579134232e+00 1.070973636222e+00 1.062040660387e+00 1.053791809296e+00 1.046014440758e+00 1.038404152983e+00 1.030566941449e+00 1.022258564178e+00 1.013404179621e+00 1.004159610504e+00 9.949725483482e-01 9.864318181990e-01 9.792538353140e-01 9.740984978364e-01 9.714361220483e-01 9.714800247974e-01 9.740379713874e-01 9.786227447318e-01 9.844403196462e-01 9.905379991980e-01 9.960171610660e-01 1.000075164522e+00 1.002255973308e+00 1.002466894421e+00 1.000981864796e+00 9.984488877868e-01 9.956121580475e-01 9.932063678514e-01 9.916705115198e-01 9.869132326022e-01 9.778733642820e-01 9.723297252114e-01 9.746369662963e-01 9.811127134447e-01 9.831738857591e-01 9.749503106938e-01 9.582422580149e-01 9.408003865084e-01 9.292704505115e-01 9.230260437931e-01 9.150846703047e-01 8.992226037341e-01 8.762988075264e-01 8.542209120516e-01 8.411970856764e-01 8.380108076479e-01 8.374091428710e-01 8.314213074404e-01 8.189448240508e-01 8.068510007492e-01 8.037053989366e-01 8.114146649373e-01 8.235121253843e-01 8.318212553141e-01 8.338847540927e-01 8.342031442944e-01 8.387969512327e-01 8.487844750846e-01 8.606984752365e-01 8.715459642652e-01 8.127637275411e-01 7.942510296101e-01 8.182943742124e-01 8.525948133942e-01 8.658690335473e-01 8.491066987751e-01 8.256413252889e-01 8.286654140279e-01 8.648888007989e-01 9.088278802190e-01 9.318563776171e-01 9.222184735495e-01 8.856936872706e-01 8.413521771089e-01 8.179966064459e-01 8.393527112548e-01 8.975109765666e-01 9.527807685471e-01 9.670305819572e-01 9.341417741628e-01 8.882786688698e-01 8.766192600753e-01 9.041976808604e-01 9.265495607532e-01 9.081969365316e-01 8.662978866746e-01 8.587423345183e-01 9.117728712731e-01 9.755481583753e-01 9.844118842565e-01 9.213870835428e-01 8.356633637218e-01 8.122281002152e-01 8.769714942266e-01 9.638215216692e-01 1.006330320241e+00 9.885908316390e-01 9.361332091297e-01 8.885524260437e-01 8.731986176375e-01 8.961932592415e-01 9.480661419090e-01 1.007123816763e+00 1.044044863480e+00 1.037874739129e+00 9.946949898420e-01 9.507988313193e-01 9.449148998192e-01 9.760318831982e-01 1.008365563534e+00 1.018318582399e+00 1.016910342259e+00 1.028204425023e+00 1.050911665792e+00 1.055066499159e+00 1.019710127286e+00 9.645735477709e-01 9.416054924904e-01 9.771020105520e-01 1.031983214055e+00 1.048013854636e+00 1.005864193855e+00 9.412382308142e-01 9.175619737008e-01 9.573124875929e-01 1.012742322707e+00 1.024631249225e+00 9.747954320869e-01 8.966284069910e-01 8.560315695410e-01 8.926453313927e-01 9.722018418429e-01 1.029140363743e+00 1.022932521273e+00 9.554496258769e-01 8.708831099963e-01 8.360073221136e-01 8.801737251204e-01 9.588861845422e-01 1.008491792753e+00 9.994689616344e-01 9.460673782546e-01 8.922023163505e-01 8.768288351183e-01 8.994254852184e-01 9.309426792327e-01 9.506505388972e-01 9.575737923808e-01 9.565465817050e-01 9.462020901700e-01 9.255762088050e-01 9.075002476052e-01 9.136941275402e-01 9.473040365939e-01 9.811326710587e-01 9.845772324460e-01 9.559886792889e-01 9.291109711772e-01 9.407900276438e-01 9.841324926300e-01 1.015128976187e+00 1.003427337053e+00 9.624628062929e-01 9.379407020763e-01 9.585868004592e-01 1.000916386596e+00 1.022186914991e+00 1.007994369425e+00 9.794089857645e-01 9.637518182117e-01 9.618873771251e-01 9.548862221317e-01 9.391321492897e-01 9.364756894016e-01 9.608906598006e-01 9.870663756770e-01 9.732791299274e-01 9.090059599485e-01 8.382303436956e-01 8.289130915222e-01 8.860893324027e-01 9.394807254511e-01 9.314177076335e-01 8.665229093131e-01 8.044936418856e-01 8.011748052074e-01 8.382300111872e-01 8.575479325636e-01 8.396809275638e-01 8.181357677206e-01 8.309505581244e-01 8.635237323476e-01 8.690583362810e-01 8.315575479257e-01 7.903763797158e-01 8.013181428355e-01 8.589952015168e-01 9.018119192921e-01 8.885203556433e-01 8.344970781358e-01 7.953115611880e-01 8.061037471332e-01 8.393159440447e-01 8.505667184311e-01 8.325498035855e-01 8.124736385101e-01 8.109443245478e-01 8.151994797028e-01 8.052791997360e-01 7.900083141372e-01 7.986622980477e-01 8.345579803988e-01 8.625228662870e-01 8.540713488984e-01 8.257766663020e-01 8.273493692936e-01 8.768234903724e-01 9.290390502197e-01 9.334908739963e-01 8.912722808357e-01 8.592825685377e-01 8.885551729585e-01 9.499120676320e-01 9.718236213444e-01 9.236053719266e-01 8.467331006860e-01
 5.827445901440e-01 5.821202827797e-01 5.822239733720e-01 5.826160268184e-01 5.824346727683e-01 5.816155152973e-01 5.809908748121e-01 5.811080908396e-01 5.814590129654e-01 5.812067312409e-01 5.803637050053e-01 5.797560106331e-01 5.798711363795e-01 5.801835018950e-01 5.798888290242e-01 5.790160049331e-01 5.783972114798e-01 5.785213134744e-01 5.788353415190e-01 5.785054338452e-01 5.775900465656e-01 5.769654733687e-01 5.770983890696e-01 5.773871646782e-01 5.770054187824e-01 5.760560424935e-01 5.754258180029e-01 5.755510819694e-01 5.758053398600e-01 5.753693028242e-01 5.743821579169e-01 5.737563633091e-01 5.738990768706e-01 5.741232492724e-01 5.736228834265e-01 5.726043942763e-01 5.720012699438e-01 5.721511900160e-01 5.723220353124e-01 5.717548975808e-01 5.707242876221e-01 5.701434455722e-01 5.702753990047e-01 5.703740844626e-01 5.697468296350e-01 5.687226614764e-01 5.681707665162e-01 5.682732973484e-01 5.682904126052e-01 5.676171459207e-01 5.666186288724e-01 5.660911126065e-01 5.661434077225e-01 5.660805510734e-01 5.653875734740e-01 5.644243696354e-01 5.638947375131e-01 5.638659950314e-01 5.637172600144e-01 5.630199408301e-01 5.621031012863e-01 5.615602206565e-01 5.614346739526e-01 5.611982654457e-01 5.605073673398e-01 5.596425953327e-01 5.590905809472e-01 5.588793081613e-01 5.585763526497e-01 5.579039707207e-01 5.570887570926e-01 5.565200508697e-01 5.562257717833e-01 5.558709296053e-01 5.552252167444e-01 5.544529959789e-01 5.538564485822e-01 5.534740361603e-01 5.530618396284e-01 5.524396235317e-01 5.517111455874e-01 5.510974805427e-01 5.506390206476e-01 5.501727684295e-01 5.495634310626e-01 5.488721898156e-01 5.482489758788e-01 5.477266007054e-01 5.472036561559e-01 5.465920151618e-01 5.459283002945e-01 5.452976151118e-01 5.447151524751e-01 5.441244191404e-01 5.434899540464e-01 5.428427029169e-01 5.422264119719e-01 5.416158269160e-01 5.409656264445e-01 5.402861721252e-01 5.396416231698e-01 5.390560434493e-01 5.384657162775e-01 5.377983772586e-01 5.370751912307e-01 5.363975848120e-01 5.358228212380e-01 5.352752260722e-01 5.346383391884e-01 5.338932162851e-01 5.331539363591e-01 5.325269023313e-01 5.319850650758e-01 5.313925807493e-01 5.306634767165e-01 5.298644874773e-01 5.291351169167e-01 5.285260007751e-01 5.279451379589e-01 5.272593757029e-01 5.264477276614e-01 5.256227416979e-01 5.248993007171e-01 5.242728870590e-01 5.236229791096e-01 5.228540745766e-01 5.219961781197e-01 5.211667620460e-01 5.204408122533e-01 5.197824866407e-01 5.190813762873e-01 5.182773193528e-01 5.174164937792e-01 5.165981895875e-01 5.158738583354e-01 5.152033047755e-01 5.144995471222e-01 5.137139466843e-01 5.128823950411e-01 5.120782758965e-01 5.113368398058e-01 5.106264059713e-01 5.098839880972e-01 5.090746596635e-01 5.082286255343e-01 5.073971685891e-01 5.065972110605e-01 5.058052295705e-01 5.049894572033e-01 5.041500145822e-01 5.033181676171e-01 5.025210114882e-01 5.017445412434e-01 5.009485640587e-01 5.001127313314e-01 4.992617984276e-01 4.984390475931e-01 4.976609556188e-01 4.968798271667e-01 4.960299766660e-01 4.950931373537e-01 4.941202610608e-01 4.931884505034e-01 4.923243759353e-01 4.914729742273e-01 4.905587248266e-01 4.895596314571e-01 4.885353142310e-01 4.875762908203e-01 4.867199472204e-01 4.859213383292e-01 4.850937253073e-01 4.841879983605e-01 4.832389869567e-01 4.823341774277e-01 4.815326479891e-01 4.807985659371e-01 4.800301422812e-01 4.791486554570e-01 4.781753036526e-01 4.772126498127e-01 4.763388342628e-01 4.755254427886e-01 4.746609533865e-01 4.736605372665e-01 4.725520409317e-01 4.714567894807e-01 4.704666015532e-01 4.695461715037e-01 4.685692298921e-01 4.674518368034e-01 4.662511075970e-01 4.651118120776e-01 4.641097522839e-01 4.631712667501e-01 4.621525546761e-01 4.610042781161e-01 4.598295203475e-01 4.587681881414e-01 4.578373816402e-01 4.569195829247e-01 4.558938930390e-01 4.547727149007e-01 4.536838178103e-01 4.527199233167e-01 4.518346920527e-01 4.509026237684e-01 4.498556646605e-01 4.487592250741e-01 4.477337133095e-01 4.468135797646e-01 4.459099856467e-01 4.449117054127e-01 4.438135229833e-01 4.427226383900e-01 4.417287463943e-01 4.408009276103e-01 4.398179345640e-01 4.387152859668e-01 4.375622446605e-01 4.364798370372e-01 4.354902318869e-01 4.344891664660e-01 4.333740354791e-01 4.321736010890e-01 4.310131220321e-01 4.299509947476e-01 4.289083151119e-01 4.277730421605e-01 4.265408975071e-01 4.253234356002e-01 4.241982942150e-01 4.231110140084e-01 4.219485932543e-01 4.206926346254e-01 4.194388068122e-01 4.182672283510e-01 4.171378498142e-01 4.159453261818e-01 4.146667289437e-01 4.133852582457e-01 4.121750041079e-01 4.110051760766e-01 4.097828561012e-01 4.084806443004e-01 4.071745743450e-01 4.059311148689e-01 4.047214085639e-01 4.034672435384e-01 4.021441026619e-01 4.008190544883e-01 3.995500493829e-01 3.983037751887e-01 3.970136692304e-01 3.956722976496e-01 3.943371782209e-01 3.930519372113e-01 3.917765149910e-01 3.904507745844e-01 3.890837064163e-01 3.877379116834e-01 3.864375843537e-01 3.851298079971e-01 3.837692817007e-01 3.823771593313e-01 3.810160029139e-01 3.796922956726e-01 3.783480834286e-01 3.769525302832e-01 3.755429047066e-01 3.741672927094e-01 3.728145438153e-01 3.714290309336e-01 3.700015427146e-01 3.685817577788e-01 3.671936537621e-01 3.658074362592e-01 3.643798823264e-01 3.629255493771e-01 3.614935768897e-01 3.600869325668e-01 3.586613191899e-01 3.571937216450e-01 3.557179121417e-01 3.542672275389e-01 3.528270910724e-01 3.513548829291e-01 3.498530678117e-01 3.483588681169e-01 3.468813639399e-01 3.453921688913e-01 3.438734524273e-01 3.423464538382e-01 3.408342779019e-01 3.393228543090e-01 3.377855899787e-01 3.362314466254e-01 3.346875914537e-01 3.331555625281e-01 3.316081537822e-01 3.300375082704e-01 3.284666388183e-01 3.269112718272e-01 3.253555693473e-01 3.237819395579e-01 3.221987101558e-01 3.206254415930e-01 3.190571367433e-01 3.174800045017e-01 3.158929275965e-01 3.143109157657e-01 3.127370164112e-01 3.111578803213e-01 3.095681228347e-01 3.079800829461e-01 3.064028795884e-01 3.048246608736e-01 3.032380353587e-01 3.016459475221e-01 3.000633112893e-01 2.984851239052e-01 2.969025525583e-01 2.953157442391e-01 2.937319510146e-01 2.921516601284e-01 2.905723618093e-01 2.889930116736e-01 2.874174266289e-01 2.858452896244e-01 2.842708855696e-01 2.826981847213e-01 2.811372527830e-01 2.795821978454e-01 2.780269727805e-01 2.764703697994e-01 2.749241097933e-01 2.733910011195e-01 2.718642485533e-01 2.703370911089e-01 2.688169634880e-01 2.673095729350e-01 2.658142685348e-01 2.643247673789e-01 2.628435504084e-01 2.613729987028e-01 2.599132454887e-01 2.584650927473e-01 2.570290449918e-01 2.556054886787e-01 2.541942336640e-01 2.527940680064e-01 2.514084601541e-01 2.500405349830e-01 2.486873847616e-01 2.473473009772e-01 2.460252240426e-01 2.447193275138e-01 2.434326306152e-01 2.421632717754e-01 2.409129463205e-01 2.396831468897e-01 2.384746681079e-01 2.372844703918e-01 2.361179680800e-01 2.349736939605e-01 2.338519415240e-01 2.327542313600e-01 2.316810266817e-01 2.306322209149e-01 2.296094507346e-01 2.286117048589e-01 2.276429245486e-01 2.267022997839e-01 2.257891151766e-01 2.249052525462e-01 2.240497417460e-01 2.232269282595e-01 2.224353794169e-01 2.216738676672e-01 2.209470435688e-01 2.202499685228e-01 2.195878271218e-01 2.189618366477e-01 2.183682488797e-01 2.178115140744e-01 2.172880060141e-01 2.168003860548e-01 2.163519416868e-01 2.159383606244e-01 2.155628806474e-01 2.152243602940e-01 2.149224449035e-01 2.146620845238e-01 2.144378038761e-01 2.142530483001e-01 2.141080078380e-01 2.139985216934e-01 2.139311792006e-01 2.139030218150e-01 2.139118725275e-01 2.139619387542e-01 2.140484874139e-01 2.141771092469e-01 2.143444660521e-01 2.145470860658e-01 2.147918165682e-01 2.150732963075e-01 2.153932213564e-01 2.157520558089e-01 2.161459206278e-01 2.165784268610e-01 2.170477158139e-01 2.175524126354e-01 2.180946819282e-01 2.186685421205e-01 2.192799531633e-01 2.199253839836e-01 2.206024702554e-01 2.213157254014e-01 2.220577535347e-01 2.228328200352e-01 2.236384776002e-01 2.244726361811e-01 2.253395595638e-01 2.262317313870e-01 2.271519349529e-01 2.281018376962e-01 2.290738111643e-01 2.300754409250e-01 2.310993436461e-01 2.321444335992e-01 2.332162246463e-01 2.343055436238e-01 2.354201778406e-01 2.365525893260e-01 2.377011930456e-01 2.388720211933e-01 2.400582882114e-01 2.412624164415e-01 2.424806506030e-01 2.437102943043e-01 2.449571315997e-01 2.462147006807e-01 2.474857327333e-01 2.487664150896e-01 2.500532795865e-01 2.513528470413e-01 2.526585147859e-01 2.539725298625e-01 2.552925632790e-01 2.566135506486e-01 2.579419306567e-01 2.592727038279e-01 2.606062070979e-01 2.619414824210e-01 2.632732027216e-01 2.646075405754e-01 2.659390988676e-01 2.672690961600e-01 2.685975355558e-01 2.699183513412e-01 2.712355904380e-01 2.725474334902e-01 2.738521319556e-01 2.751502104202e-01 2.764380233588e-01 2.777185599835e-01 2.789893171050e-01 2.802479195113e-01 2.814967619042e-01 2.827294583865e-01 2.839524385482e-01 2.851607740559e-01 2.863548046297e-01 2.875312463683e-01 2.886915585451e-01 2.898368932482e-01 2.909642343374e-01 2.920728269881e-01 2.931603537004e-01 2.942272630862e-01 2.952762894761e-01 2.963021230942e-01 2.973067305799e-01 2.982871400177e-01 2.992434236534e-01 3.001777340115e-01 3.010862120968e-01 3.019698656550e-01 3.028244568412e-01 3.036526987480e-01 3.044567440463e-01 3.052279517399e-01 3.059728707462e-01 3.066881586304e-01 3.073716937303e-01 3.080285155308e-01 3.086492788727e-01 3.092417397931e-01 3.097996808065e-01 3.103257573003e-01 3.108208156763e-01 3.112774145741e-01 3.117018476006e-01 3.120906762997e-01 3.124438641358e-01 3.127658297934e-01 3.130446077250e-01 3.132907771015e-01 3.134965444466e-01 3.136635334677e-01 3.137977417474e-01 3.138874987311e-01 3.139423861669e-01 3.139553277538e-01 3.139247460996e-01 3.138606440376e-01 3.137491714396e-01 3.136018880222e-01 3.134111742335e-01 3.131741238146e-01 3.128983432839e-01 3.125764275738e-01 3.122151671233e-01 3.118119632723e-01 3.113597845839e-01 3.108678816976e-01 3.103285123434e-01 3.097463052517e-01 3.091230837751e-01 3.084504420967e-01 3.077362764480e-01 3.069746717538e-01 3.061652354501e-01 3.053166376957e-01 3.044191088517e-01 3.034799335973e-01 3.024947539215e-01 3.014593994084e-01 3.003825705151e-01 2.992555302697e-01 2.980868723824e-01 2.968743219494e-01 2.956090187284e-01 2.943049425313e-01 2.929455600699e-01 2.915453015018e-01 2.901041204439e-01 2.886084927790e-01 2.870776838974e-01 2.854905128963e-01 2.838601494558e-01 2.821904577266e-01 2.804680769885e-01 2.787128984236e-01 2.769039219453e-01 2.750546188010e-01 2.731664098753e-01 2.712260937181e-01 2.692555686844e-01 2.672330001238e-01 2.651726047269e-01 2.630756941877e-01 2.609298593261e-01 2.587538811441e-01 2.565312815221e-01 2.542715394397e-01 2.519814140340e-01 2.496440892466e-01 2.472819604390e-01 2.448757421485e-01 2.424353813402e-01 2.399681500596e-01 2.374619621942e-01 2.349341509461e-01 2.323710602515e-01 2.297777242305e-01 2.271632208910e-01 2.245166922577e-01 2.218546826855e-01 2.191671619468e-01 2.164538248388e-01 2.137289988428e-01 2.109805532403e-01 2.082256820286e-01 2.054570937146e-01 2.026722283463e-01 1.998862583216e-01 1.970901395490e-01 1.942965732917e-01 1.915048701387e-01 1.887103567304e-01 1.859300088775e-01 1.831535277739e-01 1.803966034819e-01 1.776601179022e-01 1.749398817172e-01 1.722519644573e-01 1.695880657254e-01 1.669652382226e-01 1.643846398682e-01 1.618461844300e-01 1.593659338139e-01 1.569380918723e-01 1.545755751513e-01 1.522855168149e-01 1.500701854837e-01 1.479452628174e-01 1.459057890686e-01 1.439639404252e-01 1.421300732165e-01 1.404065436956e-01 1.388106413430e-01 1.373390252781e-01 1.360013147707e-01 1.348068725974e-01 1.337612609569e-01 1.328762195869e-01 1.321504669695e-01 1.315897776676e-01 1.312019309922e-01 1.309888685130e-01 1.309603399125e-01 1.311124895681e-01 1.314452006452e-01 1.319623007442e-01 1.326610548271e-01 1.335469048491e-01 1.346112921339e-01 1.358516766431e-01 1.372677729210e-01 1.388486224184e-01 1.405980996132e-01 1.425059391534e-01 1.445655225987e-01 1.467737679792e-01 1.491200200209e-01 1.516022727576e-01 1.542121831661e-01 1.569414718125e-01 1.597877701973e-01 1.627395131660e-01 1.657942308402e-01 1.689438757304e-01 1.721810652921e-01 1.755045908278e-01 1.789025228789e-01 1.823746968606e-01 1.859133238018e-01 1.895094208232e-01 1.931677548266e-01 1.968751835580e-01 2.006297531243e-01 2.044280601226e-01 2.082627453276e-01 2.121358073957e-01 2.160384247524e-01 2.199666827012e-01 2.239201669816e-01 2.278909882573e-01 2.318840661882e-01 2.358873613256e-01 2.399009327564e-01 2.439245931445e-01 2.479505137948e-01 2.519829833017e-01 2.560138752963e-01 2.600386698154e-01 2.640619155929e-01 2.680751665797e-01 2.720819077491e-01 2.760761545659e-01 2.800526913089e-01 2.840164832984e-01 2.879584248120e-01 2.918837948528e-01 2.957872485964e-01 2.996629567431e-01 3.035162386060e-01 3.073393019289e-01 3.111327359143e-01 3.148985016877e-01 3.186272772292e-01 3.223243172428e-01 3.259822277693e-01 3.296045536731e-01 3.331898323410e-01 3.367299474290e-01 3.402306424759e-01 3.436857050076e-01 3.470967239318e-01 3.504625687360e-01 3.537772516253e-01 3.570459575211e-01 3.602607617709e-01 3.634249643465e-01 3.665385745461e-01 3.695927164317e-01 3.725951021497e-01 3.755383681670e-01 3.784241387214e-01 3.812516820532e-01 3.840152556640e-01 3.867194288871e-01 3.893599857097e-01 3.919368849634e-01 3.944494227093e-01 3.968923676612e-01 3.992706131691e-01 4.015796810106e-01 4.038188574396e-01 4.059887711744e-01 4.080847221946e-01 4.101098561275e-01 4.120597922059e-01 4.139352278356e-01 4.157359336849e-01 4.174587747857e-01 4.191053689430e-01 4.206735199414e-01 4.221612985936e-01 4.235690642092e-01 4.248943773872e-01 4.261386441441e-01 4.272976828439e-01 4.283739479719e-01 4.293658644071e-01 4.302700282804e-01 4.310896307323e-01 4.318209314141e-01 4.324636772839e-01 4.330167270915e-01 4.334796084911e-01 4.338524363862e-01 4.341323231902e-01 4.343197532053e-01 4.344154977477e-01 4.344142056815e-01 4.343221328141e-01 4.341315226016e-01 4.338447252821e-01 4.334612262149e-01 4.329793651809e-01 4.324005347588e-01 4.317209516935e-01 4.309426012790e-01 4.300648072003e-01 4.290830245596e-01 4.280023722088e-01 4.268180568895e-01 4.255311132553e-01 4.241421467283e-01 4.226464467881e-01 4.210508878026e-01 4.193472533046e-01 4.175380511789e-01 4.156266483721e-01 4.136043213491e-01 4.114817155325e-01 4.092488394281e-01 4.069081151151e-01 4.044647749439e-01 4.019091299022e-01 3.992507530367e-01 3.964822306385e-01 3.936059530813e-01 3.906257316972e-01 3.875331495830e-01 3.843384101610e-01 3.810342457662e-01 3.776226924495e-01 3.741086946452e-01 3.704836505342e-01 3.667568382469e-01 3.629237147859e-01 3.589846052321e-01 3.549474267671e-01 3.508040240268e-01 3.465607518527e-01 3.422182189614e-01 3.377740706025e-01 3.332362170691e-01 3.285995149702e-01 3.238705244940e-01 3.190496586432e-01 3.141382524593e-01 3.091434323100e-01 3.040608840693e-01 2.988997848484e-01 2.936608760856e-01 2.883460830239e-01 2.829639284242e-01 2.775152247503e-01 2.720070005734e-01 2.664450146302e-01 2.608324834642e-01 2.551826377521e-01 2.494958341528e-01 2.437853309227e-01 2.380593002479e-01 2.323259252452e-01 2.266007977388e-01 2.208924087843e-01 2.152176734664e-01 2.095905224408e-01 2.040286678297e-01 1.985552990932e-01 1.931854745403e-01 1.879470602576e-01 1.828662325714e-01 1.779686086540e-01 1.732869922275e-01 1.688530210384e-01 1.647061673420e-01 1.608808682952e-01 1.574173213174e-01 1.543574950782e-01 1.517386919245e-01 1.496016426952e-01 1.479803406644e-01 1.469089443468e-01 1.464101360474e-01 1.465048815949e-01 1.472054964483e-01 1.485138620483e-01 1.504260850590e-01 1.529281853775e-01 1.560009534184e-01 1.596194179785e-01 1.637530974844e-01 1.683705576200e-01 1.734371059367e-01 1.789182133738e-01 1.847812197384e-01 1.909876346676e-01 1.975118707997e-01 2.043179880054e-01 2.113788824350e-01 2.186696339434e-01 2.261603789211e-01 2.338336266415e-01 2.416626302485e-01 2.496292431164e-01 2.577170341937e-01 2.659048569427e-01 2.741784953236e-01 2.825232173098e-01 2.909221271942e-01 2.993637763862e-01 3.078336489248e-01 3.163227618093e-01 3.248161991707e-01 3.333036913192e-01 3.417781053590e-01 3.502250644204e-01 3.586390222745e-01 3.670066185364e-01 3.753195787086e-01 3.835724944862e-01 3.917517635266e-01 3.998546028316e-01 4.078697085717e-01 4.157893410860e-01 4.236093842509e-01 4.313193282345e-01 4.389157519374e-01 4.463892878725e-01 4.537343088272e-01 4.609451004649e-01 4.680113519706e-01 4.749349494509e-01 4.817081255026e-01 4.883210068914e-01 4.947761860751e-01 5.010648204266e-01 5.071836898731e-01 5.131302075396e-01 5.188972174324e-01 5.244865115662e-01 5.298913788075e-01 5.351105824914e-01 5.401463330487e-01 5.449902448052e-01 5.496461934207e-01 5.541144229782e-01 5.583893130617e-01 5.624785175865e-01 5.663786707412e-01 5.700910169667e-01 5.736206273036e-01 5.769672423018e-01 5.801366474815e-01 5.831336540386e-01 5.859590927175e-01 5.886233494852e-01 5.911301609318e-01 5.934853286168e-01 5.957003299899e-01 5.977783441231e-01 5.997321026251e-01 6.015709899867e-01 6.033014814187e-01 6.049429692947e-01 6.065010216545e-01 6.079880667994e-01 6.094249203924e-01 6.108139849378e-01 6.121789837334e-01 6.135312384148e-01 6.148831381149e-01 6.162574923916e-01 6.176629316628e-01 6.191195455310e-01 6.206452929320e-01 6.222503690885e-01 6.239580090638e-01 6.257791222660e-01 6.277277407842e-01 6.298264008113e-01 6.320785843231e-01 6.345061003011e-01 6.371180819690e-01 6.399243341155e-01 6.429408560946e-01 6.461706737018e-01 6.496221455968e-01 6.533048516623e-01 6.572186563042e-01 6.613681943627e-01 6.657552226409e-01 6.703757696472e-01 6.752303000860e-01 6.803132855719e-01 6.856177134756e-01 6.911372065373e-01 6.968599077283e-01 7.027741543899e-01 7.088695341195e-01 7.151267221838e-01 7.215345651496e-01 7.280739118071e-01 7.347243768107e-01 7.414693761387e-01 7.482872213673e-01 7.551544321288e-01 7.620547000475e-01 7.689601730323e-01 7.758501111451e-01 7.827023161652e-01 7.894900501458e-01 7.961936233687e-01 8.027887283108e-01 8.092518213253e-01 8.155661388664e-01 8.217014757960e-01 8.276426007807e-01 8.333688828274e-01 8.388577139996e-01 8.440924716614e-01 8.490569076531e-01 8.537344606518e-01 8.581103886444e-01 8.621724941493e-01 8.659067559927e-01 8.693054732020e-01 8.723598653006e-01 8.750620318623e-01 8.774103971184e-01 8.793972180240e-01 8.810255077990e-01 8.822957412599e-01 8.832088649825e-01 8.837736263700e-01 8.839957795695e-01 8.838837202058e-01 8.834495590129e-01 8.827048585578e-01 8.816713127913e-01 8.803578218945e-01 8.787875817555e-01 8.769832004676e-01 8.749591034464e-01 8.727489852246e-01 8.703727853423e-01 8.678537352289e-01 8.652245244016e-01 8.625061916594e-01 8.597304454522e-01 8.569248757629e-01 8.541106258582e-01 8.513234533044e-01 8.485811904526e-01 8.459129593466e-01 8.433418144721e-01 8.408852281818e-01 8.385691652744e-01 8.364031073089e-01 8.344056391470e-01 8.325904155694e-01 8.309605549046e-01 8.295284930800e-01 8.282950497636e-01 8.272587348751e-01 8.264226021868e-01 8.257773002939e-01 8.253188357809e-01 8.250359829305e-01 8.249176995307e-01 8.249538996054e-01 8.251316349925e-01 8.254341018252e-01 8.258515426833e-01 8.263678604028e-01 8.269719426663e-01 8.276524243019e-01 8.284007073187e-01 8.292068902454e-01 8.300684100978e-01 8.309832293819e-01 8.319510073478e-01 8.329770360884e-01 8.340695786776e-01 8.352391214661e-01 8.365001649247e-01 8.378699783791e-01 8.393722156804e-01 8.410268490936e-01 8.428606394927e-01 8.449025707504e-01 8.471792313113e-01 8.497204865090e-01 8.525558892857e-01 8.557130624285e-01 8.592150327688e-01 8.630859895054e-01 8.673480417160e-01 8.720107816508e-01 8.770888757061e-01 8.825835563444e-01 8.884907611206e-01 8.948070502902e-01 9.015131072863e-01 9.085860884289e-01 9.160023773414e-01 9.237206510770e-01 9.317027630865e-01 9.399029514157e-01 9.482702177284e-01 9.567477981216e-01 9.652815954905e-01 9.738083580962e-01 9.822709348864e-01 9.906066206539e-01 9.987568611092e-01 1.006662868655e+00 1.014272593733e+00 1.021532254199e+00 1.028397477904e+00 1.034828874565e+00 1.040788154703e+00 1.046250231946e+00 1.051191256407e+00 1.055599139953e+00 1.059463725093e+00 1.062790385749e+00 1.065580492057e+00 1.067853662846e+00 1.069627494039e+00 1.070927223202e+00 1.071787445244e+00 1.072237845783e+00 1.072321345499e+00 1.072074448799e+00 1.071534672856e+00 1.070746783162e+00 1.069742346790e+00 1.068554320883e+00 1.067219665666e+00 1.065750885863e+00 1.064173651853e+00 1.062498607393e+00 1.060722510675e+00 1.058849994154e+00 1.056867880457e+00 1.054760093151e+00 1.052507039839e+00 1.050087352205e+00 1.047472822038e+00 1.044637955289e+00 1.041562300773e+00 1.038222520927e+00 1.034607932536e+00 1.030716345029e+00 1.026548258516e+00 1.022129701457e+00 1.017488249453e+00 1.012672624147e+00 1.007748850495e+00 1.002790342397e+00 9.978968071082e-01 9.931710486929e-01 9.887300749363e-01 9.847071549542e-01 9.812208689284e-01 9.784101787756e-01 9.763917292670e-01 9.752759799830e-01 9.751630251274e-01 9.761100895668e-01 9.781702059367e-01 9.813475655278e-01 9.856146320875e-01 9.909226972843e-01 9.971643700544e-01 1.004226282027e+00 1.011951935198e+00 1.020160452008e+00 1.028675618764e+00 1.037279387434e+00 1.045778849793e+00 1.053979286275e+00 1.061680098308e+00 1.068730212538e+00 1.074972141821e+00 1.080297119291e+00 1.084627531204e+00 1.087908741528e+00 1.090152801348e+00 1.091385983488e+00 1.091693645967e+00 1.091202512270e+00 1.090060935674e+00 1.088480431975e+00 1.086670266613e+00 1.084880688771e+00 1.083378086389e+00 1.082402394199e+00 1.082222648707e+00 1.083050605614e+00 1.085078701625e+00 1.088467256176e+00 1.093286142723e+00 1.099595809641e+00 1.107354479456e+00 1.116478402860e+00 1.126846674720e+00 1.138250033830e+00 1.150490490570e+00 1.163318828879e+00 1.176474644805e+00 1.189722474446e+00 1.202803901987e+00 1.215515020967e+00 1.227664019567e+00 1.239092535904e+00 1.249709335326e+00 1.259426232363e+00 1.268236636681e+00 1.276153676074e+00 1.283224597960e+00 1.289557431691e+00 1.295246194246e+00 1.300442399138e+00 1.305290179938e+00 1.309922167726e+00 1.314508505982e+00 1.319150392237e+00 1.323971028602e+00 1.329057183516e+00 1.334438124960e+00 1.340164988652e+00 1.346205470019e+00 1.352524483843e+00 1.359070404655e+00 1.365728709349e+00 1.372419815890e+00 1.379010842391e+00 1.385374337786e+00 1.391395840211e+00 1.396924902268e+00 1.401857524435e+00 1.406065018953e+00 1.409434347477e+00 1.411887770395e+00 1.413318154742e+00 1.413684349346e+00 1.412929754742e+00 1.411030317798e+00 1.408017413109e+00 1.403898576698e+00 1.398778824102e+00 1.392766469033e+00 1.386003099569e+00 1.378719963650e+00 1.371116113588e+00 1.363483378658e+00 1.356107183208e+00 1.349256294077e+00 1.343257289861e+00 1.338323399169e+00 1.334679648683e+00 1.332480834355e+00 1.331741861729e+00 1.332481262704e+00 1.334549978937e+00 1.337741309000e+00 1.341818334487e+00 1.346416944393e+00 1.351239205106e+00 1.355935900631e+00 1.360191752860e+00 1.363796578010e+00 1.366527634224e+00 1.368317162529e+00 1.369144183975e+00 1.369038106287e+00 1.368149969212e+00 1.366586830153e+00 1.364524447084e+00 1.362103496567e+00 1.359377983577e+00 1.356410901814e+00 1.353107568726e+00 1.349340228113e+00 1.344921372158e+00 1.339557536431e+00 1.333026683914e+00 1.325056382710e+00 1.315451711767e+00 1.304144496166e+00 1.291097198257e+00 1.276476858605e+00 1.260520981317e+00 1.243564896380e+00 1.226063785209e+00 1.208423249973e+00 1.191089376804e+00 1.174407113343e+00 1.158583969128e+00 1.143751832293e+00 1.129835392685e+00 1.116694243311e+00 1.104110358378e+00 1.091824765697e+00 1.079699775866e+00 1.067639388163e+00 1.055744036592e+00 1.044276838768e+00 1.033605704049e+00 1.024262262811e+00 1.016736246702e+00 1.011491948516e+00 1.008849379646e+00 1.008869201682e+00 1.011444495817e+00 1.016193121837e+00 1.022607715029e+00 1.030119595868e+00 1.038139373988e+00 1.046249472941e+00 1.054124128324e+00 1.061634849832e+00 1.068819163590e+00 1.075744806041e+00 1.082564723872e+00 1.089308313078e+00 1.095899430914e+00 1.102132358322e+00 1.107584876825e+00 1.111809520765e+00 1.114290022306e+00 1.114581261388e+00 1.112431484717e+00 1.107745118686e+00 1.100730901663e+00 1.091788882525e+00 1.081482804243e+00 1.070497719137e+00 1.059415913712e+00 1.048738833989e+00 1.038731931029e+00 1.029396215198e+00 1.020588825972e+00 1.011985261793e+00 1.003291640076e+00 9.943240531322e-01 9.850675349127e-01 9.757975402497e-01 9.669724418402e-01 9.592431034938e-01 9.532925584011e-01 9.496832676509e-01 9.487842326800e-01 9.505654190446e-01 9.546721377337e-01 9.603968653857e-01 9.667845090368e-01 9.728728454109e-01 9.777427058228e-01 9.807865627649e-01 9.817904504741e-01 9.809375161683e-01 9.788797239890e-01 9.764693101064e-01 9.746277134840e-01 9.740526835940e-01 9.704537454712e-01 9.631467378471e-01 9.599164667840e-01 9.649531518983e-01 9.743575914978e-01 9.794553130215e-01 9.744191643778e-01 9.610460035280e-01 9.468957111581e-01 9.382614104546e-01 9.342464364838e-01 9.278948131686e-01 9.132296340990e-01 8.913222721202e-01 8.701032705012e-01 8.576774859471e-01 8.547974077147e-01 8.543712585190e-01 8.486459431326e-01 8.365495991159e-01 8.247112305339e-01 8.213500352514e-01 8.283503240327e-01 8.397904165996e-01 8.484487501878e-01 8.527712168897e-01 8.574206696305e-01 8.670243262885e-01 8.793681235863e-01 8.860458593242e-01 8.735589533785e-01 8.045443661175e-01 7.868420894301e-01 8.127132510104e-01 8.675159728122e-01 8.993644015521e-01 8.830170604244e-01 8.423581063283e-01 8.284292194495e-01 8.641623798531e-01 9.178198988653e-01 9.448070780572e-01 9.277508263365e-01 8.820895146374e-01 8.428438607098e-01 8.412140533995e-01 8.805195985197e-01 9.345233286103e-01 9.698097390094e-01 9.682066586135e-01 9.384160992858e-01 9.115263675635e-01 9.124647954395e-01 9.298686052383e-01 9.302428013921e-01 9.017784497024e-01 8.763388860607e-01 8.990621814881e-01 9.632842146959e-01 1.008571869282e+00 9.853022084897e-01 9.000679626174e-01 8.231890428120e-01 8.356974523674e-01 9.243358751741e-01 1.003205302654e+00 1.016861744134e+00 9.700006657727e-01 9.092526043899e-01 8.822758461469e-01 8.977130432743e-01 9.328979733038e-01 9.696102963892e-01 1.001890807264e+00 1.022509271299e+00 1.020997422664e+00 9.977085111184e-01 9.721374266213e-01 9.682874944577e-01 9.883281384747e-01 1.012103228690e+00 1.024863074493e+00 1.033004912749e+00 1.049225509249e+00 1.067628948802e+00 1.065173400592e+00 1.030238212969e+00 9.844739214056e-01 9.704480418433e-01 1.003115229189e+00 1.045568053301e+00 1.050339985528e+00 1.006118468668e+00 9.494091294232e-01 9.349678144325e-01 9.741320386332e-01 1.018988884887e+00 1.017902139016e+00 9.603148234052e-01 8.849349973109e-01 8.559582101429e-01 9.004779857674e-01 9.749238755870e-01 1.017641461517e+00 9.985216638824e-01 9.305442445079e-01 8.632049514305e-01 8.512620131866e-01 9.003164791634e-01 9.620066416901e-01 9.889828584762e-01 9.697231429988e-01 9.284989897840e-01 9.027352686351e-01 9.077774695482e-01 9.254257949624e-01 9.327579880214e-01 9.288806987149e-01 9.300501992822e-01 9.432182614153e-01 9.529728191404e-01 9.411062760029e-01 9.128486806813e-01 8.981137047614e-01 9.183130735711e-01 9.551246002096e-01 9.705210112642e-01 9.496134889058e-01 9.179009777831e-01 9.173105939741e-01 9.550057219963e-01 9.923929307356e-01 9.923927781107e-01 9.577162736301e-01 9.278636084938e-01 9.373278079123e-01 9.745120353956e-01 1.000901306596e+00 9.976919221431e-01 9.781322662992e-01 9.633601858868e-01 9.542811228573e-01 9.374260523940e-01 9.157593223716e-01 9.155179105967e-01 9.485972958001e-01 9.818633053431e-01 9.675472709138e-01 8.946594035628e-01 8.134650018535e-01 8.030170787424e-01 8.687074342967e-01 9.287078578576e-01 9.191970913424e-01 8.475528571740e-01 7.829742082417e-01 7.873228510751e-01 8.327054091309e-01 8.503523003389e-01 8.220904004206e-01 7.935531253999e-01 8.137199384432e-01 8.604464557512e-01 8.714289388660e-01 8.244732262798e-01 7.668990126050e-01 7.733473856460e-01 8.429565338381e-01 8.988272256312e-01 8.883560810195e-01 8.268414559189e-01 7.799138293392e-01 7.930703895174e-01 8.347764786397e-01 8.513236654111e-01 8.336917468103e-01 8.147411884824e-01 8.194407370169e-01 8.305574484306e-01 8.206421148749e-01 7.978513508262e-01 8.008516494243e-01 8.421629540370e-01 8.826341187377e-01 8.822607571771e-01 8.490226755022e-01 8.351582016935e-01 8.738119150128e-01 9.288427509084e-01 9.442737780583e-01 9.107029396809e-01 8.765156414792e-01 8.944721177821e-01 9.469463832519e-01 9.683967104155e-01 9.262533677183e-01 8.569494636110e-01
 5.805135888555e-01 5.800011589490e-01 5.802039195973e-01 5.806952410906e-01 5.806261606260e-01 5.799292130875e-01 5.794181933512e-01 5.796342282558e-01 5.800820117600e-01 5.799434322719e-01 5.792247279436e-01 5.787309516050e-01 5.789409722062e-01 5.793494619681e-01 5.791711361386e-01 5.784233400992e-01 5.779154232758e-01 5.781340264672e-01 5.785444251674e-01 5.783324570372e-01 5.775419380887e-01 5.770269885242e-01 5.772517894917e-01 5.776376932335e-01 5.773753621566e-01 5.765497828540e-01 5.760265317794e-01 5.762416475384e-01 5.765948246737e-01 5.762776971943e-01 5.754134761696e-01 5.748929936805e-01 5.751265447803e-01 5.754503600885e-01 5.750674786173e-01 5.741709121918e-01 5.736729164241e-01 5.739140111746e-01 5.741843554013e-01 5.737341530301e-01 5.728237729879e-01 5.723471229230e-01 5.725702059873e-01 5.727671381082e-01 5.722562367371e-01 5.713516726623e-01 5.709034240056e-01 5.710966040161e-01 5.712101598082e-01 5.706513210454e-01 5.697731115063e-01 5.693487625536e-01 5.694905747497e-01 5.695229085127e-01 5.689428319232e-01 5.680991774347e-01 5.676731861486e-01 5.677344074580e-01 5.676797546885e-01 5.670947240606e-01 5.662960744849e-01 5.658577774197e-01 5.658198102721e-01 5.656759808014e-01 5.650967191152e-01 5.643500024670e-01 5.639020577454e-01 5.637765089642e-01 5.635643030661e-01 5.630013987818e-01 5.623033313510e-01 5.618385575794e-01 5.616311969539e-01 5.613639772086e-01 5.608240042975e-01 5.601686650926e-01 5.596774321218e-01 5.593822509303e-01 5.590562226894e-01 5.585356007587e-01 5.579225018390e-01 5.574148870944e-01 5.570461543531e-01 5.566641535402e-01 5.561528728897e-01 5.555728750307e-01 5.550566860437e-01 5.546260886713e-01 5.541869358888e-01 5.536690163782e-01 5.531118477363e-01 5.525888006268e-01 5.520995038228e-01 5.515935170646e-01 5.510474746783e-01 5.505031121469e-01 5.499914154132e-01 5.494778408134e-01 5.489126995957e-01 5.483196949284e-01 5.477721464256e-01 5.472899233418e-01 5.467984835492e-01 5.462180776308e-01 5.455799187848e-01 5.449947956978e-01 5.445201053254e-01 5.440715943178e-01 5.435249626030e-01 5.428651934461e-01 5.422133053607e-01 5.416825174266e-01 5.412388530910e-01 5.407386304385e-01 5.400967879494e-01 5.393833662263e-01 5.387438857355e-01 5.382312485004e-01 5.377435502958e-01 5.371455414443e-01 5.364201684749e-01 5.356810123459e-01 5.350496454429e-01 5.345137335758e-01 5.339544779357e-01 5.332716545863e-01 5.324985622361e-01 5.317557765086e-01 5.311191148027e-01 5.305500354504e-01 5.299358235811e-01 5.292162445593e-01 5.284395711014e-01 5.277063568231e-01 5.270687928053e-01 5.264851391446e-01 5.258663498791e-01 5.251640566945e-01 5.244147047795e-01 5.236943535919e-01 5.230375930492e-01 5.224119928864e-01 5.217520638846e-01 5.210243965622e-01 5.202603691893e-01 5.195094475347e-01 5.187916275921e-01 5.180810692624e-01 5.173466469450e-01 5.165871161059e-01 5.158363233153e-01 5.151193113679e-01 5.144226960943e-01 5.137049922375e-01 5.129474485419e-01 5.121770892300e-01 5.114349179336e-01 5.107360674001e-01 5.100333670521e-01 5.092585013066e-01 5.083978927179e-01 5.075030166894e-01 5.066511597137e-01 5.058646032079e-01 5.050879023668e-01 5.042464713976e-01 5.033209320653e-01 5.023720497254e-01 5.014889129755e-01 5.007079665132e-01 4.999820533020e-01 4.992266002460e-01 4.983905576683e-01 4.975141619048e-01 4.966822698864e-01 4.959554397231e-01 4.952955210678e-01 4.945972922139e-01 4.937847828878e-01 4.928809399344e-01 4.919909565522e-01 4.911913535507e-01 4.904514683478e-01 4.896556619731e-01 4.887193457155e-01 4.876778247073e-01 4.866529361500e-01 4.857349246995e-01 4.848831015572e-01 4.839692666868e-01 4.829119630572e-01 4.817749352162e-01 4.807032461887e-01 4.797697953595e-01 4.788925087073e-01 4.779310910348e-01 4.768400796723e-01 4.757278548921e-01 4.747300710138e-01 4.738622155571e-01 4.730010390859e-01 4.720304293412e-01 4.709664475274e-01 4.699379903440e-01 4.690345632770e-01 4.682077557279e-01 4.673304280467e-01 4.663370430282e-01 4.652974010982e-01 4.643308315175e-01 4.634697459766e-01 4.626206912585e-01 4.616744347430e-01 4.606298627964e-01 4.595952828722e-01 4.586587763899e-01 4.577859050724e-01 4.568540609568e-01 4.558017578886e-01 4.547018232840e-01 4.536753811886e-01 4.527390614933e-01 4.517884866714e-01 4.507215037439e-01 4.495705428840e-01 4.484624985049e-01 4.474529058309e-01 4.464587229841e-01 4.453687195663e-01 4.441819846813e-01 4.430138117017e-01 4.419387075702e-01 4.408964914750e-01 4.397768174110e-01 4.385635432523e-01 4.373548540504e-01 4.362295231492e-01 4.351421324622e-01 4.339898137771e-01 4.327506531363e-01 4.315100136306e-01 4.303419686686e-01 4.292108434812e-01 4.280245587507e-01 4.267588386072e-01 4.254894935733e-01 4.242838576185e-01 4.231103639671e-01 4.218876536336e-01 4.205972201955e-01 4.193052711236e-01 4.180692160398e-01 4.168552660805e-01 4.155924217990e-01 4.142790276183e-01 4.129742529806e-01 4.117170480765e-01 4.104678710485e-01 4.091668154873e-01 4.078231966461e-01 4.065029415088e-01 4.052265706333e-01 4.039402530497e-01 4.025977167776e-01 4.012260479676e-01 3.998851800063e-01 3.985791265389e-01 3.972513403838e-01 3.958699010530e-01 3.944735596003e-01 3.931132512603e-01 3.917722989484e-01 3.903954872050e-01 3.889763290357e-01 3.875650719225e-01 3.861851322432e-01 3.848031593014e-01 3.833779588658e-01 3.819258442543e-01 3.804961303434e-01 3.790890847175e-01 3.776599256081e-01 3.761877413454e-01 3.747079147656e-01 3.732520414514e-01 3.718026794624e-01 3.703198334569e-01 3.688063938986e-01 3.672992942377e-01 3.658073131318e-01 3.643012504595e-01 3.627636899461e-01 3.612166828918e-01 3.596836417756e-01 3.581485344090e-01 3.565856484560e-01 3.550031879178e-01 3.534318482765e-01 3.518697114179e-01 3.502892359756e-01 3.486835282795e-01 3.470761072995e-01 3.454832742280e-01 3.438866193463e-01 3.422696111274e-01 3.406424401540e-01 3.390219560405e-01 3.374066924042e-01 3.357777458941e-01 3.341363459823e-01 3.324996349381e-01 3.308677178231e-01 3.292278600127e-01 3.275755391301e-01 3.259223181997e-01 3.242763566137e-01 3.226277992659e-01 3.209672541298e-01 3.192997727407e-01 3.176376448507e-01 3.159776687959e-01 3.143089567308e-01 3.126353719075e-01 3.109611735303e-01 3.092878301932e-01 3.076108786232e-01 3.059309779829e-01 3.042528099646e-01 3.025748255045e-01 3.008905651007e-01 2.992060128852e-01 2.975286258737e-01 2.958541832403e-01 2.941759210796e-01 2.924937200944e-01 2.908176463703e-01 2.891509865799e-01 2.874865253428e-01 2.858193452682e-01 2.841546114831e-01 2.824998038776e-01 2.808512315955e-01 2.792064810745e-01 2.775650519950e-01 2.759306982405e-01 2.743025618408e-01 2.726821811684e-01 2.710694560424e-01 2.694658770389e-01 2.678693155084e-01 2.662807404248e-01 2.647017464467e-01 2.631364058623e-01 2.615815261184e-01 2.600359130057e-01 2.585025904316e-01 2.569831283867e-01 2.554769176249e-01 2.539847637690e-01 2.525068603947e-01 2.510464332257e-01 2.496010583263e-01 2.481719918008e-01 2.467596642685e-01 2.453672991531e-01 2.439921984524e-01 2.426376927637e-01 2.413029748419e-01 2.399902022595e-01 2.386975116506e-01 2.374258511446e-01 2.361813380434e-01 2.349599720987e-01 2.337636349138e-01 2.325918942112e-01 2.314458171208e-01 2.303292564862e-01 2.292406205601e-01 2.281798601654e-01 2.271500826138e-01 2.261491669508e-01 2.251794011498e-01 2.242436641450e-01 2.233389186053e-01 2.224692880856e-01 2.216318407983e-01 2.208289473340e-01 2.200639382151e-01 2.193324890192e-01 2.186398946967e-01 2.179831333028e-01 2.173633624033e-01 2.167855190884e-01 2.162445327373e-01 2.157444091307e-01 2.152843786038e-01 2.148621453523e-01 2.144843346206e-01 2.141468879525e-01 2.138499970612e-01 2.135962630396e-01 2.133829295876e-01 2.132147517865e-01 2.130887039809e-01 2.130026903918e-01 2.129628440400e-01 2.129640876337e-01 2.130088375619e-01 2.130981480357e-01 2.132270396195e-01 2.134013454539e-01 2.136176508762e-01 2.138760014663e-01 2.141789763713e-01 2.145192725611e-01 2.149040897970e-01 2.153297784583e-01 2.157948794188e-01 2.163029153177e-01 2.168477766304e-01 2.174336657839e-01 2.180578195516e-01 2.187185231853e-01 2.194197137412e-01 2.201544492974e-01 2.209261128515e-01 2.217350807603e-01 2.225748419580e-01 2.234528781426e-01 2.243606657851e-01 2.252994261719e-01 2.262721649607e-01 2.272718931533e-01 2.283046477658e-01 2.293639826461e-01 2.304488133012e-01 2.315636356584e-01 2.327011691039e-01 2.338672334709e-01 2.350538917249e-01 2.362606368024e-01 2.374934250726e-01 2.387442150807e-01 2.400169120761e-01 2.413076215308e-01 2.426114951755e-01 2.439368902948e-01 2.452756443902e-01 2.466301315938e-01 2.479981307370e-01 2.493741132976e-01 2.507655120133e-01 2.521659952544e-01 2.535771921926e-01 2.549960712639e-01 2.564191525012e-01 2.578517653825e-01 2.592884840969e-01 2.607298138523e-01 2.621754490603e-01 2.636201725133e-01 2.650682732803e-01 2.665173808016e-01 2.679656340540e-01 2.694119666920e-01 2.708543721425e-01 2.722950093992e-01 2.737328657434e-01 2.751636095786e-01 2.765892325057e-01 2.780053595390e-01 2.794162043302e-01 2.808184987906e-01 2.822100645298e-01 2.835913822412e-01 2.849599075070e-01 2.863184808158e-01 2.876636680571e-01 2.889953604760e-01 2.903099251004e-01 2.916093503462e-01 2.928952069089e-01 2.941623065632e-01 2.954109851604e-01 2.966409956052e-01 2.978508154313e-01 2.990430390813e-01 3.002119028675e-01 3.013609157582e-01 3.024847774320e-01 3.035860946827e-01 3.046645644938e-01 3.057170774752e-01 3.067453171745e-01 3.077460357997e-01 3.087209065167e-01 3.096696010546e-01 3.105874076791e-01 3.114792209582e-01 3.123401284630e-01 3.131714290131e-01 3.139747960860e-01 3.147423561389e-01 3.154805421247e-01 3.161854528725e-01 3.168584647513e-01 3.175012804998e-01 3.181046109375e-01 3.186761662601e-01 3.192118973112e-01 3.197096959611e-01 3.201760756700e-01 3.206019612707e-01 3.209936300626e-01 3.213447437167e-01 3.216559417155e-01 3.219337131962e-01 3.221668575159e-01 3.223654477181e-01 3.225212698274e-01 3.226339869127e-01 3.227083979275e-01 3.227381875184e-01 3.227294095238e-01 3.226801092702e-01 3.225830271865e-01 3.224472876425e-01 3.222643015594e-01 3.220407605683e-01 3.217763217758e-01 3.214630772342e-01 3.211088243493e-01 3.207064873925e-01 3.202586669311e-01 3.197712208375e-01 3.192350250859e-01 3.186581461798e-01 3.180340525438e-01 3.173596334824e-01 3.166456040708e-01 3.158788846579e-01 3.150727050612e-01 3.142202583049e-01 3.133151366586e-01 3.123701844766e-01 3.113695367929e-01 3.103287229970e-01 3.092439409266e-01 3.081046133701e-01 3.069289764594e-01 3.056947280063e-01 3.044184908441e-01 3.030994093542e-01 3.017264223812e-01 3.003199073216e-01 2.988567323994e-01 2.973520695269e-01 2.958049924322e-01 2.942054367526e-01 2.925726452042e-01 2.908840827903e-01 2.891575529365e-01 2.873895517030e-01 2.855695240358e-01 2.837181281124e-01 2.818140551858e-01 2.798725328129e-01 2.778937436445e-01 2.758658304509e-01 2.738084172163e-01 2.717017005895e-01 2.695578174799e-01 2.673811716232e-01 2.651596391728e-01 2.629134238307e-01 2.606232853425e-01 2.582986631206e-01 2.559451770125e-01 2.535540664429e-01 2.511401400697e-01 2.486912096836e-01 2.462112161770e-01 2.437089782872e-01 2.411745624464e-01 2.386255950080e-01 2.360499829802e-01 2.334497285225e-01 2.308362283998e-01 2.281981761193e-01 2.255534258641e-01 2.228935901321e-01 2.202176780940e-01 2.175401940554e-01 2.148480345658e-01 2.121601154461e-01 2.094714922352e-01 2.067805941528e-01 2.040996194163e-01 2.014185784785e-01 1.987560103210e-01 1.961088348098e-01 1.934748119402e-01 1.908722841207e-01 1.882875229262e-01 1.857367063709e-01 1.832222422660e-01 1.807452960686e-01 1.783199110460e-01 1.759374564342e-01 1.736111976922e-01 1.713457705111e-01 1.691451380969e-01 1.670222199992e-01 1.649735076170e-01 1.630079542187e-01 1.611330250227e-01 1.593521917332e-01 1.576807343301e-01 1.561155589438e-01 1.546639697507e-01 1.533338721532e-01 1.521298590701e-01 1.510653006964e-01 1.501379407733e-01 1.493537666003e-01 1.487187514540e-01 1.482336780826e-01 1.479123088466e-01 1.477491461263e-01 1.477496221409e-01 1.479139506271e-01 1.482420308640e-01 1.487408311808e-01 1.494054271909e-01 1.502344815293e-01 1.512294060442e-01 1.523836068336e-01 1.536988305619e-01 1.551693552913e-01 1.567912548115e-01 1.585634701980e-01 1.604760070297e-01 1.625298308633e-01 1.647158258128e-01 1.670290906831e-01 1.694667634874e-01 1.720202288140e-01 1.746865441094e-01 1.774583682142e-01 1.803273293514e-01 1.832957754040e-01 1.863513723097e-01 1.894910150878e-01 1.927106099753e-01 1.959997302712e-01 1.993624305999e-01 2.027870898737e-01 2.062690107198e-01 2.098071880531e-01 2.133920699068e-01 2.170276645900e-01 2.207032428578e-01 2.244132908984e-01 2.281602317660e-01 2.319349778930e-01 2.357392336988e-01 2.395668919725e-01 2.434093074069e-01 2.472716863974e-01 2.511456423037e-01 2.550332805526e-01 2.589282485362e-01 2.628238625730e-01 2.667246584613e-01 2.706224635703e-01 2.745183796503e-01 2.784118058252e-01 2.822915961628e-01 2.861644568969e-01 2.900220527911e-01 2.938672899188e-01 2.976954629116e-01 3.015027067237e-01 3.052908303467e-01 3.090525895842e-01 3.127916705294e-01 3.165062975182e-01 3.201870552878e-01 3.238409950781e-01 3.274601698927e-01 3.310461678333e-01 3.345983078172e-01 3.381093006896e-01 3.415844216930e-01 3.450162111542e-01 3.484073557667e-01 3.517568791069e-01 3.550565561375e-01 3.583129368442e-01 3.615200495946e-01 3.646751792265e-01 3.677855221523e-01 3.708367544056e-01 3.738374894993e-01 3.767832178896e-01 3.796709797783e-01 3.825038940907e-01 3.852738892253e-01 3.879863600817e-01 3.906364166904e-01 3.932230284386e-01 3.957482831314e-01 3.982054758934e-01 4.005975492320e-01 4.029224053174e-01 4.051769337415e-01 4.073643300730e-01 4.094786108026e-01 4.115220593632e-01 4.134937334503e-01 4.153890119555e-01 4.172109272871e-01 4.189541405139e-01 4.206216678649e-01 4.222099186962e-01 4.237187038522e-01 4.251485504858e-01 4.264953390413e-01 4.277605612205e-01 4.289431349802e-01 4.300402673690e-01 4.310524293803e-01 4.319767343674e-01 4.328162691654e-01 4.335654754240e-01 4.342264714534e-01 4.347976668932e-01 4.352761770280e-01 4.356657293294e-01 4.359602464024e-01 4.361612281101e-01 4.362678079735e-01 4.362786370453e-01 4.361949610717e-01 4.360113390437e-01 4.357325875661e-01 4.353543715208e-01 4.348752600261e-01 4.342979422438e-01 4.336178786457e-01 4.328379754392e-01 4.319545340202e-01 4.309672649475e-01 4.298788769425e-01 4.286832563078e-01 4.273833393997e-01 4.259799477810e-01 4.244670471973e-01 4.228504769904e-01 4.211253354693e-01 4.192914406739e-01 4.173532127718e-01 4.153015144143e-01 4.131447459161e-01 4.108771764009e-01 4.084994987937e-01 4.060148400676e-01 4.034161225537e-01 4.007119545996e-01 3.978949471730e-01 3.949680130137e-01 3.919334948018e-01 3.887848857092e-01 3.855297927623e-01 3.821638617975e-01 3.786858563669e-01 3.751049179903e-01 3.714115515642e-01 3.676121045044e-01 3.637058803787e-01 3.596913375562e-01 3.555755124285e-01 3.513506651537e-01 3.470268013625e-01 3.426010398141e-01 3.380724351196e-01 3.334503135271e-01 3.287288315769e-01 3.239157968591e-01 3.190118893339e-01 3.140176950661e-01 3.089391751610e-01 3.037775193850e-01 2.985382724356e-01 2.932266864607e-01 2.878418982366e-01 2.823961414329e-01 2.768903703275e-01 2.713317411531e-01 2.657291358345e-01 2.600869387651e-01 2.544164498856e-01 2.487249381058e-01 2.430246241254e-01 2.373254303536e-01 2.316389768350e-01 2.259844317593e-01 2.203715568617e-01 2.148217978696e-01 2.093524629760e-01 2.039847942127e-01 1.987420522653e-01 1.936483362173e-01 1.887346516958e-01 1.840295867221e-01 1.795652511949e-01 1.753779168732e-01 1.715031390650e-01 1.679815874186e-01 1.648489796441e-01 1.621478974838e-01 1.599152625287e-01 1.581849309579e-01 1.569937504939e-01 1.563659177783e-01 1.563254767204e-01 1.568857330763e-01 1.580527404124e-01 1.598270999400e-01 1.621975142718e-01 1.651524198634e-01 1.686676681263e-01 1.727187439138e-01 1.772771135706e-01 1.823068849592e-01 1.877801093882e-01 1.936608219840e-01 1.999137791818e-01 2.065115494824e-01 2.134173047232e-01 2.206082896835e-01 2.280519841991e-01 2.357231808858e-01 2.436010827631e-01 2.516583152067e-01 2.598765067904e-01 2.682349684185e-01 2.767138351865e-01 2.852986317823e-01 2.939690682696e-01 3.027138504783e-01 3.115165282870e-01 3.203621596843e-01 3.292410486080e-01 3.381390516445e-01 3.470439427085e-01 3.559456708077e-01 3.648312357941e-01 3.736933700860e-01 3.825172606161e-01 3.912975137573e-01 4.000234226505e-01 4.086842729343e-01 4.172751206562e-01 4.257819550532e-01 4.342031968236e-01 4.425256926512e-01 4.507427300752e-01 4.588482695298e-01 4.668302923244e-01 4.746874970201e-01 4.824132905483e-01 4.899939542390e-01 4.974317716792e-01 5.047159077635e-01 5.118418020077e-01 5.188046141087e-01 5.255958002994e-01 5.322155152947e-01 5.386549219225e-01 5.449115030192e-01 5.509841140226e-01 5.568649446992e-01 5.625525477432e-01 5.680461337155e-01 5.733393007608e-01 5.784367863280e-01 5.833312600022e-01 5.880242669941e-01 5.925145090535e-01 5.968031267006e-01 6.008910608808e-01 6.047812031144e-01 6.084705806639e-01 6.119691993716e-01 6.152743379066e-01 6.183923646894e-01 6.213294773630e-01 6.240865831278e-01 6.266751281388e-01 6.290977241441e-01 6.313618042124e-01 6.334830761621e-01 6.354620843326e-01 6.373120471764e-01 6.390465987242e-01 6.406709020836e-01 6.422029872404e-01 6.436520027882e-01 6.450307487652e-01 6.463597846590e-01 6.476450795857e-01 6.489068699320e-01 6.501622219746e-01 6.514205760076e-01 6.527081172158e-01 6.540328704133e-01 6.554138060154e-01 6.568722566429e-01 6.584157434263e-01 6.600674246879e-01 6.618428995764e-01 6.637515642482e-01 6.658183777267e-01 6.680479428606e-01 6.704567686164e-01 6.730576426773e-01 6.758597741840e-01 6.788743129096e-01 6.821070508049e-01 6.855653387733e-01 6.892543320738e-01 6.931758891384e-01 6.973325801632e-01 7.017229052228e-01 7.063454656151e-01 7.111949637926e-01 7.162657070058e-01 7.215474822937e-01 7.270338526792e-01 7.327115357668e-01 7.385668594955e-01 7.445869779184e-01 7.507521881592e-01 7.570478631602e-01 7.634551023718e-01 7.699532170057e-01 7.765228041840e-01 7.831395334963e-01 7.897827865193e-01 7.964290991893e-01 8.030545703694e-01 8.096377302578e-01 8.161571356354e-01 8.225838495366e-01 8.288995619313e-01 8.350799987162e-01 8.411015274522e-01 8.469430006758e-01 8.525841578138e-01 8.580048048914e-01 8.631879503292e-01 8.681131924119e-01 8.727641417262e-01 8.771272807021e-01 8.811871085510e-01 8.849338169616e-01 8.883563706989e-01 8.914425065161e-01 8.941886460398e-01 8.965894150448e-01 8.986406523238e-01 9.003432932085e-01 9.016959586422e-01 9.027027759987e-01 9.033686782625e-01 9.036999521584e-01 9.037099243061e-01 9.034041160628e-01 9.027979162738e-01 9.019096848607e-01 9.007502934267e-01 8.993442189580e-01 8.977107364754e-01 8.958688205538e-01 8.938476253705e-01 8.916632681954e-01 8.893488650252e-01 8.869266487778e-01 8.844210980840e-01 8.818642947955e-01 8.792756548146e-01 8.766867678716e-01 8.741228990532e-01 8.716006208638e-01 8.691560624322e-01 8.667969655781e-01 8.645501654005e-01 8.624331133967e-01 8.604558757264e-01 8.586357440497e-01 8.569820084987e-01 8.554969072366e-01 8.541915033782e-01 8.530607889142e-01 8.521080583032e-01 8.513292992050e-01 8.507140491579e-01 8.502599942526e-01 8.499539342042e-01 8.497854274014e-01 8.497428000507e-01 8.498130825872e-01 8.499826982674e-01 8.502405326343e-01 8.505743384454e-01 8.509723106459e-01 8.514277395860e-01 8.519317816871e-01 8.524821049919e-01 8.530783922892e-01 8.537186139301e-01 8.544125778721e-01 8.551661845822e-01 8.559919653685e-01 8.569077309086e-01 8.579316933675e-01 8.590841281313e-01 8.603935553298e-01 8.618855595745e-01 8.635908173597e-01 8.655408694507e-01 8.677674165985e-01 8.703006780372e-01 8.731700557214e-01 8.764089120708e-01 8.800349417032e-01 8.840788153032e-01 8.885540485031e-01 8.934688982800e-01 8.988368965039e-01 9.046522538877e-01 9.109105019161e-01 9.175968311469e-01 9.246895742440e-01 9.321606506805e-01 9.399727714898e-01 9.480869961878e-01 9.564546514008e-01 9.650231073434e-01 9.737351115792e-01 9.825313999302e-01 9.913516385799e-01 1.000128044387e+00 1.008799314369e+00 1.017304761782e+00 1.025579653042e+00 1.033568759691e+00 1.041217174994e+00 1.048474725789e+00 1.055297850138e+00 1.061648094992e+00 1.067494982261e+00 1.072813169159e+00 1.077586598999e+00 1.081805034371e+00 1.085466604819e+00 1.088577424947e+00 1.091147600807e+00 1.093197443558e+00 1.094749647073e+00 1.095834803322e+00 1.096485803164e+00 1.096735547209e+00 1.096627669595e+00 1.096194893115e+00 1.095475061625e+00 1.094507162649e+00 1.093317164922e+00 1.091936282370e+00 1.090387580964e+00 1.088679560073e+00 1.086829954897e+00 1.084833836779e+00 1.082688555111e+00 1.080382588040e+00 1.077899998273e+00 1.075217828863e+00 1.072311042105e+00 1.069155115882e+00 1.065721990385e+00 1.061989974657e+00 1.057942316603e+00 1.053564730667e+00 1.048860690141e+00 1.043838204718e+00 1.038520594062e+00 1.032951264167e+00 1.027181233364e+00 1.021288355717e+00 1.015361030173e+00 1.009502662499e+00 1.003842000586e+00 9.985040829192e-01 9.936386271690e-01 9.893891488665e-01 9.858993804816e-01 9.833158665026e-01 9.817553481704e-01 9.813295580869e-01 9.821195676103e-01 9.841665866030e-01 9.874966344343e-01 9.920734341231e-01 9.978418292367e-01 1.004701370990e+00 1.012508603807e+00 1.021114045454e+00 1.030312819870e+00 1.039907212084e+00 1.049683778055e+00 1.059411529078e+00 1.068894609025e+00 1.077921108471e+00 1.086314336071e+00 1.093927205522e+00 1.100620530278e+00 1.106323171736e+00 1.110976559699e+00 1.114573200318e+00 1.117155603045e+00 1.118786528847e+00 1.119600818002e+00 1.119743233688e+00 1.119402554206e+00 1.118811697046e+00 1.118185519191e+00 1.117790500836e+00 1.117862877585e+00 1.118634686859e+00 1.120333865820e+00 1.123111207876e+00 1.127121737005e+00 1.132436667460e+00 1.139069897937e+00 1.147012646234e+00 1.156146222185e+00 1.166348622476e+00 1.177436992852e+00 1.189180795204e+00 1.201367858494e+00 1.213731183210e+00 1.226043377580e+00 1.238075161147e+00 1.249608692955e+00 1.260490195870e+00 1.270563887146e+00 1.279742087052e+00 1.287974225492e+00 1.295233184190e+00 1.301569797199e+00 1.307032360934e+00 1.311726592027e+00 1.315787564171e+00 1.319335279870e+00 1.322550291307e+00 1.325566091655e+00 1.328538480853e+00 1.331614332952e+00 1.334879569596e+00 1.338449708430e+00 1.342366216238e+00 1.346650854099e+00 1.351322088000e+00 1.356314806112e+00 1.361590067842e+00 1.367056852534e+00 1.372600923657e+00 1.378128888351e+00 1.383490211601e+00 1.388574800018e+00 1.393244951192e+00 1.397363253492e+00 1.400832573692e+00 1.403516283329e+00 1.405333304176e+00 1.406200111094e+00 1.406037824811e+00 1.404838156769e+00 1.402559262430e+00 1.399239668596e+00 1.394941890205e+00 1.389738951257e+00 1.383805780776e+00 1.377290920672e+00 1.370429889660e+00 1.363483726619e+00 1.356697105271e+00 1.350395178147e+00 1.344824889342e+00 1.340243281869e+00 1.336885341468e+00 1.334844510729e+00 1.334226928441e+00 1.334992661229e+00 1.337007303495e+00 1.340111283389e+00 1.343986458371e+00 1.348343408414e+00 1.352828704291e+00 1.357069463462e+00 1.360792024201e+00 1.363688650566e+00 1.365582821852e+00 1.366371129325e+00 1.365992179229e+00 1.364538295137e+00 1.362096943460e+00 1.358838870442e+00 1.354970044051e+00 1.350618682748e+00 1.345964207660e+00 1.341052058577e+00 1.335870449987e+00 1.330363458266e+00 1.324323773109e+00 1.317568774274e+00 1.309845373208e+00 1.300899556201e+00 1.290583590034e+00 1.278748854390e+00 1.265420022449e+00 1.250718058819e+00 1.234857606288e+00 1.218221832461e+00 1.201195931668e+00 1.184242368938e+00 1.167795482992e+00 1.152173922938e+00 1.137647996646e+00 1.124274568218e+00 1.111998594462e+00 1.100649090831e+00 1.089923439783e+00 1.079573381967e+00 1.069338432242e+00 1.059092874968e+00 1.048882497739e+00 1.038866914588e+00 1.029428778639e+00 1.021012173926e+00 1.014117683359e+00 1.009229754049e+00 1.006644458459e+00 1.006526677581e+00 1.008776953113e+00 1.013084097216e+00 1.019010560420e+00 1.025974746784e+00 1.033474411589e+00 1.041042531006e+00 1.048361710336e+00 1.055307347346e+00 1.061831872006e+00 1.068040661552e+00 1.074015739095e+00 1.079785012791e+00 1.085308134092e+00 1.090325950655e+00 1.094509268033e+00 1.097409132718e+00 1.098540720198e+00 1.097543261767e+00 1.094137353376e+00 1.088311777604e+00 1.080266009284e+00 1.070394373847e+00 1.059305620111e+00 1.047610141931e+00 1.035923631089e+00 1.024718932258e+00 1.014216785886e+00 1.004481378534e+00 9.953308900384e-01 9.865010332006e-01 9.777532331654e-01 9.689255591527e-01 9.601041219618e-01 9.515579355395e-01 9.437881549664e-01 9.374126059824e-01 9.330130599174e-01 9.310745537469e-01 9.317443068030e-01 9.348485382880e-01 9.398581391392e-01 9.459093516495e-01 9.520566643214e-01 9.573296393757e-01 9.609864333815e-01 9.626785046652e-01 9.624591822048e-01 9.609142105607e-01 9.589402159061e-01 9.575978990698e-01 9.578234397734e-01 9.552084678595e-01 9.494331106614e-01 9.483318088841e-01 9.559668274487e-01 9.682458052348e-01 9.764012626028e-01 9.746349685749e-01 9.647325209495e-01 9.540539821996e-01 9.485300249317e-01 9.469748354231e-01 9.424349213776e-01 9.291599943720e-01 9.084312272651e-01 8.882185073275e-01 8.765533535768e-01 8.742001861745e-01 8.742762680418e-01 8.692863790937e-01 8.582265291130e-01 8.474442512110e-01 8.446337477905e-01 8.513543257224e-01 8.619333734399e-01 8.699774423612e-01 8.750431769172e-01 8.826078638567e-01 8.968982609497e-01 9.131687752346e-01 9.171988460924e-01 8.767972314205e-01 8.212919827550e-01 7.802109715570e-01 8.078334763878e-01 8.793579539725e-01 9.235523014248e-01 9.057913424498e-01 8.527778784453e-01 8.277959527991e-01 8.627719064781e-01 9.197857191022e-01 9.452438425110e-01 9.227078881442e-01 8.780358937710e-01 8.548637580076e-01 8.750493772714e-01 9.207910065330e-01 9.593413971218e-01 9.712985659323e-01 9.587937136437e-01 9.404507810217e-01 9.359808065211e-01 9.461120048014e-01 9.503681611979e-01 9.309385091833e-01 8.991296542658e-01 8.951212881391e-01 9.429303654626e-01 1.008641910912e+00 1.031297756290e+00 9.795612539536e-01 8.824596509801e-01 8.253266388115e-01 8.711021790057e-01 9.702408467004e-01 1.031973357893e+00 1.016021392454e+00 9.464122752045e-01 8.871236211730e-01 8.852434454486e-01 9.246940137965e-01 9.618999403630e-01 9.793446749191e-01 9.879374835893e-01 9.991602239699e-01 1.007770818002e+00 1.003358836458e+00 9.890300003999e-01 9.811696771409e-01 9.908842371366e-01 1.012385179629e+00 1.033778650607e+00 1.051063182014e+00 1.065762255989e+00 1.073495889891e+00 1.063970474050e+00 1.035723362357e+00 1.006858778245e+00 1.002951045906e+00 1.026838954138e+00 1.050241745283e+00 1.042999108237e+00 1.003594039564e+00 9.639745321725e-01 9.608042385790e-01 9.921527700446e-01 1.017229020883e+00 9.996685054290e-01 9.397889283767e-01 8.782016792392e-01 8.667642740946e-01 9.135018517575e-01 9.722193559302e-01 9.936327271433e-01 9.619824827117e-01 9.007580307088e-01 8.583257277043e-01 8.686286224149e-01 9.156035650384e-01 9.547498881699e-01 9.581935178420e-01 9.326889181110e-01 9.093194542709e-01 9.125745695487e-01 9.336701916168e-01 9.436044590913e-01 9.283018167458e-01 9.047358944971e-01 9.038176166847e-01 9.318957176389e-01 9.591620205250e-01 9.537984257806e-01 9.163585235451e-01 8.833886053710e-01 8.916926496634e-01 9.314917977735e-01 9.580256886100e-01 9.441156962275e-01 9.072785739361e-01 8.933731409513e-01 9.237246321881e-01 9.666782564321e-01 9.787378603350e-01 9.513530965798e-01 9.167323303204e-01 9.140531412004e-01 9.446091510126e-01 9.756395199884e-01 9.836660330378e-01 9.731611619811e-01 9.590994208444e-01 9.434380573167e-01 9.188588533038e-01 8.939862245353e-01 8.968196173811e-01 9.357110931618e-01 9.722417817323e-01 9.565299617360e-01 8.788522782860e-01 7.935688958283e-01 7.845969661326e-01 8.547301163795e-01 9.155987348199e-01 9.024015501035e-01 8.269617199648e-01 7.658304763746e-01 7.809857793811e-01 8.328147062895e-01 8.460742870157e-01 8.068396548556e-01 7.727787782819e-01 8.016004415832e-01 8.617810626627e-01 8.775508615343e-01 8.227581294580e-01 7.513101936430e-01 7.531883635493e-01 8.312309438143e-01 8.959922043339e-01 8.870064140860e-01 8.206246040682e-01 7.700792561593e-01 7.867001346588e-01 8.339002025425e-01 8.518266647929e-01 8.328633876731e-01 8.165816716619e-01 8.307167331477e-01 8.511249933755e-01 8.421627733946e-01 8.112498353413e-01 8.065785801148e-01 8.516848008332e-01 9.050085227560e-01 9.152905978983e-01 8.808495637620e-01 8.528636031547e-01 8.774248269466e-01 9.312712625305e-01 9.564294751768e-01 9.332269483542e-01 8.993549254043e-01 9.057401632692e-01 9.462113136637e-01 9.647611891352e-01 9.285747495280e-01 8.676787668412e-01
 5.764092868245e-01 5.760107427535e-01 5.763126384265e-01 5.769017146575e-01 5.769467723421e-01 5.763741633318e-01 5.759794211628e-01 5.762942818993e-01 5.768375801809e-01 5.768140180708e-01 5.762230739003e-01 5.758451865744e-01 5.761497336403e-01 5.766539256621e-01 5.765934438791e-01 5.759735956532e-01 5.755799761890e-01 5.758916700194e-01 5.763992975352e-01 5.763056279847e-01 5.756442230101e-01 5.752407972932e-01 5.755576123347e-01 5.760409879243e-01 5.758984974820e-01 5.752012833387e-01 5.747870315810e-01 5.750931218797e-01 5.755444133782e-01 5.753485610292e-01 5.746103462826e-01 5.741986469762e-01 5.745225312631e-01 5.749463872422e-01 5.746832609882e-01 5.739121240356e-01 5.735220617310e-01 5.738544705358e-01 5.742241301282e-01 5.738933226839e-01 5.731075839736e-01 5.727374139906e-01 5.730518366367e-01 5.733479371719e-01 5.729557438430e-01 5.721748181869e-01 5.718332661850e-01 5.721170220266e-01 5.723279666516e-01 5.718870122661e-01 5.711320419762e-01 5.708146795272e-01 5.710466209070e-01 5.711746108049e-01 5.707111459448e-01 5.699907866392e-01 5.696720234076e-01 5.698228064165e-01 5.698643781207e-01 5.693940486280e-01 5.687184202342e-01 5.683872348834e-01 5.684379703594e-01 5.683890488764e-01 5.679233766461e-01 5.672990033901e-01 5.669578092074e-01 5.669205913247e-01 5.668010398770e-01 5.663498015687e-01 5.657736520728e-01 5.654153223827e-01 5.652977030379e-01 5.651195601059e-01 5.646894460902e-01 5.641540805363e-01 5.637711567566e-01 5.635663931607e-01 5.633286262419e-01 5.629131671215e-01 5.624183512196e-01 5.620210371631e-01 5.617440899459e-01 5.614493921826e-01 5.610390557394e-01 5.605744772354e-01 5.601685073726e-01 5.598331799497e-01 5.594806201535e-01 5.590596345975e-01 5.586127149922e-01 5.581998778752e-01 5.578094443929e-01 5.573899947809e-01 5.569358629782e-01 5.564979932642e-01 5.560953556242e-01 5.556815983653e-01 5.552053090396e-01 5.547020411996e-01 5.542547689414e-01 5.538800708949e-01 5.534905205056e-01 5.530022347385e-01 5.524520475428e-01 5.519628876899e-01 5.515916660969e-01 5.512469668213e-01 5.507938484509e-01 5.502240273762e-01 5.496640609936e-01 5.492321647233e-01 5.488900921459e-01 5.484872106143e-01 5.479366926865e-01 5.473120337612e-01 5.467676950677e-01 5.463540440204e-01 5.459640607556e-01 5.454595210600e-01 5.448235549079e-01 5.441752312828e-01 5.436386104943e-01 5.432001056153e-01 5.427344131254e-01 5.421423311733e-01 5.414591389599e-01 5.408065055157e-01 5.402643935869e-01 5.397882765121e-01 5.392663795265e-01 5.386352596249e-01 5.379476891214e-01 5.373047619438e-01 5.367587842566e-01 5.362669673829e-01 5.357372671975e-01 5.351231624002e-01 5.344612723890e-01 5.338296604511e-01 5.332625503778e-01 5.327268118294e-01 5.321540078672e-01 5.315135096213e-01 5.308360865286e-01 5.301716703832e-01 5.295409938044e-01 5.289172353662e-01 5.282687030499e-01 5.275954198024e-01 5.269308992121e-01 5.262990981885e-01 5.256878856937e-01 5.250541282856e-01 5.243811536075e-01 5.236953964389e-01 5.230405003896e-01 5.224271750139e-01 5.218076155609e-01 5.211135668707e-01 5.203353740981e-01 5.195249322689e-01 5.187584540101e-01 5.180553622076e-01 5.173596733605e-01 5.165971320489e-01 5.157508634370e-01 5.148838816512e-01 5.140832442432e-01 5.133835217343e-01 5.127379224742e-01 5.120593532909e-01 5.113013003004e-01 5.105022589110e-01 5.097508734266e-01 5.091050365900e-01 5.085261412687e-01 5.079052113108e-01 5.071676134590e-01 5.063404168105e-01 5.055296979661e-01 5.048118685310e-01 5.041519712747e-01 5.034315147864e-01 5.025671541024e-01 5.015990670301e-01 5.006525835941e-01 4.998137217705e-01 4.990380874488e-01 4.981946956917e-01 4.972053741871e-01 4.961391570428e-01 4.951428425422e-01 4.942850666736e-01 4.934782110255e-01 4.925815304401e-01 4.915563030143e-01 4.905132852829e-01 4.895891003568e-01 4.887904087717e-01 4.879956935798e-01 4.870875957497e-01 4.860890079509e-01 4.851295055458e-01 4.842958817354e-01 4.835360604433e-01 4.827208439194e-01 4.817904611557e-01 4.808169286081e-01 4.799178325124e-01 4.791240160753e-01 4.783391113823e-01 4.774538742307e-01 4.764718641622e-01 4.755020967222e-01 4.746329978382e-01 4.738242087079e-01 4.729531229988e-01 4.719596852624e-01 4.709233009364e-01 4.699620326481e-01 4.690896544145e-01 4.681975786842e-01 4.671880307809e-01 4.660979632481e-01 4.650524384620e-01 4.641051455496e-01 4.631691604222e-01 4.621336858919e-01 4.610040789069e-01 4.598952201650e-01 4.588812267770e-01 4.578946444669e-01 4.568278890438e-01 4.556675936469e-01 4.545161670035e-01 4.534474370725e-01 4.524129946687e-01 4.513114607050e-01 4.501234208655e-01 4.489359230700e-01 4.478205624516e-01 4.467409658553e-01 4.456015090126e-01 4.443834633198e-01 4.431640130012e-01 4.420087899634e-01 4.408821921152e-01 4.397037126087e-01 4.384582159833e-01 4.372125470311e-01 4.360226350681e-01 4.348524328978e-01 4.336310686256e-01 4.323584158508e-01 4.310966650184e-01 4.298815638119e-01 4.286721607659e-01 4.274075534375e-01 4.261025246515e-01 4.248220489064e-01 4.235819756744e-01 4.223315638826e-01 4.210231061870e-01 4.196845462795e-01 4.183791076051e-01 4.171063069681e-01 4.158076316171e-01 4.144558700574e-01 4.130896630806e-01 4.117585350649e-01 4.104442548253e-01 4.090927643683e-01 4.076983478226e-01 4.063109235161e-01 4.049551139431e-01 4.035933526624e-01 4.021870890358e-01 4.007546087258e-01 3.993432609335e-01 3.979534154772e-01 3.965371765700e-01 3.950787059591e-01 3.936110387581e-01 3.921681333958e-01 3.907271374397e-01 3.892522813422e-01 3.877456862710e-01 3.862450220350e-01 3.847571094902e-01 3.832522081949e-01 3.817153922187e-01 3.801685859136e-01 3.786346983334e-01 3.770949772631e-01 3.755259833860e-01 3.739379782109e-01 3.723585397240e-01 3.707866352102e-01 3.691942426350e-01 3.675748829781e-01 3.659531946396e-01 3.643432130177e-01 3.627288927080e-01 3.610904764133e-01 3.594414646749e-01 3.577974831611e-01 3.561569009027e-01 3.544997170744e-01 3.528285251567e-01 3.511595931598e-01 3.494943946212e-01 3.478178184489e-01 3.461272514040e-01 3.444337198971e-01 3.427443819455e-01 3.410504133776e-01 3.393407961754e-01 3.376241472019e-01 3.359083735488e-01 3.341933169448e-01 3.324661810107e-01 3.307311981557e-01 3.289941029411e-01 3.272538476274e-01 3.255083106416e-01 3.237565254576e-01 3.220034967027e-01 3.202477217007e-01 3.184827843884e-01 3.167152069691e-01 3.149502392735e-01 3.131864580307e-01 3.114149383955e-01 3.096363480094e-01 3.078609704374e-01 3.060921226351e-01 3.043201929845e-01 3.025433682208e-01 3.007658161337e-01 2.989933013821e-01 2.972242905287e-01 2.954552029928e-01 2.936855426599e-01 2.919187437519e-01 2.901548238113e-01 2.883937744592e-01 2.866369578615e-01 2.848850439191e-01 2.831374541083e-01 2.813912660781e-01 2.796511125238e-01 2.779204920803e-01 2.761961719815e-01 2.744769684172e-01 2.727656228427e-01 2.710636614896e-01 2.693698089179e-01 2.676861947926e-01 2.660119070712e-01 2.643502035517e-01 2.626990948421e-01 2.610597882850e-01 2.594334951097e-01 2.578204378635e-01 2.562210245389e-01 2.546370223939e-01 2.530675976389e-01 2.515168815933e-01 2.499802572692e-01 2.484604553944e-01 2.469626265608e-01 2.454831840182e-01 2.440246841200e-01 2.425861612637e-01 2.411687341282e-01 2.397763518074e-01 2.384069294271e-01 2.370625447427e-01 2.357434344516e-01 2.344496251669e-01 2.331839564384e-01 2.319462719653e-01 2.307374217504e-01 2.295597990556e-01 2.284109879866e-01 2.272933149701e-01 2.262104457254e-01 2.251597190904e-01 2.241434120633e-01 2.231614063997e-01 2.222141456374e-01 2.213062284830e-01 2.204345837607e-01 2.196019084099e-01 2.188084597451e-01 2.180513777782e-01 2.173385509006e-01 2.166658437251e-01 2.160344704520e-01 2.154466777794e-01 2.148991105887e-01 2.143992454242e-01 2.139415021303e-01 2.135265001955e-01 2.131602121968e-01 2.128365346354e-01 2.125600366445e-01 2.123310554891e-01 2.121449261950e-01 2.120091676908e-01 2.119182786176e-01 2.118746856573e-01 2.118814274902e-01 2.119302470574e-01 2.120292261648e-01 2.121742374643e-01 2.123654785332e-01 2.126064730725e-01 2.128891152192e-01 2.132216911436e-01 2.136000553063e-01 2.140206514034e-01 2.144909379652e-01 2.150020458284e-01 2.155590922392e-01 2.161599118889e-01 2.168012199450e-01 2.174884934185e-01 2.182140649810e-01 2.189805470718e-01 2.197891277645e-01 2.206335744918e-01 2.215200811960e-01 2.224418336886e-01 2.233987641644e-01 2.243954259854e-01 2.254222416141e-01 2.264881930975e-01 2.275838182207e-01 2.287075475317e-01 2.298673095038e-01 2.310541221973e-01 2.322715025475e-01 2.335158633714e-01 2.347827142379e-01 2.360797767752e-01 2.373985430898e-01 2.387427870899e-01 2.401083537281e-01 2.414896302963e-01 2.428957701359e-01 2.443189749842e-01 2.457603484337e-01 2.472192140646e-01 2.486883816365e-01 2.501759430772e-01 2.516756435131e-01 2.531875423798e-01 2.547115659430e-01 2.562414947003e-01 2.577822164758e-01 2.593299157969e-01 2.608854738699e-01 2.624470936160e-01 2.640092961530e-01 2.655785562441e-01 2.671493690443e-01 2.687213838521e-01 2.702933868059e-01 2.718634350307e-01 2.734342365543e-01 2.750021085097e-01 2.765647604505e-01 2.781243335444e-01 2.796755245044e-01 2.812235050343e-01 2.827634101663e-01 2.842949144308e-01 2.858149264332e-01 2.873248963570e-01 2.888256984722e-01 2.903140854881e-01 2.917892594875e-01 2.932496299440e-01 2.946946396530e-01 2.961267588322e-01 2.975405552660e-01 2.989384691570e-01 3.003163426025e-01 3.016752483494e-01 3.030158201298e-01 3.043346909265e-01 3.056328727969e-01 3.069084776624e-01 3.081619399833e-01 3.093921328572e-01 3.105966722666e-01 3.117768719888e-01 3.129314529759e-01 3.140599733682e-01 3.151625381845e-01 3.162337013615e-01 3.172790174839e-01 3.182924107913e-01 3.192800054770e-01 3.202371030004e-01 3.211600312606e-01 3.220534881708e-01 3.229129950045e-01 3.237395834128e-01 3.245348971817e-01 3.252936581990e-01 3.260199487767e-01 3.267082885686e-01 3.273609638345e-01 3.279784306994e-01 3.285573332601e-01 3.291014643457e-01 3.296055157249e-01 3.300683302182e-01 3.304952371692e-01 3.308792903086e-01 3.312263152197e-01 3.315333274617e-01 3.317963848968e-01 3.320205364973e-01 3.321999705979e-01 3.323390160279e-01 3.324390432507e-01 3.324918426161e-01 3.325038553597e-01 3.324691306702e-01 3.323904884846e-01 3.322722401749e-01 3.321060939215e-01 3.319008382034e-01 3.316477685307e-01 3.313449981862e-01 3.310031527423e-01 3.306086264333e-01 3.301763536355e-01 3.296964886194e-01 3.291646939705e-01 3.285919064789e-01 3.279636306910e-01 3.272968301134e-01 3.265827697796e-01 3.258159630312e-01 3.250103393033e-01 3.241462330958e-01 3.232413357005e-01 3.222899602258e-01 3.212854773573e-01 3.202455188975e-01 3.191470362549e-01 3.180079145616e-01 3.168226591445e-01 3.155845525742e-01 3.143119705385e-01 3.129796670638e-01 3.116091717586e-01 3.101943530604e-01 3.087253131655e-01 3.072234788163e-01 3.056642373798e-01 3.040678226397e-01 3.024285294167e-01 3.007381751312e-01 2.990160686722e-01 2.972394510576e-01 2.954227092745e-01 2.935687810204e-01 2.916675090385e-01 2.897363820664e-01 2.877558749205e-01 2.857377744766e-01 2.836863328341e-01 2.815891338155e-01 2.794663500467e-01 2.773004099440e-01 2.750982079889e-01 2.728676680741e-01 2.705974067578e-01 2.683062629748e-01 2.659798957518e-01 2.636210694063e-01 2.612410259878e-01 2.588258148084e-01 2.563965065536e-01 2.539407505570e-01 2.514591280743e-01 2.489639300173e-01 2.464416918148e-01 2.439127738541e-01 2.413676226294e-01 2.388074593886e-01 2.362432308974e-01 2.336615819839e-01 2.310823958969e-01 2.284997430053e-01 2.259136268955e-01 2.233364309084e-01 2.207578340198e-01 2.181917540550e-01 2.156357432532e-01 2.130938532645e-01 2.105777085869e-01 2.080754466855e-01 2.056017826238e-01 2.031562758108e-01 2.007439746246e-01 1.983766970943e-01 1.960456603318e-01 1.937622932389e-01 1.915308000920e-01 1.893525660768e-01 1.872436883514e-01 1.851962998123e-01 1.832212548644e-01 1.813210233950e-01 1.795015407415e-01 1.777767283884e-01 1.761414306905e-01 1.746062828824e-01 1.731743261823e-01 1.718477340152e-01 1.706410807811e-01 1.695528834635e-01 1.685894066972e-01 1.677529926931e-01 1.670470895012e-01 1.664824795309e-01 1.660567475247e-01 1.657744645609e-01 1.656389387286e-01 1.656481907772e-01 1.658110195512e-01 1.661221570133e-01 1.665843327548e-01 1.671995515669e-01 1.679629100302e-01 1.688781756591e-01 1.699397779244e-01 1.711470510751e-01 1.724999498124e-01 1.739914010663e-01 1.756225835091e-01 1.773872755071e-01 1.792787627782e-01 1.812993164755e-01 1.834405927876e-01 1.856985355518e-01 1.880705060648e-01 1.905464467505e-01 1.931287895727e-01 1.958095521073e-01 1.985808790213e-01 2.014408927510e-01 2.043833104876e-01 2.074075112974e-01 2.105055587567e-01 2.136698611123e-01 2.169010284722e-01 2.201912593063e-01 2.235411949574e-01 2.269416793303e-01 2.303867216729e-01 2.338783672502e-01 2.374083315899e-01 2.409770516368e-01 2.445786797705e-01 2.482057466376e-01 2.518605403056e-01 2.555362243660e-01 2.592318061392e-01 2.629448627963e-01 2.666669640505e-01 2.704020354570e-01 2.741405790146e-01 2.778863654541e-01 2.816341885387e-01 2.853761815230e-01 2.891193845025e-01 2.928522330840e-01 2.965783834528e-01 3.002961377531e-01 3.039955364860e-01 3.076832007100e-01 3.113505970474e-01 3.149988973230e-01 3.186281794904e-01 3.222287238718e-01 3.258062458889e-01 3.293542880716e-01 3.328731260555e-01 3.363637304812e-01 3.398150654351e-01 3.432355069240e-01 3.466173135412e-01 3.499581892908e-01 3.532647777472e-01 3.565235853574e-01 3.597423217304e-01 3.629153108960e-01 3.660389933890e-01 3.691186935510e-01 3.721453151253e-01 3.751221061116e-01 3.780465532942e-01 3.809152019950e-01 3.837315090448e-01 3.864881277995e-01 3.891883237073e-01 3.918282910444e-01 3.944066503171e-01 3.969246406643e-01 3.993775032414e-01 4.017665976986e-01 4.040911037035e-01 4.063455781929e-01 4.085348464666e-01 4.106507080553e-01 4.126976864120e-01 4.146728486838e-01 4.165735205629e-01 4.184025101032e-01 4.201531189986e-01 4.218300762245e-01 4.234277328665e-01 4.249456601545e-01 4.263849782077e-01 4.277419034414e-01 4.290178239103e-01 4.302093955047e-01 4.313176165377e-01 4.323408313634e-01 4.332759703621e-01 4.341248390484e-01 4.348852397781e-01 4.355552033914e-01 4.361356972996e-01 4.366233725494e-01 4.370197684676e-01 4.373220013105e-01 4.375292957253e-01 4.376428951380e-01 4.376575420505e-01 4.375777924543e-01 4.373972020977e-01 4.371192762641e-01 4.367416263190e-01 4.362614225891e-01 4.356816670551e-01 4.349978539367e-01 4.342109069202e-01 4.333212965830e-01 4.323249986502e-01 4.312256662932e-01 4.300179976283e-01 4.287039362485e-01 4.272851700806e-01 4.257542112737e-01 4.241170818769e-01 4.223696946134e-01 4.205122248492e-01 4.185467410590e-01 4.164673229709e-01 4.142797424147e-01 4.119792544574e-01 4.095678508408e-01 4.070453865474e-01 4.044078225910e-01 4.016607655589e-01 3.988004283315e-01 3.958256401825e-01 3.927428779787e-01 3.895451646631e-01 3.862367013940e-01 3.828170598406e-01 3.792845130836e-01 3.756451344896e-01 3.718903460749e-01 3.680296946674e-01 3.640619125338e-01 3.599830431034e-01 3.558017821624e-01 3.515129402820e-01 3.471236201864e-01 3.426331708627e-01 3.380405745358e-01 3.333539464109e-01 3.285692459474e-01 3.236953082006e-01 3.187321225980e-01 3.136816592675e-01 3.085517236115e-01 3.033437660354e-01 2.980627057643e-01 2.927151905298e-01 2.873040898667e-01 2.818392951645e-01 2.763233447138e-01 2.707682277473e-01 2.651806041303e-01 2.595683595946e-01 2.539447045352e-01 2.483201682232e-01 2.427076230730e-01 2.371206891933e-01 2.315746377637e-01 2.260879919158e-01 2.206774434983e-01 2.153662694610e-01 2.101761377610e-01 2.051319033361e-01 2.002616995699e-01 1.955946509859e-01 1.911631395430e-01 1.869993950376e-01 1.831398909253e-01 1.796222450656e-01 1.764808138139e-01 1.737597228569e-01 1.714906577810e-01 1.697116946677e-01 1.684565201727e-01 1.677502371085e-01 1.676189772411e-01 1.680748961056e-01 1.691322483102e-01 1.707908348813e-01 1.730464022249e-01 1.758906306416e-01 1.793026838169e-01 1.832627843368e-01 1.877458492218e-01 1.927197252823e-01 1.981581857423e-01 2.040242666096e-01 2.102915246359e-01 2.169253475598e-01 2.238956804535e-01 2.311762246094e-01 2.387351469613e-01 2.465489819665e-01 2.545897625258e-01 2.628358264461e-01 2.712667877618e-01 2.798568391672e-01 2.885911157705e-01 2.974502683134e-01 3.064147203682e-01 3.154723131450e-01 3.246039093845e-01 3.337985011924e-01 3.430385686637e-01 3.523117871217e-01 3.616083073461e-01 3.709107611298e-01 3.802117076467e-01 3.894995522338e-01 3.987613822609e-01 4.079891875773e-01 4.171696733079e-01 4.262983153911e-01 4.353599691591e-01 4.443470148527e-01 4.532540183243e-01 4.620637355004e-01 4.707763899100e-01 4.793812956080e-01 4.878673383490e-01 4.962312570378e-01 5.044624279926e-01 5.125545809957e-01 5.205015589077e-01 5.282928318615e-01 5.359275495613e-01 5.433943032656e-01 5.506898705294e-01 5.578101146147e-01 5.647459505706e-01 5.714959025991e-01 5.780535558092e-01 5.844138035314e-01 5.905760962758e-01 5.965333150093e-01 6.022852797591e-01 6.078269905420e-01 6.131566810417e-01 6.182749001454e-01 6.231796003949e-01 6.278676864630e-01 6.323454092899e-01 6.366064417266e-01 6.406557486305e-01 6.444966113130e-01 6.481249453580e-01 6.515524497507e-01 6.547754547361e-01 6.578029618816e-01 6.606426193685e-01 6.632945886527e-01 6.657700464878e-01 6.680761509035e-01 6.702183292873e-01 6.722116389419e-01 6.740607948696e-01 6.757765797227e-01 6.773761760412e-01 6.788646570705e-01 6.802615748482e-01 6.815778201641e-01 6.828254902055e-01 6.840256563079e-01 6.851876051467e-01 6.863306683554e-01 6.874726103320e-01 6.886241487366e-01 6.898085539586e-01 6.910420548084e-01 6.923354936461e-01 6.937164158488e-01 6.951923533632e-01 6.967843790626e-01 6.985086327406e-01 7.003757719756e-01 7.024053888343e-01 7.046086132379e-01 7.069968042930e-01 7.095842687205e-01 7.123766551261e-01 7.153859460785e-01 7.186171931009e-01 7.220755138673e-01 7.257665628986e-01 7.296874988588e-01 7.338407212980e-01 7.382236699374e-01 7.428311670404e-01 7.476571326288e-01 7.526951398597e-01 7.579329168849e-01 7.633602028261e-01 7.689643111719e-01 7.747284591198e-01 7.806400749535e-01 7.866745531316e-01 7.928177244559e-01 7.990494786322e-01 8.053453991710e-01 8.116870029996e-01 8.180511348308e-01 8.244129919911e-01 8.307529068160e-01 8.370428477020e-01 8.432624452235e-01 8.493873110324e-01 8.553925849787e-01 8.612577361714e-01 8.669621583465e-01 8.724807907823e-01 8.777955529134e-01 8.828869980541e-01 8.877366644146e-01 8.923278147489e-01 8.966449402857e-01 9.006722366098e-01 9.043980397933e-01 9.078119859057e-01 9.109058658931e-01 9.136711492773e-01 9.161013465315e-01 9.181970194155e-01 9.199540238625e-01 9.213716614637e-01 9.224596759839e-01 9.232149328029e-01 9.236486361451e-01 9.237702301275e-01 9.235886649975e-01 9.231205883462e-01 9.223791568434e-01 9.213809114852e-01 9.201479885662e-01 9.186938642370e-01 9.170491782673e-01 9.152298521159e-01 9.132602263804e-01 9.111701231486e-01 9.089770615913e-01 9.067136417692e-01 9.044049863734e-01 9.020675555585e-01 8.997387782235e-01 8.974309413624e-01 8.951719185567e-01 8.929841950804e-01 8.908808008084e-01 8.888858061685e-01 8.870105422758e-01 8.852670667766e-01 8.836700705967e-01 8.822179558272e-01 8.809238539070e-01 8.797865148884e-01 8.788024214415e-01 8.779740694566e-01 8.772913729918e-01 8.767493550416e-01 8.763378814504e-01 8.760458132096e-01 8.758622146772e-01 8.757753669074e-01 8.757709690741e-01 8.758390913530e-01 8.759674823556e-01 8.761431643134e-01 8.763632235427e-01 8.766184447976e-01 8.769025254199e-01 8.772217063113e-01 8.775711658716e-01 8.779597063828e-01 8.783988676629e-01 8.788993837042e-01 8.794778114690e-01 8.801557823938e-01 8.809567322826e-01 8.819085380053e-01 8.830396822687e-01 8.843840262177e-01 8.859728734152e-01 8.878406925894e-01 8.900240568041e-01 8.925511676383e-01 8.954603911989e-01 8.987772475658e-01 9.025235681592e-01 9.067261598227e-01 9.113943361398e-01 9.165425464236e-01 9.221689647413e-01 9.282695422141e-01 9.348335961752e-01 9.418378541424e-01 9.492560545855e-01 9.570549232763e-01 9.651911777018e-01 9.736148107138e-01 9.822737594224e-01 9.911134113427e-01 1.000064790629e+00 1.009067503225e+00 1.018056763448e+00 1.026962081256e+00 1.035722227482e+00 1.044269299401e+00 1.052543206936e+00 1.060487752100e+00 1.068047401260e+00 1.075178319193e+00 1.081837961749e+00 1.087990450219e+00 1.093612798179e+00 1.098679603661e+00 1.103184681731e+00 1.107120796582e+00 1.110490246651e+00 1.113306466007e+00 1.115581666260e+00 1.117341292914e+00 1.118611888176e+00 1.119426161596e+00 1.119818039576e+00 1.119821564254e+00 1.119477891936e+00 1.118816966761e+00 1.117876368665e+00 1.116687287366e+00 1.115268067563e+00 1.113646542310e+00 1.111831197994e+00 1.109829355974e+00 1.107643001289e+00 1.105263371459e+00 1.102677288606e+00 1.099866082339e+00 1.096804916402e+00 1.093468778506e+00 1.089828163060e+00 1.085860900294e+00 1.081538823967e+00 1.076848813289e+00 1.071780245149e+00 1.066333209638e+00 1.060526509995e+00 1.054383059647e+00 1.047954682145e+00 1.041303560922e+00 1.034508823020e+00 1.027679188085e+00 1.020927526792e+00 1.014391690620e+00 1.008224783777e+00 1.002577167678e+00 9.976237046278e-01 9.935184754356e-01 9.904204413474e-01 9.884745206108e-01 9.877900537646e-01 9.884702590258e-01 9.905615420845e-01 9.940852625860e-01 9.990205435591e-01 1.005288675811e+00 1.012799520910e+00 1.021390999022e+00 1.030893895502e+00 1.041107625026e+00 1.051795302622e+00 1.062745414069e+00 1.073711800788e+00 1.084466979226e+00 1.094812273859e+00 1.104534394396e+00 1.113488823907e+00 1.121535985980e+00 1.128578038047e+00 1.134572558662e+00 1.139489069459e+00 1.143376935382e+00 1.146299850357e+00 1.148367845794e+00 1.149750034088e+00 1.150611320874e+00 1.151175314493e+00 1.151668198786e+00 1.152317553320e+00 1.153376708432e+00 1.155044244374e+00 1.157534175984e+00 1.161006334966e+00 1.165562007935e+00 1.171295540975e+00 1.178192925294e+00 1.186227068788e+00 1.195305756541e+00 1.205265187107e+00 1.215950891271e+00 1.227130449030e+00 1.238581441562e+00 1.250075835618e+00 1.261361450053e+00 1.272246177512e+00 1.282520042785e+00 1.292024376896e+00 1.300644583951e+00 1.308277520356e+00 1.314900345844e+00 1.320502428883e+00 1.325121688494e+00 1.328853344892e+00 1.331780522818e+00 1.334059287402e+00 1.335832574752e+00 1.337254619563e+00 1.338510607253e+00 1.339725345399e+00 1.341066809915e+00 1.342643631360e+00 1.344539905173e+00 1.346848738123e+00 1.349571043667e+00 1.352728949726e+00 1.356294090798e+00 1.360190745017e+00 1.364367602883e+00 1.368700931255e+00 1.373090227134e+00 1.377413933268e+00 1.381523436100e+00 1.385315156443e+00 1.388636427621e+00 1.391376346992e+00 1.393430522307e+00 1.394675929713e+00 1.395066296715e+00 1.394518361749e+00 1.393007797971e+00 1.390552178573e+00 1.387157083294e+00 1.382934316795e+00 1.377977014048e+00 1.372449476701e+00 1.366570051230e+00 1.360535822837e+00 1.354643057407e+00 1.349139087809e+00 1.344279153210e+00 1.340346509005e+00 1.337488485098e+00 1.335878874640e+00 1.335576462025e+00 1.336526378680e+00 1.338656916042e+00 1.341726636157e+00 1.345481617301e+00 1.349604368063e+00 1.353700306105e+00 1.357459925214e+00 1.360516909037e+00 1.362598396476e+00 1.363515100978e+00 1.363104587219e+00 1.361370620318e+00 1.358345465313e+00 1.354150636009e+00 1.349006824428e+00 1.343079511505e+00 1.336624547522e+00 1.329816143214e+00 1.322761130243e+00 1.315554872165e+00 1.308122443401e+00 1.300374270586e+00 1.292136449465e+00 1.283162474458e+00 1.273276352382e+00 1.262260407940e+00 1.250013839044e+00 1.236540031098e+00 1.221912013521e+00 1.206397465759e+00 1.190301834418e+00 1.174042715870e+00 1.158086709528e+00 1.142818972861e+00 1.128626499787e+00 1.115711039733e+00 1.104144118869e+00 1.093862287691e+00 1.084604871564e+00 1.076089995783e+00 1.067959773935e+00 1.059905279809e+00 1.051760098183e+00 1.043444882894e+00 1.035118377469e+00 1.027066941602e+00 1.019696840425e+00 1.013519717792e+00 1.008958553287e+00 1.006386631644e+00 1.005977719093e+00 1.007682245497e+00 1.011287227297e+00 1.016354796350e+00 1.022414159416e+00 1.028958512753e+00 1.035535806420e+00 1.041869963880e+00 1.047765160883e+00 1.053212131113e+00 1.058264871946e+00 1.062986478674e+00 1.067447274225e+00 1.071548258695e+00 1.075108643650e+00 1.077814496844e+00 1.079231985756e+00 1.078978976832e+00 1.076671557198e+00 1.072118394215e+00 1.065325838759e+00 1.056480912256e+00 1.046041222065e+00 1.034551350901e+00 1.022641300544e+00 1.010912348857e+00 9.997690109759e-01 9.894820477913e-01 9.800603946572e-01 9.713458286680e-01 9.631159248982e-01 9.551227232573e-01 9.472797212881e-01 9.396525297415e-01 9.325268612331e-01 9.263752713362e-01 9.217010563613e-01 9.190251748671e-01 9.186339856499e-01 9.205420360984e-01 9.244469359355e-01 9.296680334024e-01 9.353722670402e-01 9.406195509190e-01 9.445945414723e-01 9.468209230585e-01 9.471998812810e-01 9.461842337040e-01 9.446339178936e-01 9.436684660579e-01 9.444169360865e-01 9.424563874212e-01 9.377875593072e-01 9.383392403132e-01 9.481157111215e-01 9.628794670956e-01 9.737896070953e-01 9.750622701311e-01 9.684686599022e-01 9.611701930300e-01 9.587504166063e-01 9.597353839513e-01 9.571462651846e-01 9.454224608785e-01 9.260386734905e-01 9.070110824995e-01 8.963223854668e-01 8.947724966343e-01 8.957078312558e-01 8.919306347677e-01 8.825619051069e-01 8.736887796477e-01 8.723790292104e-01 8.795728043213e-01 8.894303721818e-01 8.960163745042e-01 8.999501197987e-01 9.081334969802e-01 9.259059099864e-01 9.486446870454e-01 9.616959904270e-01 8.957135787099e-01 8.314730242390e-01 7.797719625636e-01 8.093382973353e-01 8.890672076752e-01 9.375997939616e-01 9.180366729754e-01 8.603727691884e-01 8.323912430180e-01 8.658811294962e-01 9.188198319294e-01 9.376557561726e-01 9.127790464237e-01 8.788795867442e-01 8.779313953839e-01 9.136451353271e-01 9.532833056361e-01 9.686203018002e-01 9.587060957300e-01 9.440308278264e-01 9.453164528711e-01 9.630533224312e-01 9.770294176131e-01 9.664820674596e-01 9.320540324187e-01 9.042835249693e-01 9.222318759630e-01 9.850749341163e-01 1.042407335430e+00 1.041162377208e+00 9.690994307815e-01 8.740688137778e-01 8.444759308392e-01 9.136620071426e-01 1.008877666291e+00 1.047415377440e+00 1.005895226724e+00 9.247417986281e-01 8.774950383650e-01 8.997515214017e-01 9.519653634446e-01 9.820609502021e-01 9.799602720803e-01 9.716827713784e-01 9.812425647810e-01 1.002041859789e+00 1.010832395915e+00 9.991668284247e-01 9.831543846195e-01 9.855485987553e-01 1.011009509403e+00 1.043838121951e+00 1.066574844079e+00 1.072913987403e+00 1.065874653464e+00 1.051490567774e+00 1.036792616023e+00 1.029562433991e+00 1.033778044057e+00 1.043117736077e+00 1.043609965355e+00 1.026761042818e+00 1.000384853155e+00 9.846948962562e-01 9.917487099271e-01 1.008654079457e+00 1.008095148878e+00 9.742104557259e-01 9.193654844223e-01 8.801485701221e-01 8.867682737265e-01 9.285368865153e-01 9.643152297499e-01 9.621087397624e-01 9.215511950029e-01 8.734043203275e-01 8.572031030317e-01 8.830342805509e-01 9.213863642017e-01 9.372108160590e-01 9.212993087138e-01 8.953224292621e-01 8.914196333198e-01 9.175090674088e-01 9.469761842678e-01 9.483006243966e-01 9.167186665297e-01 8.816256775994e-01 8.820656575958e-01 9.213147738449e-01 9.596902670718e-01 9.584555789435e-01 9.159684012672e-01 8.715753731318e-01 8.709983304307e-01 9.116295889606e-01 9.456761661387e-01 9.374703398841e-01 8.975358437778e-01 8.727028149681e-01 8.952871251193e-01 9.413792379554e-01 9.632588798079e-01 9.426658944352e-01 9.046807065172e-01 8.913461768153e-01 9.154236875351e-01 9.501402110991e-01 9.675706480366e-01 9.639508191246e-01 9.495562047765e-01 9.287378664748e-01 9.001683963475e-01 8.758375702844e-01 8.819273429771e-01 9.224469691095e-01 9.575619677424e-01 9.395146198007e-01 8.613728129172e-01 7.791192541243e-01 7.744770173307e-01 8.447878353645e-01 9.010074941096e-01 8.822823859759e-01 8.061648786623e-01 7.539190435197e-01 7.816649132668e-01 8.376765641435e-01 8.448643231368e-01 7.956411667203e-01 7.583290288900e-01 7.959673846395e-01 8.670878071445e-01 8.862008503043e-01 8.258460010623e-01 7.450594880535e-01 7.436483014987e-01 8.259949483461e-01 8.944689809447e-01 8.849272378064e-01 8.160750927145e-01 7.663655471970e-01 7.877969114161e-01 8.375545533487e-01 8.529448636057e-01 8.304899911783e-01 8.173566312359e-01 8.428002882585e-01 8.741233575881e-01 8.673921850675e-01 8.289500676242e-01 8.153122361328e-01 8.618271406616e-01 9.268280809112e-01 9.491444033067e-01 9.173183481583e-01 8.784977990428e-01 8.877542151246e-01 9.365921375180e-01 9.692363483783e-01 9.570850202201e-01 9.259700931481e-01 9.218625481492e-01 9.485333174988e-01 9.621374038899e-01 9.315897504665e-01 8.795739018982e-01
 5.704133810141e-01 5.701323511388e-01 5.705321597472e-01 5.712176974212e-01 5.713771380122e-01 5.709328442851e-01 5.706567518272e-01 5.710683008575e-01 5.717073152080e-01 5.717984738672e-01 5.713389118455e-01 5.710788434831e-01 5.714778927480e-01 5.720770450165e-01 5.721343940185e-01 5.716469090878e-01 5.713690885860e-01 5.717740036835e-01 5.723774823234e-01 5.724036436247e-01 5.718737959941e-01 5.715851525076e-01 5.719942523685e-01 5.725738229165e-01 5.725519788482e-01 5.719873462002e-01 5.716845203865e-01 5.720815362361e-01 5.726292793325e-01 5.725564389837e-01 5.719490779700e-01 5.716475062262e-01 5.720621811754e-01 5.725845516600e-01 5.724441493042e-01 5.718018876070e-01 5.715219402714e-01 5.719458570964e-01 5.724138638331e-01 5.722053009193e-01 5.715479436316e-01 5.712867487084e-01 5.716919805236e-01 5.720875946538e-01 5.718165813307e-01 5.711628586232e-01 5.709303997246e-01 5.713046477109e-01 5.716138297524e-01 5.712929282810e-01 5.706660228994e-01 5.704574252251e-01 5.707790461191e-01 5.710042311863e-01 5.706604928704e-01 5.700666762001e-01 5.698573962331e-01 5.700984719163e-01 5.702370636505e-01 5.698850235514e-01 5.693351706001e-01 5.691129839422e-01 5.692551052245e-01 5.693017586376e-01 5.689530449069e-01 5.684534863538e-01 5.682213104775e-01 5.682752116264e-01 5.682488392865e-01 5.679128252675e-01 5.674606030166e-01 5.672132268117e-01 5.671854697966e-01 5.670997448659e-01 5.667812653821e-01 5.663688545105e-01 5.660980942587e-01 5.659856511345e-01 5.658381692059e-01 5.655304642191e-01 5.651565822649e-01 5.648730368722e-01 5.646907042297e-01 5.644853326572e-01 5.641789563459e-01 5.638324455082e-01 5.635406086380e-01 5.633029401156e-01 5.630398365483e-01 5.627176661174e-01 5.623844263838e-01 5.620856248732e-01 5.617962197899e-01 5.614661070554e-01 5.611080579013e-01 5.607781425230e-01 5.604890001902e-01 5.601773285220e-01 5.597940919954e-01 5.593827258668e-01 5.590391138951e-01 5.587751959103e-01 5.584902783253e-01 5.580982894568e-01 5.576390555722e-01 5.572490650384e-01 5.569849863694e-01 5.567461831657e-01 5.563918491467e-01 5.559137767854e-01 5.554501411975e-01 5.551203143184e-01 5.548831916960e-01 5.545819491986e-01 5.541245721592e-01 5.535937970331e-01 5.531479384807e-01 5.528353618802e-01 5.525478418122e-01 5.521402517542e-01 5.515976869353e-01 5.510445586194e-01 5.506053125538e-01 5.502684838779e-01 5.499002935246e-01 5.494031609581e-01 5.488135711757e-01 5.482559644342e-01 5.478111785641e-01 5.474327923649e-01 5.470059016068e-01 5.464684804802e-01 5.458742309538e-01 5.453251422172e-01 5.448754866239e-01 5.444789692730e-01 5.440437140561e-01 5.435215306568e-01 5.429522842314e-01 5.424132731585e-01 5.419399006393e-01 5.414976242430e-01 5.410182235145e-01 5.404690049038e-01 5.398812247948e-01 5.393089601441e-01 5.387697208378e-01 5.382375318984e-01 5.376798099118e-01 5.370974426606e-01 5.365233461287e-01 5.359825257505e-01 5.354607068688e-01 5.349163355099e-01 5.343331766998e-01 5.337372228272e-01 5.331737745953e-01 5.326515551716e-01 5.321187762437e-01 5.315121713718e-01 5.308208461764e-01 5.301009775160e-01 5.294253680684e-01 5.288110585325e-01 5.282007108448e-01 5.275225183180e-01 5.267617040332e-01 5.259817101144e-01 5.252686523461e-01 5.246562832046e-01 5.240962338818e-01 5.235008178851e-01 5.228265129992e-01 5.221104058412e-01 5.214452791299e-01 5.208870271875e-01 5.203941015248e-01 5.198574859263e-01 5.192007045532e-01 5.184550983378e-01 5.177305704904e-01 5.171011865620e-01 5.165268686790e-01 5.158872961940e-01 5.151017221442e-01 5.142139414605e-01 5.133517895844e-01 5.125993927514e-01 5.119063830720e-01 5.111391222887e-01 5.102250075228e-01 5.092370374432e-01 5.083233394789e-01 5.075466050226e-01 5.068177528828e-01 5.059936727557e-01 5.050405545625e-01 5.040751791104e-01 5.032313188292e-01 5.025099945375e-01 5.017876457913e-01 5.009499333604e-01 5.000240288490e-01 4.991417399027e-01 4.983854932912e-01 4.976996884395e-01 4.969552529021e-01 4.960952345556e-01 4.951953143245e-01 4.943722509316e-01 4.936534794602e-01 4.929407175903e-01 4.921248023077e-01 4.912130648831e-01 4.903169932069e-01 4.895232328909e-01 4.887874935381e-01 4.879845463887e-01 4.870591743062e-01 4.860943006254e-01 4.852072400615e-01 4.844079840419e-01 4.835833965632e-01 4.826397107628e-01 4.816182306181e-01 4.806452735075e-01 4.797687673402e-01 4.789005434348e-01 4.779294539227e-01 4.768658289888e-01 4.758269659234e-01 4.748813973406e-01 4.739616433798e-01 4.729568290658e-01 4.718603615393e-01 4.707745229555e-01 4.697730660066e-01 4.688031317758e-01 4.677605401030e-01 4.666335567858e-01 4.655103931547e-01 4.644591111836e-01 4.634403012420e-01 4.623587726005e-01 4.611991551329e-01 4.600415108448e-01 4.589468286551e-01 4.578783408393e-01 4.567558268950e-01 4.555653574725e-01 4.543778385416e-01 4.532462689167e-01 4.521301924135e-01 4.509628873077e-01 4.497431218118e-01 4.485360544590e-01 4.473758528115e-01 4.462177927856e-01 4.450024007331e-01 4.437479178092e-01 4.425193471848e-01 4.413302610019e-01 4.401272170976e-01 4.388657414322e-01 4.375737570831e-01 4.363168363710e-01 4.350904217257e-01 4.338351257319e-01 4.325261598457e-01 4.312041825869e-01 4.299156952256e-01 4.286433886410e-01 4.273307636164e-01 4.259749974831e-01 4.246272428300e-01 4.233092465988e-01 4.219832575529e-01 4.206107708429e-01 4.192123814296e-01 4.178358888879e-01 4.164781625644e-01 4.150914587073e-01 4.136614428969e-01 4.122233990944e-01 4.108084123793e-01 4.093937099227e-01 4.079415437746e-01 4.064589428149e-01 4.049825127232e-01 4.035163178180e-01 4.020302390482e-01 4.005113260745e-01 3.989827754283e-01 3.974658230786e-01 3.959405084835e-01 3.943837652487e-01 3.928089334761e-01 3.912404628985e-01 3.896773547321e-01 3.880923914242e-01 3.864794177343e-01 3.848635168074e-01 3.832572991420e-01 3.816447534352e-01 3.800061892780e-01 3.783550903274e-01 3.767095819467e-01 3.750638118677e-01 3.734008359521e-01 3.717216383297e-01 3.700425589726e-01 3.683657650102e-01 3.666754671773e-01 3.649688762853e-01 3.632577129165e-01 3.615488687337e-01 3.598321221320e-01 3.580990697817e-01 3.563553145832e-01 3.546122879374e-01 3.528651478083e-01 3.511050398608e-01 3.493347013454e-01 3.475591827640e-01 3.457786672623e-01 3.439902977319e-01 3.421929986819e-01 3.403923956897e-01 3.385858809484e-01 3.367680354712e-01 3.349434040837e-01 3.331201031964e-01 3.312943924695e-01 3.294589203835e-01 3.276126395464e-01 3.257666064586e-01 3.239245489155e-01 3.220767478180e-01 3.202195323846e-01 3.183589354780e-01 3.164998551456e-01 3.146417944585e-01 3.127784323754e-01 3.109120742071e-01 3.090452656285e-01 3.071766183120e-01 3.053078291852e-01 3.034397686784e-01 3.015717398452e-01 2.997049716377e-01 2.978360038507e-01 2.959686037018e-01 2.941059845260e-01 2.922455638790e-01 2.903866033153e-01 2.885313755085e-01 2.866804324903e-01 2.848345801059e-01 2.829926331892e-01 2.811571083281e-01 2.793281916431e-01 2.775060712205e-01 2.756901342552e-01 2.738838974127e-01 2.720846443484e-01 2.702945851683e-01 2.685145814655e-01 2.667451040321e-01 2.649877535268e-01 2.632409604985e-01 2.615057052373e-01 2.597864413110e-01 2.580814118161e-01 2.563904971733e-01 2.547158453391e-01 2.530560278458e-01 2.514169301893e-01 2.497959207107e-01 2.481931947138e-01 2.466119656510e-01 2.450498297762e-01 2.435114172224e-01 2.419964172032e-01 2.405041017183e-01 2.390383266025e-01 2.375957651953e-01 2.361817740064e-01 2.347953263511e-01 2.334383002676e-01 2.321107798695e-01 2.308129311078e-01 2.295464123747e-01 2.283147419164e-01 2.271156101687e-01 2.259517668206e-01 2.248245646852e-01 2.237301209414e-01 2.226762822476e-01 2.216605888346e-01 2.206839815211e-01 2.197494421283e-01 2.188520074112e-01 2.180014107813e-01 2.171925148303e-01 2.164250812796e-01 2.157054876641e-01 2.150291151162e-01 2.143997836211e-01 2.138182915443e-01 2.132816889094e-01 2.127957807756e-01 2.123576010995e-01 2.119681808640e-01 2.116309231219e-01 2.113406312190e-01 2.111028174702e-01 2.109154480898e-01 2.107779290750e-01 2.106953295728e-01 2.106583065876e-01 2.106772808461e-01 2.107475139678e-01 2.108666862789e-01 2.110412279222e-01 2.112631810748e-01 2.115380621720e-01 2.118651146373e-01 2.122396529374e-01 2.126671595605e-01 2.131419469693e-01 2.136655232402e-01 2.142406011020e-01 2.148596911028e-01 2.155309667575e-01 2.162452159362e-01 2.170041278783e-01 2.178118345264e-01 2.186605671860e-01 2.195563714863e-01 2.204924519445e-01 2.214661581951e-01 2.224857489978e-01 2.235420602005e-01 2.246395326893e-01 2.257724501492e-01 2.269386692916e-01 2.281442566734e-01 2.293814004086e-01 2.306547185778e-01 2.319576248558e-01 2.332868986808e-01 2.346496907863e-01 2.360389594334e-01 2.374565770180e-01 2.389001256052e-01 2.403631530977e-01 2.418547488248e-01 2.433661371764e-01 2.448986100734e-01 2.464529908379e-01 2.480205969651e-01 2.496086198720e-01 2.512116500949e-01 2.528291999247e-01 2.544625761543e-01 2.561046006560e-01 2.577609342205e-01 2.594265130724e-01 2.611011245371e-01 2.627833334705e-01 2.644695702109e-01 2.661653316343e-01 2.678644730750e-01 2.695663828872e-01 2.712700613167e-01 2.729740395755e-01 2.746798540886e-01 2.763853343956e-01 2.780873864010e-01 2.797859769555e-01 2.814793175909e-01 2.831691116484e-01 2.848535967018e-01 2.865294595869e-01 2.881964716304e-01 2.898550127440e-01 2.915035546595e-01 2.931414458493e-01 2.947674757933e-01 2.963790710963e-01 2.979760299834e-01 2.995606961916e-01 3.011278761936e-01 3.026789551828e-01 3.042121414598e-01 3.057279101708e-01 3.072251954045e-01 3.087007535595e-01 3.101565258757e-01 3.115904623906e-01 3.130035500340e-01 3.143922525006e-01 3.157565150405e-01 3.170962229810e-01 3.184096639939e-01 3.196991587509e-01 3.209630651971e-01 3.221961667469e-01 3.234029036094e-01 3.245779853565e-01 3.257260213421e-01 3.268438619733e-01 3.279294628346e-01 3.289848357338e-01 3.300048762168e-01 3.309927345614e-01 3.319485583792e-01 3.328674683739e-01 3.337546146418e-01 3.346042298947e-01 3.354154446388e-01 3.361924232679e-01 3.369292093203e-01 3.376325133357e-01 3.382957952062e-01 3.389186695209e-01 3.395041584188e-01 3.400467546712e-01 3.405505614398e-01 3.410168508566e-01 3.414385748732e-01 3.418203751501e-01 3.421574716878e-01 3.424513265608e-01 3.427076675204e-01 3.429179020470e-01 3.430884874690e-01 3.432129659256e-01 3.432895382747e-01 3.433262085758e-01 3.433127037689e-01 3.432610764649e-01 3.431630288820e-01 3.430134166396e-01 3.428236373714e-01 3.425781733257e-01 3.422945328201e-01 3.419631084625e-01 3.415807805659e-01 3.411585791711e-01 3.406773598843e-01 3.401559785076e-01 3.395869638234e-01 3.389654609411e-01 3.383073360709e-01 3.375886195562e-01 3.368316672870e-01 3.360252664288e-01 3.351655429477e-01 3.342704853759e-01 3.333140153220e-01 3.323186678567e-01 3.312758381445e-01 3.301798352333e-01 3.290473291417e-01 3.278562755263e-01 3.266261623596e-01 3.253501388662e-01 3.240213437272e-01 3.226586618152e-01 3.212371523660e-01 3.197762841323e-01 3.182717503117e-01 3.167179911244e-01 3.151317235526e-01 3.134906581573e-01 3.118102052068e-01 3.100916285773e-01 3.083233258123e-01 3.065257400123e-01 3.046785984899e-01 3.027919737839e-01 3.008713822147e-01 2.989050620501e-01 2.969145814044e-01 2.948802236193e-01 2.928081763238e-01 2.907081711610e-01 2.885658181746e-01 2.864029340296e-01 2.842052838468e-01 2.819739951451e-01 2.797203694072e-01 2.774316811466e-01 2.751274579429e-01 2.727944874864e-01 2.704373685753e-01 2.680660661536e-01 2.656646821848e-01 2.632549886558e-01 2.608270964871e-01 2.583840739867e-01 2.559343926237e-01 2.534686605764e-01 2.510009382247e-01 2.485257276793e-01 2.460467202796e-01 2.435756526990e-01 2.410981918584e-01 2.386307909587e-01 2.361691763269e-01 2.337174101018e-01 2.312887686384e-01 2.288694991121e-01 2.264741484138e-01 2.241007438828e-01 2.217542701504e-01 2.194478833709e-01 2.171696821616e-01 2.149331486121e-01 2.127381574190e-01 2.105878453503e-01 2.084979723155e-01 2.064610646893e-01 2.044855616778e-01 2.025744377345e-01 2.007311587111e-01 1.989670892279e-01 1.972811262202e-01 1.956804617927e-01 1.941668863034e-01 1.927438263184e-01 1.914236385682e-01 1.902033129148e-01 1.890917968417e-01 1.880905548623e-01 1.872001533307e-01 1.864333488892e-01 1.857852242456e-01 1.852627616993e-01 1.848694860876e-01 1.846047127570e-01 1.844748564080e-01 1.844770146158e-01 1.846158737127e-01 1.848927783403e-01 1.853044289709e-01 1.858568085554e-01 1.865442145058e-01 1.873672918401e-01 1.883284126760e-01 1.894217247462e-01 1.906484251562e-01 1.920045757174e-01 1.934862203110e-01 1.950952817620e-01 1.968258251075e-01 1.986736869194e-01 2.006349069282e-01 2.027065090532e-01 2.048891161771e-01 2.071731528382e-01 2.095540113003e-01 2.120315287956e-01 2.145970582380e-01 2.172538978398e-01 2.199902101017e-01 2.228022375065e-01 2.256902714719e-01 2.286458809937e-01 2.316691686447e-01 2.347534412157e-01 2.378919965608e-01 2.410863932567e-01 2.443277639371e-01 2.476168348900e-01 2.509478819695e-01 2.543133095160e-01 2.577168202215e-01 2.611490959270e-01 2.646094405084e-01 2.680976861291e-01 2.716009688399e-01 2.751266886759e-01 2.786642985287e-01 2.822152187872e-01 2.857774127097e-01 2.893417336755e-01 2.929124050848e-01 2.964814580463e-01 3.000493782823e-01 3.036160693780e-01 3.071712738085e-01 3.107201426488e-01 3.142550204904e-01 3.177772536707e-01 3.212862599518e-01 3.247700322426e-01 3.282391100965e-01 3.316822775655e-01 3.351013310571e-01 3.384953551190e-01 3.418572164487e-01 3.451922523606e-01 3.484925569753e-01 3.517570333120e-01 3.549899161267e-01 3.581805618302e-01 3.613334463927e-01 3.644446211586e-01 3.675108704649e-01 3.705363845688e-01 3.735115781089e-01 3.764418541590e-01 3.793213455245e-01 3.821481527333e-01 3.849255489311e-01 3.876461993810e-01 3.903130513600e-01 3.929236179768e-01 3.954737092894e-01 3.979666319677e-01 4.003950278587e-01 4.027626329020e-01 4.050668818076e-01 4.073047444178e-01 4.094785326294e-01 4.115812269588e-01 4.136176060438e-01 4.155834340927e-01 4.174752336285e-01 4.192956094026e-01 4.210413985050e-01 4.227115134820e-01 4.243051786894e-01 4.258198073520e-01 4.272593616185e-01 4.286142644776e-01 4.298892105894e-01 4.310822269732e-01 4.321904134280e-01 4.332149748482e-01 4.341518350430e-01 4.350025566329e-01 4.357648154271e-01 4.364362737366e-01 4.370195836858e-01 4.375087361471e-01 4.379070404440e-01 4.382111139978e-01 4.384193428066e-01 4.385341231876e-01 4.385488411164e-01 4.384681814614e-01 4.382876238205e-01 4.380066826502e-01 4.376263998298e-01 4.371420455810e-01 4.365583747707e-01 4.358696677282e-01 4.350761381828e-01 4.341798561994e-01 4.331750679188e-01 4.320649101316e-01 4.308459944197e-01 4.295188622194e-01 4.280846445414e-01 4.265387228269e-01 4.248847057413e-01 4.231179343888e-01 4.212418914360e-01 4.192539435856e-01 4.171507534662e-01 4.149377594358e-01 4.126102679363e-01 4.101694507376e-01 4.076168078037e-01 4.049483097088e-01 4.021678472977e-01 3.992727688334e-01 3.962622747252e-01 3.931423840819e-01 3.899042521299e-01 3.865553865105e-01 3.830944960304e-01 3.795197091788e-01 3.758354473788e-01 3.720386804371e-01 3.681336524840e-01 3.641208097786e-01 3.600005261488e-01 3.557749607329e-01 3.514440154363e-01 3.470126357965e-01 3.424811636855e-01 3.378513104330e-01 3.331307187086e-01 3.283155945630e-01 3.234144345005e-01 3.184290040686e-01 3.133629515008e-01 3.082241494920e-01 3.030120588419e-01 2.977374221589e-01 2.924058980117e-01 2.870226608884e-01 2.815967685830e-01 2.761373167613e-01 2.706533400750e-01 2.651552173906e-01 2.596539496519e-01 2.541632614903e-01 2.486957618603e-01 2.432691662557e-01 2.378991593511e-01 2.326045380706e-01 2.274059081023e-01 2.223261830009e-01 2.173908880435e-01 2.126238576199e-01 2.080548013591e-01 2.037154251504e-01 1.996358081276e-01 1.958514267162e-01 1.923985240187e-01 1.893113585176e-01 1.866269248217e-01 1.843817757955e-01 1.826108075192e-01 1.813413488674e-01 1.806057738287e-01 1.804266562678e-01 1.808191560169e-01 1.817982308341e-01 1.833675940805e-01 1.855283554394e-01 1.882714884766e-01 1.915835518517e-01 1.954511493415e-01 1.998466850819e-01 2.047474684949e-01 2.101271597884e-01 2.159540287342e-01 2.222023146551e-01 2.288393664635e-01 2.358389855295e-01 2.431673185513e-01 2.508015565775e-01 2.587147157703e-01 2.668775871864e-01 2.752717755509e-01 2.838710703785e-01 2.926537370860e-01 3.016041398349e-01 3.106968137474e-01 3.199205016320e-01 3.292529959520e-01 3.386772173143e-01 3.481826642290e-01 3.577497570475e-01 3.673687215851e-01 3.770225809846e-01 3.866998875853e-01 3.963885419734e-01 4.060755352390e-01 4.157515202470e-01 4.254013568613e-01 4.350162099975e-01 4.445886859681e-01 4.540995339963e-01 4.635476569703e-01 4.729201032451e-01 4.822068610816e-01 4.914002606364e-01 5.004893860316e-01 5.094671512918e-01 5.183249927922e-01 5.270519580364e-01 5.356446524631e-01 5.440891735701e-01 5.523838923806e-01 5.605204126826e-01 5.684868902019e-01 5.762840538008e-01 5.839006903756e-01 5.913304839019e-01 5.985720641662e-01 6.056143136462e-01 6.124571614019e-01 6.190924889790e-01 6.255156163109e-01 6.317277780968e-01 6.377201981372e-01 6.434920799471e-01 6.490433229800e-01 6.543675772891e-01 6.594670096807e-01 6.643400439699e-01 6.689833441923e-01 6.734020721903e-01 6.775929895592e-01 6.815608792501e-01 6.853092097280e-01 6.888366301758e-01 6.921511485959e-01 6.952570955945e-01 6.981544869423e-01 7.008591267952e-01 7.033687699455e-01 7.056951107703e-01 7.078495156815e-01 7.098331548639e-01 7.116661485878e-01 7.133546168588e-01 7.149092790599e-01 7.163468045457e-01 7.176752039526e-01 7.189125430964e-01 7.200745703367e-01 7.211701185423e-01 7.222232764063e-01 7.232449397820e-01 7.242524182173e-01 7.252681639673e-01 7.263016406065e-01 7.273757368401e-01 7.285089357283e-01 7.297132866199e-01 7.310110362373e-01 7.324152648206e-01 7.339437348741e-01 7.356143180003e-01 7.374373615197e-01 7.394308754320e-01 7.416050987219e-01 7.439716178646e-01 7.465444743108e-01 7.493262806450e-01 7.523271547162e-01 7.555540483970e-01 7.590058435266e-01 7.626873549072e-01 7.665973268577e-01 7.707336289822e-01 7.750927016250e-01 7.796677422336e-01 7.844497106916e-01 7.894319640337e-01 7.945975655638e-01 7.999349622548e-01 8.054299098123e-01 8.110652567627e-01 8.168232983070e-01 8.226851685846e-01 8.286286203035e-01 8.346351488315e-01 8.406793576421e-01 8.467396944330e-01 8.527960817091e-01 8.588200020786e-01 8.647908715070e-01 8.706849201898e-01 8.764785654356e-01 8.821488909237e-01 8.876747393310e-01 8.930344418352e-01 8.982051796151e-01 9.031701461825e-01 9.079073071496e-01 9.124020455641e-01 9.166370332513e-01 9.205994001054e-01 9.242750314746e-01 9.276523783066e-01 9.307250901797e-01 9.334827838123e-01 9.359199077516e-01 9.380383162990e-01 9.398284685854e-01 9.412983738953e-01 9.424465264618e-01 9.432782704417e-01 9.438048794328e-01 9.440320183584e-01 9.439731574697e-01 9.436414688061e-01 9.430475317477e-01 9.422161770471e-01 9.411602491186e-01 9.399001444283e-01 9.384614033543e-01 9.368594716078e-01 9.351265349027e-01 9.332813247469e-01 9.313468922651e-01 9.293529810786e-01 9.273186230868e-01 9.252689844399e-01 9.232299720126e-01 9.212178469437e-01 9.192600189200e-01 9.173687027887e-01 9.155640152079e-01 9.138640718467e-01 9.122715571823e-01 9.108066118280e-01 9.094715806772e-01 9.082694213715e-01 9.072073122779e-01 9.062804367107e-01 9.054871259569e-01 9.048238044228e-01 9.042793168044e-01 9.038477360033e-01 9.035181873166e-01 9.032764363107e-01 9.031139801821e-01 9.030174757511e-01 9.029692252804e-01 9.029675342038e-01 9.029959011412e-01 9.030450417974e-01 9.031150914061e-01 9.031953829540e-01 9.032878711800e-01 9.033978244799e-01 9.035264397178e-01 9.036879841069e-01 9.038929161252e-01 9.041597715474e-01 9.045123755449e-01 9.049723719678e-01 9.055721196645e-01 9.063385649485e-01 9.073078275756e-01 9.085171606278e-01 9.099986830086e-01 9.117959667316e-01 9.139395060420e-01 9.164663062546e-01 9.194108928860e-01 9.227954656107e-01 9.266514224656e-01 9.309933662394e-01 9.358310373075e-01 9.411762231660e-01 9.470208339692e-01 9.533571192836e-01 9.601668346398e-01 9.674236066492e-01 9.750932836248e-01 9.831323146566e-01 9.914979952199e-01 1.000131014011e+00 1.008974377996e+00 1.017964976842e+00 1.027034079893e+00 1.036118100274e+00 1.045142554262e+00 1.054041534117e+00 1.062750120093e+00 1.071198901553e+00 1.079333176531e+00 1.087093588347e+00 1.094430314194e+00 1.101302214770e+00 1.107666819870e+00 1.113500279272e+00 1.118778883773e+00 1.123484862772e+00 1.127618347454e+00 1.131174253404e+00 1.134163894928e+00 1.136603741457e+00 1.138510298229e+00 1.139916224485e+00 1.140845715694e+00 1.141337445450e+00 1.141420782994e+00 1.141135454962e+00 1.140516325663e+00 1.139589391327e+00 1.138390259688e+00 1.136938145579e+00 1.135250802558e+00 1.133343948592e+00 1.131217046860e+00 1.128871940619e+00 1.126297289959e+00 1.123476236823e+00 1.120388941637e+00 1.117006777994e+00 1.113306996475e+00 1.109254218380e+00 1.104824893434e+00 1.099995257672e+00 1.094745663430e+00 1.089073747547e+00 1.082975459632e+00 1.076472467568e+00 1.069601086460e+00 1.062406581920e+00 1.054968947761e+00 1.047373363321e+00 1.039732307292e+00 1.032184585512e+00 1.024867753868e+00 1.017960278846e+00 1.011626428455e+00 1.006049614820e+00 1.001415381050e+00 9.978842210434e-01 9.956241391759e-01 9.947586448676e-01 9.953890262497e-01 9.975856645895e-01 1.001355439632e+00 1.006688942650e+00 1.013502266439e+00 1.021681765256e+00 1.031080183437e+00 1.041487073082e+00 1.052706058401e+00 1.064487295006e+00 1.076580640491e+00 1.088757008132e+00 1.100749908702e+00 1.112355060158e+00 1.123365715104e+00 1.133599052185e+00 1.142934634223e+00 1.151252813939e+00 1.158506755060e+00 1.164679514262e+00 1.169788693179e+00 1.173922808011e+00 1.177175250551e+00 1.179704344932e+00 1.181690384124e+00 1.183323979661e+00 1.184846742002e+00 1.186463686599e+00 1.188411112784e+00 1.190898844530e+00 1.194092394655e+00 1.198164822235e+00 1.203196903428e+00 1.209253140604e+00 1.216343602671e+00 1.224394125964e+00 1.233328769732e+00 1.242987207250e+00 1.253186042901e+00 1.263734136506e+00 1.274380281167e+00 1.284922631176e+00 1.295124507357e+00 1.304776675690e+00 1.313716985294e+00 1.321768546034e+00 1.328839224809e+00 1.334852712892e+00 1.339765593789e+00 1.343616220415e+00 1.346428363206e+00 1.348306096841e+00 1.349370197479e+00 1.349748524586e+00 1.349626481804e+00 1.349148446093e+00 1.348502596225e+00 1.347851441890e+00 1.347328268349e+00 1.347091551795e+00 1.347215465638e+00 1.347788021152e+00 1.348858915270e+00 1.350411371254e+00 1.352455373000e+00 1.354922495569e+00 1.357741514111e+00 1.360831951410e+00 1.364058405273e+00 1.367325642527e+00 1.370487490466e+00 1.373414212971e+00 1.375995857464e+00 1.378077993068e+00 1.379581884973e+00 1.380394926042e+00 1.380436487759e+00 1.379682121951e+00 1.378078176051e+00 1.375670490049e+00 1.372497640635e+00 1.368646506647e+00 1.364279839273e+00 1.359536055198e+00 1.354655344789e+00 1.349861866749e+00 1.345383675119e+00 1.341508920384e+00 1.338417970318e+00 1.336318429909e+00 1.335349100454e+00 1.335521092439e+00 1.336853510509e+00 1.339190464903e+00 1.342334126771e+00 1.346031255647e+00 1.349904953145e+00 1.353636835089e+00 1.356839008451e+00 1.359161329003e+00 1.360349197242e+00 1.360136978473e+00 1.358428345330e+00 1.355177361144e+00 1.350420913750e+00 1.344345076545e+00 1.337110818487e+00 1.328997788595e+00 1.320272119532e+00 1.311140129253e+00 1.301840542423e+00 1.292452837230e+00 1.283017714978e+00 1.273494211565e+00 1.263709488814e+00 1.253523457304e+00 1.242707056020e+00 1.231080217409e+00 1.218552819990e+00 1.205059510817e+00 1.190729845186e+00 1.175752733805e+00 1.160440351679e+00 1.145224534965e+00 1.130500781831e+00 1.116719392046e+00 1.104210355333e+00 1.093174599567e+00 1.083697527786e+00 1.075626108569e+00 1.068727227640e+00 1.062630254884e+00 1.056917893150e+00 1.051257948263e+00 1.045352268080e+00 1.039108496425e+00 1.032592909320e+00 1.026017779660e+00 1.019790398131e+00 1.014328393997e+00 1.010098226300e+00 1.007466761204e+00 1.006627442245e+00 1.007630649489e+00 1.010268246914e+00 1.014220298730e+00 1.019054052277e+00 1.024281214449e+00 1.029533291174e+00 1.034483001366e+00 1.038977748309e+00 1.042983178671e+00 1.046519818744e+00 1.049701777716e+00 1.052535237318e+00 1.054983536729e+00 1.056894170857e+00 1.057953473158e+00 1.057839272022e+00 1.056161123895e+00 1.052618410272e+00 1.047068619627e+00 1.039503808930e+00 1.030193665589e+00 1.019549434164e+00 1.008126408956e+00 9.965574823158e-01 9.853637797030e-01 9.749836108269e-01 9.656249888289e-01 9.572839868278e-01 9.498275950247e-01 9.429924833001e-01 9.365784797965e-01 9.304689057018e-01 9.247135595223e-01 9.195781652421e-01 9.154056577720e-01 9.126486239436e-01 9.116524450620e-01 9.125748309737e-01 9.153400991364e-01 9.195041103182e-01 9.244289242724e-01 9.292980680985e-01 9.333052109236e-01 9.358917264118e-01 9.368062886140e-01 9.363237585412e-01 9.351801554238e-01 9.344552831922e-01 9.353848762465e-01 9.336498351148e-01 9.294908171188e-01 9.309720575286e-01 9.421330129072e-01 9.586720592225e-01 9.717104271934e-01 9.754775101911e-01 9.717263941623e-01 9.674413014317e-01 9.679010046341e-01 9.713568053387e-01 9.707725110750e-01 9.607243195851e-01 9.428478033641e-01 9.252029336604e-01 9.157318831249e-01 9.152716383082e-01 9.173816871190e-01 9.151755249403e-01 9.079651998419e-01 9.016627812053e-01 9.027305325934e-01 9.113103984337e-01 9.209795215557e-01 9.257171524745e-01 9.268267663444e-01 9.329093000993e-01 9.517132900160e-01 9.803499798428e-01 9.836457207165e-01 9.171215980242e-01 8.450272064071e-01 7.936392332891e-01 8.239338093017e-01 9.002409227096e-01 9.436065650988e-01 9.219076683062e-01 8.678573033092e-01 8.451408426630e-01 8.764690935669e-01 9.188319825041e-01 9.274800749581e-01 9.040504934080e-01 8.880898145918e-01 9.093880557983e-01 9.509782683634e-01 9.743417893380e-01 9.635349061188e-01 9.378470018115e-01 9.315177533308e-01 9.571617498588e-01 9.919910859401e-01 1.003159385381e+00 9.778355196563e-01 9.354149171170e-01 9.183172187492e-01 9.542453709796e-01 1.019749803615e+00 1.060163798195e+00 1.036786840458e+00 9.564123743621e-01 8.789768074414e-01 8.797201002233e-01 9.585918995036e-01 1.036935868447e+00 1.049434642220e+00 9.903615955357e-01 9.120331565036e-01 8.856928222946e-01 9.258619355398e-01 9.780769778327e-01 9.940935732378e-01 9.750945471864e-01 9.584929279698e-01 9.726766233570e-01 1.003760024584e+00 1.017594570746e+00 1.001106521118e+00 9.754912094199e-01 9.748568626672e-01 1.008729845060e+00 1.052281324954e+00 1.075182537045e+00 1.068123615146e+00 1.045641398586e+00 1.031044945907e+00 1.035781420488e+00 1.050956076367e+00 1.058854287146e+00 1.049255991716e+00 1.026446486830e+00 1.005375297839e+00 9.998761005880e-01 1.010699307238e+00 1.023894754889e+00 1.021206668875e+00 9.931745335342e-01 9.468314728944e-01 9.048759255831e-01 8.918607991737e-01 9.117012536860e-01 9.414611214934e-01 9.514090200073e-01 9.283342009640e-01 8.852307394442e-01 8.539301595627e-01 8.585712703996e-01 8.896066326409e-01 9.145719877531e-01 9.108364422109e-01 8.841234382984e-01 8.639500169180e-01 8.762435889662e-01 9.137965819676e-01 9.429558169377e-01 9.369959614191e-01 8.991043310961e-01 8.631312428449e-01 8.668448327200e-01 9.095888802692e-01 9.505732347692e-01 9.519202582771e-01 9.110639706575e-01 8.646478110746e-01 8.586321790150e-01 8.958001380704e-01 9.317148355705e-01 9.279243289369e-01 8.889976021403e-01 8.585386919325e-01 8.741312738303e-01 9.196238394638e-01 9.470645181148e-01 9.316845954550e-01 8.923217988176e-01 8.716843340654e-01 8.907929289152e-01 9.279262096069e-01 9.514764368826e-01 9.511526466429e-01 9.347623107355e-01 9.104713655223e-01 8.822947547965e-01 8.625003293170e-01 8.716004141670e-01 9.091563936277e-01 9.382017627774e-01 9.170879455769e-01 8.428260391358e-01 7.702315345575e-01 7.720925109674e-01 8.386539471141e-01 8.858631407931e-01 8.608420282680e-01 7.874266484529e-01 7.481216971627e-01 7.881013214383e-01 8.456019981938e-01 8.462220450201e-01 7.897804557645e-01 7.524081911695e-01 7.978100455202e-01 8.756735511577e-01 8.959135141026e-01 8.325346793133e-01 7.483468114135e-01 7.462666738559e-01 8.288513511949e-01 8.955312289562e-01 8.829944007528e-01 8.136157836074e-01 7.687891644634e-01 7.962178633742e-01 8.461064729531e-01 8.558315054400e-01 8.278801804447e-01 8.172918057393e-01 8.540200184002e-01 8.965164633890e-01 8.933348612732e-01 8.493026267021e-01 8.267461451608e-01 8.718939207294e-01 9.457066504129e-01 9.797617808805e-01 9.537006651742e-01 9.085935605696e-01 9.036893637383e-01 9.445725681859e-01 9.817513234357e-01 9.802069064562e-01 9.538423166132e-01 9.412966652061e-01 9.538144782765e-01 9.610902042317e-01 9.358957593945e-01 8.931719148426e-01
 5.625171141069e-01 5.623551146812e-01 5.628525095887e-01 5.636333759612e-01 5.639067674880e-01 5.635938656249e-01 5.634378881128e-01 5.639461180214e-01 5.646792259905e-01 5.648859510083e-01 5.645600965710e-01 5.644204914648e-01 5.649137103833e-01 5.656059089424e-01 5.657820238185e-01 5.654296850200e-01 5.652698180130e-01 5.657682420585e-01 5.664655216983e-01 5.666127148552e-01 5.662171983364e-01 5.660462189385e-01 5.665463825861e-01 5.672208750495e-01 5.673218012318e-01 5.668923056564e-01 5.667034713988e-01 5.671899038411e-01 5.678341042275e-01 5.678851150931e-01 5.674122715460e-01 5.672227799134e-01 5.677278198888e-01 5.683476504258e-01 5.683312237737e-01 5.678223738223e-01 5.676547061825e-01 5.681686575519e-01 5.687354623231e-01 5.686508723003e-01 5.681253177632e-01 5.679752006085e-01 5.684711577489e-01 5.689652661262e-01 5.688183628251e-01 5.682954272817e-01 5.681733136526e-01 5.686384620915e-01 5.690452159863e-01 5.688474001730e-01 5.683517276987e-01 5.682533856195e-01 5.686654967987e-01 5.689880371065e-01 5.687658329075e-01 5.683026389614e-01 5.682039066152e-01 5.685375082443e-01 5.687719067995e-01 5.685412453865e-01 5.681203147560e-01 5.680103293993e-01 5.682437018743e-01 5.683866133187e-01 5.681574133989e-01 5.677866084038e-01 5.676652336685e-01 5.678107194194e-01 5.678791074521e-01 5.676609638336e-01 5.673360292026e-01 5.672016928253e-01 5.672650282683e-01 5.672727870673e-01 5.670678729663e-01 5.667820607545e-01 5.666261601254e-01 5.666073405463e-01 5.665516543143e-01 5.663539620816e-01 5.661043183364e-01 5.659370011907e-01 5.658514272264e-01 5.657374776805e-01 5.655369237643e-01 5.653109286276e-01 5.651368657849e-01 5.649987277546e-01 5.648271457160e-01 5.646059445463e-01 5.643893825958e-01 5.642076451450e-01 5.640206728715e-01 5.637841102468e-01 5.635230764255e-01 5.633040932845e-01 5.631308647593e-01 5.629247263586e-01 5.626363661716e-01 5.623208377848e-01 5.620830768489e-01 5.619324268036e-01 5.617554580985e-01 5.614613249684e-01 5.610974560286e-01 5.608086442058e-01 5.606539884583e-01 5.605241543170e-01 5.602720906147e-01 5.598888818818e-01 5.595231635586e-01 5.592992688225e-01 5.591701055041e-01 5.589726071465e-01 5.586128097479e-01 5.581787543124e-01 5.578335340173e-01 5.576268563033e-01 5.574436513047e-01 5.571361523039e-01 5.566906813456e-01 5.562355236768e-01 5.558982314665e-01 5.556640576210e-01 5.553978109459e-01 5.549992793611e-01 5.545063653815e-01 5.540474962130e-01 5.537031332807e-01 5.534265102510e-01 5.530976377351e-01 5.526580649978e-01 5.521599900949e-01 5.517085732700e-01 5.513584523924e-01 5.510614316202e-01 5.507245704077e-01 5.502981586406e-01 5.498245921283e-01 5.493822286485e-01 5.490068820441e-01 5.486617843517e-01 5.482790586194e-01 5.478247318795e-01 5.473317788241e-01 5.468546952852e-01 5.464114252802e-01 5.459746842797e-01 5.455119823008e-01 5.450241604954e-01 5.445452303463e-01 5.440994402556e-01 5.436708424913e-01 5.432202228431e-01 5.427299537505e-01 5.422303685185e-01 5.417619202961e-01 5.413345954564e-01 5.408938721249e-01 5.403786272488e-01 5.397793201274e-01 5.391539937020e-01 5.385737342837e-01 5.380535348502e-01 5.375332633879e-01 5.369440611246e-01 5.362731860139e-01 5.355850925022e-01 5.349646086146e-01 5.344440138462e-01 5.339738904645e-01 5.334681698745e-01 5.328808331168e-01 5.322542839265e-01 5.316803290259e-01 5.312155468529e-01 5.308133522573e-01 5.303648919562e-01 5.297946583802e-01 5.291364950991e-01 5.285040943532e-01 5.279680094688e-01 5.274847334765e-01 5.269319913472e-01 5.262297188028e-01 5.254290245836e-01 5.246565756231e-01 5.239965726501e-01 5.233919042040e-01 5.227067669051e-01 5.218729325069e-01 5.209702381915e-01 5.201451303168e-01 5.194566706266e-01 5.188104813726e-01 5.180650425704e-01 5.171908350085e-01 5.163099353588e-01 5.155520780332e-01 5.149156675491e-01 5.142712996054e-01 5.135111365477e-01 5.126652300937e-01 5.118667085774e-01 5.111941031882e-01 5.105889971803e-01 5.099225679098e-01 5.091399845595e-01 5.083203838039e-01 5.075809824629e-01 5.069445249030e-01 5.063098605084e-01 5.055710424829e-01 5.047374082453e-01 5.039227441818e-01 5.032110867090e-01 5.025556972133e-01 5.018282116885e-01 5.009796686211e-01 5.000936650906e-01 4.992885004921e-01 4.985697973137e-01 4.978210425469e-01 4.969514786138e-01 4.960061892628e-01 4.951136021441e-01 4.943167773961e-01 4.935240272445e-01 4.926253658133e-01 4.916363106692e-01 4.906761476628e-01 4.898077902440e-01 4.889629948703e-01 4.880294688052e-01 4.870056059774e-01 4.859943372043e-01 4.850691928837e-01 4.841717434891e-01 4.831990578716e-01 4.821417113523e-01 4.810909415934e-01 4.801150636834e-01 4.791652855260e-01 4.781525722168e-01 4.770609937864e-01 4.759739346621e-01 4.749505848092e-01 4.739502465644e-01 4.728932491441e-01 4.717690658479e-01 4.706497738373e-01 4.695863158155e-01 4.685362865425e-01 4.674317300098e-01 4.662758256992e-01 4.651349807488e-01 4.640408526439e-01 4.629449484429e-01 4.617909807402e-01 4.605977006487e-01 4.594323402769e-01 4.583060977337e-01 4.571618280259e-01 4.559578651280e-01 4.547265266806e-01 4.535292880659e-01 4.523612773977e-01 4.511622190818e-01 4.499077077106e-01 4.486427383137e-01 4.474109416390e-01 4.461928967481e-01 4.449308059590e-01 4.436276231649e-01 4.423327371292e-01 4.410663131927e-01 4.397896744915e-01 4.384643661169e-01 4.371144440337e-01 4.357871116540e-01 4.344751910697e-01 4.331323723206e-01 4.317451286039e-01 4.303525247919e-01 4.289800010436e-01 4.276064601441e-01 4.261925917259e-01 4.247491795489e-01 4.233121310718e-01 4.218835390337e-01 4.204324324310e-01 4.189476039535e-01 4.174541292161e-01 4.159701380911e-01 4.144764030212e-01 4.129491303100e-01 4.114027744571e-01 4.098643240123e-01 4.083280220541e-01 4.067684029582e-01 4.051789289609e-01 4.035865088498e-01 4.020041775543e-01 4.004106725513e-01 3.987919944696e-01 3.971584348617e-01 3.955293132660e-01 3.938993011009e-01 3.922491034036e-01 3.905819187808e-01 3.889140258831e-01 3.872452141343e-01 3.855619468243e-01 3.838604195393e-01 3.821525637726e-01 3.804456113344e-01 3.787281450120e-01 3.769928868093e-01 3.752452961092e-01 3.734974763160e-01 3.717413961173e-01 3.699708443239e-01 3.681883996803e-01 3.663986865366e-01 3.646026426544e-01 3.627945386688e-01 3.609768783660e-01 3.591537280262e-01 3.573214979659e-01 3.554753430706e-01 3.536214528869e-01 3.517649460787e-01 3.499037276165e-01 3.480306750334e-01 3.461443312551e-01 3.442557564725e-01 3.423675221187e-01 3.404715369178e-01 3.385627434231e-01 3.366482917341e-01 3.347320557718e-01 3.328129326218e-01 3.308859687826e-01 3.289531726592e-01 3.270161067639e-01 3.250744058460e-01 3.231287414882e-01 3.211807444495e-01 3.192295457988e-01 3.172739881207e-01 3.153153456353e-01 3.133535539356e-01 3.113925869290e-01 3.094296870329e-01 3.074646975519e-01 3.054989450221e-01 3.035339469257e-01 3.015705732654e-01 2.996056119145e-01 2.976427009743e-01 2.956834900584e-01 2.937251876750e-01 2.917686167699e-01 2.898169376628e-01 2.878693631043e-01 2.859249843998e-01 2.839848566509e-01 2.820516688652e-01 2.801256901489e-01 2.782043777792e-01 2.762898412307e-01 2.743863992441e-01 2.724916153592e-01 2.706066289104e-01 2.687306690349e-01 2.668651535532e-01 2.650150203571e-01 2.631776250738e-01 2.613516203011e-01 2.595424290085e-01 2.577471425429e-01 2.559686473617e-01 2.542092181929e-01 2.524658401755e-01 2.507431221764e-01 2.490378419676e-01 2.473561279458e-01 2.456965143386e-01 2.440584448303e-01 2.424474635480e-01 2.408579564339e-01 2.392949296180e-01 2.377623631247e-01 2.362562472444e-01 2.347795556121e-01 2.333342880385e-01 2.319179269271e-01 2.305371908183e-01 2.291887126102e-01 2.278758068724e-01 2.266000922764e-01 2.253585618359e-01 2.241576859018e-01 2.229970617321e-01 2.218734330769e-01 2.207941652467e-01 2.197558653769e-01 2.187623901829e-01 2.178142599833e-01 2.169087806017e-01 2.160533644520e-01 2.152443104922e-01 2.144834673753e-01 2.137735953803e-01 2.131116097785e-01 2.125022761010e-01 2.119444623621e-01 2.114382749075e-01 2.109883375228e-01 2.105882183031e-01 2.102441915884e-01 2.099553154625e-01 2.097200432484e-01 2.095429267361e-01 2.094188741129e-01 2.093514743814e-01 2.093426170432e-01 2.093869176777e-01 2.094910311960e-01 2.096473098434e-01 2.098607963592e-01 2.101326503894e-01 2.104562461884e-01 2.108408958520e-01 2.112760819075e-01 2.117647526654e-01 2.123108358319e-01 2.129076157979e-01 2.135600425072e-01 2.142625510170e-01 2.150130878552e-01 2.158183973571e-01 2.166702819397e-01 2.175753641174e-01 2.185249843588e-01 2.195178595493e-01 2.205611845448e-01 2.216461765334e-01 2.227777596708e-01 2.239500603675e-01 2.251591331505e-01 2.264125172317e-01 2.277011865935e-01 2.290308837695e-01 2.303950459651e-01 2.317900333958e-01 2.332235992085e-01 2.346875082845e-01 2.361827042117e-01 2.377078054476e-01 2.392572640757e-01 2.408374475333e-01 2.424414183157e-01 2.440698530241e-01 2.457229702656e-01 2.473941256345e-01 2.490885089676e-01 2.508023643010e-01 2.525322445593e-01 2.542792305051e-01 2.560388602692e-01 2.578159648683e-01 2.596041661055e-01 2.614041678207e-01 2.632136593629e-01 2.650311628644e-01 2.668583652804e-01 2.686922133521e-01 2.705295010210e-01 2.723716832553e-01 2.742155395870e-01 2.760627018411e-01 2.779117423203e-01 2.797569539080e-01 2.816017552192e-01 2.834444438814e-01 2.852829249387e-01 2.871165448527e-01 2.889449830502e-01 2.907646193691e-01 2.925764645944e-01 2.943793724028e-01 2.961731258219e-01 2.979546784319e-01 2.997241457067e-01 3.014817837094e-01 3.032256500518e-01 3.049529151498e-01 3.066656251190e-01 3.083609409805e-01 3.100399147413e-01 3.116996977283e-01 3.133395394632e-01 3.149592869051e-01 3.165574796452e-01 3.181352709906e-01 3.196921261207e-01 3.212225283329e-01 3.227298225625e-01 3.242099743521e-01 3.256660471065e-01 3.270963965754e-01 3.284989250127e-01 3.298740196954e-01 3.312167333525e-01 3.325309863044e-01 3.338168278961e-01 3.350696329849e-01 3.362922401059e-01 3.374806960151e-01 3.386354174535e-01 3.397556798419e-01 3.408418962450e-01 3.418956026344e-01 3.429131430675e-01 3.438915184125e-01 3.448350628896e-01 3.457387205864e-01 3.466060546327e-01 3.474374981320e-01 3.482265926720e-01 3.489782475761e-01 3.496872915459e-01 3.503551328203e-01 3.509872111452e-01 3.515743647726e-01 3.521241912164e-01 3.526284194843e-01 3.530873095106e-01 3.535074506780e-01 3.538779676394e-01 3.542124222189e-01 3.545005797091e-01 3.547396850028e-01 3.549387212167e-01 3.550823950941e-01 3.551902265805e-01 3.552493766792e-01 3.552594225681e-01 3.552293219403e-01 3.551397574646e-01 3.550128642504e-01 3.548358602944e-01 3.546084772276e-01 3.543434192122e-01 3.540179199520e-01 3.536547009970e-01 3.532397295082e-01 3.527729544054e-01 3.522685807487e-01 3.517026164755e-01 3.510993248757e-01 3.504442355488e-01 3.497372503779e-01 3.489920006614e-01 3.481865509054e-01 3.473420196130e-01 3.464483222400e-01 3.455018521738e-01 3.445172480719e-01 3.434722833915e-01 3.423893109372e-01 3.412577642257e-01 3.400747279804e-01 3.388575810870e-01 3.375811924453e-01 3.362651525893e-01 3.349044991353e-01 3.334942748250e-01 3.320496043370e-01 3.305512329919e-01 3.290118952666e-01 3.274319183155e-01 3.258040141384e-01 3.241470466415e-01 3.224397973653e-01 3.206936088910e-01 3.189110877887e-01 3.170813006093e-01 3.152270951686e-01 3.133287407075e-01 3.113938152551e-01 3.094284749876e-01 3.074207472636e-01 3.053920185326e-01 3.033254027359e-01 3.012273334761e-01 2.991059873658e-01 2.969459746561e-01 2.947692939122e-01 2.925631572847e-01 2.903330712234e-01 2.880865184620e-01 2.858084054265e-01 2.835216398323e-01 2.812125042990e-01 2.788879640118e-01 2.765574551869e-01 2.742049635535e-01 2.718487213598e-01 2.694831854440e-01 2.671106190527e-01 2.647447107231e-01 2.623697070292e-01 2.600005285907e-01 2.576321400090e-01 2.552712066245e-01 2.529283231471e-01 2.505927202008e-01 2.482741967324e-01 2.459729585526e-01 2.436914601192e-01 2.414444192002e-01 2.392218154776e-01 2.370340202277e-01 2.348796389595e-01 2.327618662900e-01 2.306958521209e-01 2.286720931651e-01 2.267033090734e-01 2.247875783879e-01 2.229269000593e-01 2.211360468716e-01 2.194095671928e-01 2.177563123711e-01 2.161790835795e-01 2.146764275598e-01 2.132620789457e-01 2.119328309370e-01 2.106950049522e-01 2.095529636257e-01 2.085063484463e-01 2.075663603208e-01 2.067285511427e-01 2.059995971093e-01 2.053836023905e-01 2.048798239866e-01 2.044948153731e-01 2.042259997081e-01 2.040781583534e-01 2.040539160703e-01 2.041516423141e-01 2.043756793833e-01 2.047232563139e-01 2.051950709669e-01 2.057940877869e-01 2.065173520954e-01 2.073644387861e-01 2.083336574542e-01 2.094229729728e-01 2.106360445271e-01 2.119656931960e-01 2.134097314910e-01 2.149668497559e-01 2.166339187031e-01 2.184117036565e-01 2.202933984946e-01 2.222734107406e-01 2.243532342555e-01 2.265268019884e-01 2.287937260903e-01 2.311465627412e-01 2.335815792442e-01 2.360988796021e-01 2.386898768359e-01 2.413560900514e-01 2.440914210905e-01 2.468873748915e-01 2.497474293657e-01 2.526629070020e-01 2.556334317041e-01 2.586560017451e-01 2.617214143960e-01 2.648314284725e-01 2.679795109516e-01 2.711647253312e-01 2.743846302791e-01 2.776303373163e-01 2.809041266352e-01 2.841988572480e-01 2.875149663768e-01 2.908491812373e-01 2.941946238482e-01 2.975531891575e-01 3.009177251001e-01 3.042888429535e-01 3.076649110556e-01 3.110359936811e-01 3.144089534047e-01 3.177743726745e-01 3.211319901043e-01 3.244830280382e-01 3.278166156939e-01 3.311404248014e-01 3.344444579726e-01 3.377281199922e-01 3.409955456990e-01 3.442341410860e-01 3.474511638359e-01 3.506392431205e-01 3.537968830339e-01 3.569257692575e-01 3.600185408868e-01 3.630781035522e-01 3.661008930179e-01 3.690810820959e-01 3.720262869882e-01 3.749248108372e-01 3.777817117851e-01 3.805930202514e-01 3.833550266813e-01 3.860712693545e-01 3.887330827676e-01 3.913445101168e-01 3.939027093995e-01 3.964045495351e-01 3.988523523252e-01 4.012396548039e-01 4.035672510449e-01 4.058356666625e-01 4.080387999395e-01 4.101795701355e-01 4.122536218727e-01 4.142611947346e-01 4.162011043279e-01 4.180692242816e-01 4.198708192463e-01 4.215964516796e-01 4.232488285194e-01 4.248272632875e-01 4.263284078592e-01 4.277533581622e-01 4.290979763630e-01 4.303632387589e-01 4.315455300255e-01 4.326457578393e-01 4.336635788290e-01 4.345945301051e-01 4.354395768814e-01 4.361974513178e-01 4.368658278789e-01 4.374450885856e-01 4.379314995596e-01 4.383266548292e-01 4.386280147427e-01 4.388346708496e-01 4.389460212048e-01 4.389589386625e-01 4.388753979120e-01 4.386933703721e-01 4.384104277836e-01 4.380279949515e-01 4.375412277115e-01 4.369543566316e-01 4.362606710862e-01 4.354623761971e-01 4.345605902576e-01 4.335493174471e-01 4.324340706688e-01 4.312078367360e-01 4.298749115167e-01 4.284309673229e-01 4.268751490085e-01 4.252106538000e-01 4.234326901895e-01 4.215420867790e-01 4.195410271859e-01 4.174243799856e-01 4.151964297881e-01 4.128531773389e-01 4.103947080114e-01 4.078246577215e-01 4.051365817770e-01 4.023370845480e-01 3.994212098417e-01 3.963903226226e-01 3.932472991545e-01 3.899888731131e-01 3.866179773366e-01 3.831353469098e-01 3.795400955639e-01 3.758344358555e-01 3.720179656960e-01 3.680928503377e-01 3.640627723049e-01 3.599239219635e-01 3.556865505676e-01 3.513451055725e-01 3.469057345006e-01 3.423711082596e-01 3.377435751974e-01 3.330277776555e-01 3.282242134668e-01 3.233407786387e-01 3.183821152786e-01 3.133507469118e-01 3.082561174967e-01 3.031011362098e-01 2.978970761284e-01 2.926484130328e-01 2.873646937353e-01 2.820559828940e-01 2.767310183426e-01 2.714057758878e-01 2.660880205415e-01 2.607942024366e-01 2.555409322061e-01 2.503420700182e-01 2.452203491135e-01 2.401915889444e-01 2.352789497822e-01 2.305081147403e-01 2.259023130614e-01 2.214886522323e-01 2.172982046954e-01 2.133628390533e-01 2.097122423000e-01 2.063805029452e-01 2.034046346482e-01 2.008134546360e-01 1.986439582620e-01 1.969304400379e-01 1.956988770016e-01 1.949791847106e-01 1.947918560217e-01 1.951605536781e-01 1.960946507960e-01 1.976018791674e-01 1.996872847848e-01 2.023447142059e-01 2.055653846783e-01 2.093371313017e-01 2.136399910009e-01 2.184560703619e-01 2.237573563183e-01 2.295244282818e-01 2.357244131534e-01 2.423318712038e-01 2.493221650128e-01 2.566626355636e-01 2.643314547809e-01 2.723001427811e-01 2.805435360143e-01 2.890409924397e-01 2.977656673418e-01 3.066997507298e-01 3.158205505199e-01 3.251055329449e-01 3.345420229149e-01 3.441060593117e-01 3.537862108059e-01 3.635629824898e-01 3.734211875375e-01 3.833465950351e-01 3.933245779605e-01 4.033431912877e-01 4.133859709806e-01 4.234411159737e-01 4.334984280947e-01 4.435418913617e-01 4.535629617224e-01 4.635493536027e-01 4.734902768063e-01 4.833755380705e-01 4.931918099470e-01 5.029333237450e-01 5.125873036858e-01 5.221427417730e-01 5.315949245696e-01 5.409265078296e-01 5.501377173224e-01 5.592147804901e-01 5.681479074242e-01 5.769330780781e-01 5.855595444805e-01 5.940189231381e-01 6.023081542060e-01 6.104126094598e-01 6.183336988760e-01 6.260580351738e-01 6.335813834745e-01 6.409025687766e-01 6.480094717764e-01 6.549003388319e-01 6.615722787559e-01 6.680163213892e-01 6.742341774843e-01 6.802193422401e-01 6.859679135885e-01 6.914816658040e-01 6.967536728627e-01 7.017880411982e-01 7.065832043679e-01 7.111364962817e-01 7.154531186288e-01 7.195334468175e-01 7.233759122119e-01 7.269902031161e-01 7.303730062886e-01 7.335343470210e-01 7.364800286740e-01 7.392090287058e-01 7.417381728385e-01 7.440702956495e-01 7.462122649622e-01 7.481810146907e-01 7.499769820942e-01 7.516200668034e-01 7.531188414564e-01 7.544831737502e-01 7.557352213646e-01 7.568796222693e-01 7.579363242177e-01 7.589251267027e-01 7.598529655676e-01 7.607448279614e-01 7.616142321797e-01 7.624785035751e-01 7.633597576393e-01 7.642671400117e-01 7.652268475922e-01 7.662543774219e-01 7.673644790589e-01 7.685797836084e-01 7.699111400237e-01 7.713783048521e-01 7.729967407925e-01 7.747776479164e-01 7.767359413667e-01 7.788839270541e-01 7.812284768562e-01 7.837824065244e-01 7.865508836124e-01 7.895382503245e-01 7.927528978591e-01 7.961900845317e-01 7.998530804205e-01 8.037397451554e-01 8.078427852803e-01 8.121580079646e-01 8.166756909565e-01 8.213866597860e-01 8.262799695477e-01 8.313405895934e-01 8.365528113194e-01 8.419009556152e-01 8.473644336929e-01 8.529245710372e-01 8.585635598782e-01 8.642567002594e-01 8.699821647634e-01 8.757175347699e-01 8.814404010174e-01 8.871273141130e-01 8.927548605072e-01 8.982998431353e-01 9.037385664973e-01 9.090499481146e-01 9.142109295654e-01 9.192011151170e-01 9.239999635062e-01 9.285911359203e-01 9.329545801466e-01 9.370754101362e-01 9.409405734878e-01 9.445336597150e-01 9.478456735347e-01 9.508697733638e-01 9.535921478961e-01 9.560131962796e-01 9.581275527962e-01 9.599327762351e-01 9.614337245697e-01 9.626285421172e-01 9.635277315818e-01 9.641369964127e-01 9.644615491674e-01 9.645199779190e-01 9.643191011676e-01 9.638783113104e-01 9.632153891653e-01 9.623421766696e-01 9.612896181605e-01 9.600689162715e-01 9.587065707754e-01 9.572277004449e-01 9.556497542167e-01 9.539996007515e-01 9.523011276936e-01 9.505737496571e-01 9.488448144051e-01 9.471300513601e-01 9.454529767305e-01 9.438323547900e-01 9.422795652307e-01 9.408144831600e-01 9.394466488564e-01 9.381840790759e-01 9.370383161577e-01 9.360093588793e-01 9.351004497569e-01 9.343116657586e-01 9.336386993651e-01 9.330758725111e-01 9.326171620505e-01 9.322509256991e-01 9.319685386053e-01 9.317588145639e-01 9.316021555308e-01 9.314950603445e-01 9.314223982552e-01 9.313656236035e-01 9.313249012447e-01 9.312835582017e-01 9.312365455638e-01 9.311836579036e-01 9.311171937875e-01 9.310470831539e-01 9.309728892545e-01 9.309058766697e-01 9.308638426755e-01 9.308581347778e-01 9.309180672313e-01 9.310644996628e-01 9.313273761062e-01 9.317424194596e-01 9.323402908013e-01 9.331655719181e-01 9.342499134394e-01 9.356372144731e-01 9.373682270476e-01 9.394733857008e-01 9.419974965868e-01 9.449670899566e-01 9.484084809403e-01 9.523513914626e-01 9.568003468580e-01 9.617743825104e-01 9.672696140777e-01 9.732775248193e-01 9.797861032264e-01 9.867661465286e-01 9.941926118136e-01 1.002019641772e+00 1.010200952865e+00 1.018684377299e+00 1.027406376410e+00 1.036308697354e+00 1.045317642311e+00 1.054365417932e+00 1.063384035002e+00 1.072296751016e+00 1.081040014667e+00 1.089544218011e+00 1.097745186855e+00 1.105589392817e+00 1.113016056023e+00 1.119986486215e+00 1.126458308304e+00 1.132396106747e+00 1.137783542177e+00 1.142596375027e+00 1.146829733999e+00 1.150486271286e+00 1.153566441528e+00 1.156092069161e+00 1.158076444498e+00 1.159548854037e+00 1.160537800262e+00 1.161074332388e+00 1.161195519017e+00 1.160932351914e+00 1.160321287976e+00 1.159391516903e+00 1.158168658649e+00 1.156679619529e+00 1.154935245408e+00 1.152950448619e+00 1.150723857356e+00 1.148251374944e+00 1.145524011616e+00 1.142517326069e+00 1.139213297334e+00 1.135579529348e+00 1.131586388216e+00 1.127205217890e+00 1.122402211678e+00 1.117159669991e+00 1.111452338589e+00 1.105276450369e+00 1.098639484332e+00 1.091554087359e+00 1.084069050219e+00 1.076232826403e+00 1.068123662447e+00 1.059850257890e+00 1.051522883520e+00 1.043297425151e+00 1.035328475842e+00 1.027791937271e+00 1.020890558940e+00 1.014805431334e+00 1.009743526211e+00 1.005886722994e+00 1.003400412626e+00 1.002439239012e+00 1.003097818374e+00 1.005457984873e+00 1.009535876970e+00 1.015299230143e+00 1.022684925840e+00 1.031549124833e+00 1.041741852156e+00 1.053051315064e+00 1.065236528191e+00 1.078067283169e+00 1.091258440421e+00 1.104562380303e+00 1.117729885911e+00 1.130508188967e+00 1.142707681728e+00 1.154131370209e+00 1.164637836562e+00 1.174132463724e+00 1.182532676086e+00 1.189842816299e+00 1.196070358688e+00 1.201288989754e+00 1.205615929341e+00 1.209175040594e+00 1.212165243625e+00 1.214765702408e+00 1.217194401670e+00 1.219677984929e+00 1.222406199488e+00 1.225599346846e+00 1.229409831788e+00 1.233973303620e+00 1.239394883947e+00 1.245690108920e+00 1.252876118537e+00 1.260879919111e+00 1.269589467599e+00 1.278875957813e+00 1.288530402699e+00 1.298369918535e+00 1.308166308942e+00 1.317688425646e+00 1.326748197396e+00 1.335118799367e+00 1.342648371291e+00 1.349200237009e+00 1.354652331834e+00 1.358975687539e+00 1.362123159268e+00 1.364131841733e+00 1.365070236872e+00 1.365016799837e+00 1.364126298228e+00 1.362532384219e+00 1.360409285540e+00 1.357951751608e+00 1.355311449102e+00 1.352694585343e+00 1.350239417856e+00 1.348088286644e+00 1.346372027308e+00 1.345144110768e+00 1.344485760035e+00 1.344403503911e+00 1.344880636587e+00 1.345896268511e+00 1.347357157327e+00 1.349198220558e+00 1.351304427612e+00 1.353546540718e+00 1.355825163293e+00 1.357976275522e+00 1.359899554741e+00 1.361467312605e+00 1.362552753930e+00 1.363098748790e+00 1.363003106332e+00 1.362245982313e+00 1.360819474615e+00 1.358731448893e+00 1.356084208869e+00 1.352953223906e+00 1.349503597448e+00 1.345920433525e+00 1.342381633516e+00 1.339149756155e+00 1.336409898807e+00 1.334370477820e+00 1.333222055104e+00 1.333025492010e+00 1.333866945293e+00 1.335682059064e+00 1.338332186126e+00 1.341644180214e+00 1.345290036812e+00 1.348969513530e+00 1.352307408553e+00 1.354909378518e+00 1.356472928545e+00 1.356656573276e+00 1.355259645875e+00 1.352152006821e+00 1.347265027003e+00 1.340712833629e+00 1.332610626037e+00 1.323209041518e+00 1.312815265891e+00 1.301695778763e+00 1.290198178845e+00 1.278551185762e+00 1.266935048491e+00 1.255478157590e+00 1.244137419485e+00 1.232863848115e+00 1.221493801476e+00 1.209829656890e+00 1.197734129709e+00 1.185038524789e+00 1.171733740156e+00 1.157881767503e+00 1.143647321172e+00 1.129367123336e+00 1.115384571835e+00 1.102143048640e+00 1.090050549473e+00 1.079412470028e+00 1.070466551537e+00 1.063207989977e+00 1.057515761695e+00 1.053094186662e+00 1.049506324641e+00 1.046333367231e+00 1.043116399179e+00 1.039535952527e+00 1.035423468703e+00 1.030745689953e+00 1.025711321906e+00 1.020616231028e+00 1.015884083870e+00 1.011958633550e+00 1.009188451672e+00 1.007853082632e+00 1.007995476496e+00 1.009519043951e+00 1.012162522039e+00 1.015520237459e+00 1.019220118787e+00 1.022866900515e+00 1.026183361028e+00 1.029024939790e+00 1.031314125319e+00 1.033132260173e+00 1.034526182000e+00 1.035547049437e+00 1.036194194383e+00 1.036300961303e+00 1.035666269180e+00 1.033977650626e+00 1.030917967695e+00 1.026267414189e+00 1.019876695320e+00 1.011834440229e+00 1.002392469759e+00 9.919678948488e-01 9.811415504476e-01 9.704639167366e-01 9.604766627027e-01 9.515542007059e-01 9.438584715692e-01 9.373955376160e-01 9.319561344804e-01 9.273008361348e-01 9.231846654988e-01 9.194458752005e-01 9.161190018513e-01 9.133332308671e-01 9.113803326235e-01 9.105668742573e-01 9.111059630039e-01 9.130980881081e-01 9.163349400857e-01 9.204141570250e-01 9.247276794797e-01 9.285628940990e-01 9.313525098462e-01 9.327287041219e-01 9.327681989206e-01 9.320160596829e-01 9.314113190544e-01 9.321788791307e-01 9.302091553699e-01 9.258744331200e-01 9.274055769783e-01 9.389715487553e-01 9.563175281188e-01 9.705792078484e-01 9.760122208251e-01 9.743522956477e-01 9.724592338913e-01 9.753652701282e-01 9.810758119406e-01 9.824621705712e-01 9.741681514346e-01 9.579395490063e-01 9.418712272854e-01 9.338580120605e-01 9.347470262378e-01 9.382577307800e-01 9.377874995095e-01 9.328815007518e-01 9.294153314404e-01 9.334049428240e-01 9.442066342861e-01 9.545345188679e-01 9.577066546017e-01 9.550178583331e-01 9.564645650231e-01 9.730888002872e-01 1.004551927346e+00 9.529631878075e-01 9.251738083955e-01 8.639663028901e-01 8.257679231764e-01 8.548336999956e-01 9.153586038395e-01 9.433604802708e-01 9.181997309637e-01 8.743386987831e-01 8.634419828397e-01 8.927140634556e-01 9.210572960226e-01 9.186985183796e-01 9.006143747338e-01 9.055684440982e-01 9.439241216141e-01 9.815519793591e-01 9.825004553723e-01 9.474789851690e-01 9.153798764392e-01 9.264387733662e-01 9.752536178577e-01 1.018153829046e+00 1.020164877317e+00 9.821679501782e-01 9.400519432892e-01 9.382590391482e-01 9.852343537350e-01 1.041692880864e+00 1.059507710439e+00 1.019116527952e+00 9.450884579047e-01 8.987558523731e-01 9.265328117346e-01 1.000696446616e+00 1.052129909639e+00 1.038903053455e+00 9.730496937619e-01 9.120771756730e-01 9.109567278758e-01 9.594444102393e-01 1.000279145831e+00 9.981650891522e-01 9.669825012574e-01 9.504368896299e-01 9.727021419940e-01 1.009461011468e+00 1.020689186975e+00 9.950637612262e-01 9.614031833904e-01 9.622769867855e-01 1.006130646174e+00 1.056813687176e+00 1.074855975180e+00 1.052499797223e+00 1.017473610874e+00 1.008415201349e+00 1.035403306645e+00 1.069373807859e+00 1.075362890201e+00 1.044855200190e+00 1.002023547125e+00 9.839252291189e-01 1.004184891762e+00 1.038587735908e+00 1.051657003569e+00 1.026517914250e+00 9.736436582265e-01 9.221962935043e-01 8.997551627685e-01 9.108401210649e-01 9.353119134407e-01 9.474383898889e-01 9.330890381256e-01 8.966668538028e-01 8.591937876806e-01 8.450553149699e-01 8.603206085648e-01 8.854360841552e-01 8.945801456533e-01 8.785319304584e-01 8.521832286133e-01 8.429547360118e-01 8.641623760096e-01 8.998234323168e-01 9.209598445723e-01 9.110977451755e-01 8.785002088534e-01 8.518720228767e-01 8.581777806963e-01 8.946347430240e-01 9.298623214088e-01 9.339240995681e-01 9.029028913808e-01 8.640042665809e-01 8.548454468052e-01 8.827225477588e-01 9.142864667739e-01 9.144456836973e-01 8.821877634572e-01 8.529604783184e-01 8.629655443639e-01 9.034102238962e-01 9.311855487693e-01 9.190272053184e-01 8.805677523921e-01 8.568822898058e-01 8.733064167985e-01 9.115718295846e-01 9.375158769460e-01 9.365158128925e-01 9.161907085176e-01 8.898385881465e-01 8.660566250629e-01 8.542314703862e-01 8.658999224349e-01 8.965293958812e-01 9.157003490496e-01 8.911874990414e-01 8.246474130873e-01 7.666647717448e-01 7.758258076610e-01 8.355008182072e-01 8.711670620150e-01 8.406096736423e-01 7.734491894532e-01 7.490516267121e-01 7.985279806483e-01 8.544981420376e-01 8.492062802442e-01 7.899613604613e-01 7.564410863560e-01 8.075022039790e-01 8.866982759573e-01 9.052360733053e-01 8.412835733877e-01 7.601489558380e-01 7.609217883389e-01 8.404639829617e-01 9.003091674419e-01 8.823127365595e-01 8.137250670265e-01 7.767203852670e-01 8.107519263751e-01 8.591611328285e-01 8.615679824584e-01 8.269846715542e-01 8.174883468923e-01 8.632923388644e-01 9.154534172297e-01 9.168106121883e-01 8.703608676031e-01 8.407445700071e-01 8.819864907519e-01 9.601919524370e-01 1.003759640517e+00 9.853598981898e-01 9.388919811386e-01 9.230389304214e-01 9.544512851500e-01 9.929492026287e-01 1.000528105853e+00 9.801599457876e-01 9.616318641362e-01 9.608424107253e-01 9.611597946783e-01 9.412429976916e-01 9.084210949521e-01
 5.527190477089e-01 5.526771817774e-01 5.532719709415e-01 5.541457471206e-01 5.545344514534e-01 5.543543964296e-01 5.543201520191e-01 5.549255480937e-01 5.557494976783e-01 5.560737157071e-01 5.558836797994e-01 5.558666140147e-01 5.564528991567e-01 5.572366095116e-01 5.575325665951e-01 5.573171721393e-01 5.572776247909e-01 5.578684719630e-01 5.586588341255e-01 5.589268102553e-01 5.586695845529e-01 5.586174626167e-01 5.592081845002e-01 5.599758318961e-01 5.602011847405e-01 5.599091458902e-01 5.598362322527e-01 5.604119337054e-01 5.611517231360e-01 5.613274081604e-01 5.609912996856e-01 5.609164598852e-01 5.615108412995e-01 5.622277070083e-01 5.623363810395e-01 5.619639748403e-01 5.619100324474e-01 5.625138682123e-01 5.631782127633e-01 5.632196601095e-01 5.628290509974e-01 5.627915962365e-01 5.633781389885e-01 5.639697383656e-01 5.639490805911e-01 5.635603234502e-01 5.635502885107e-01 5.641053069639e-01 5.646096860199e-01 5.645368365711e-01 5.641747201212e-01 5.641891757297e-01 5.646916724473e-01 5.651109087161e-01 5.650123785474e-01 5.646824668148e-01 5.646973018178e-01 5.651222417305e-01 5.654538605961e-01 5.653452595113e-01 5.650576413843e-01 5.650608023674e-01 5.653852406026e-01 5.656258733837e-01 5.655178364934e-01 5.652788936044e-01 5.652708599718e-01 5.655078369483e-01 5.656727082826e-01 5.655724749214e-01 5.653790084947e-01 5.653586409136e-01 5.655157892705e-01 5.656167432938e-01 5.655280132063e-01 5.653710316407e-01 5.653312759215e-01 5.654080548268e-01 5.654452199721e-01 5.653597300964e-01 5.652366511937e-01 5.651876458716e-01 5.652010674357e-01 5.651798669075e-01 5.650861195286e-01 5.649840113065e-01 5.649288910743e-01 5.648929476765e-01 5.648144525905e-01 5.646970458700e-01 5.645981169009e-01 5.645359374804e-01 5.644548062052e-01 5.643128161862e-01 5.641505381107e-01 5.640454796250e-01 5.639887509349e-01 5.638924454875e-01 5.637005052260e-01 5.634829128629e-01 5.633535000903e-01 5.633176419456e-01 5.632518861316e-01 5.630575651398e-01 5.627912965146e-01 5.626057815916e-01 5.625627491594e-01 5.625449332473e-01 5.623965489833e-01 5.621118771359e-01 5.618455517344e-01 5.617298704478e-01 5.617109621463e-01 5.616197010014e-01 5.613615032196e-01 5.610263104448e-01 5.607838438222e-01 5.606854347239e-01 5.606093266332e-01 5.604052949323e-01 5.600589824849e-01 5.597047537212e-01 5.594720831599e-01 5.593433089425e-01 5.591815974266e-01 5.588844321058e-01 5.584913760269e-01 5.581334988312e-01 5.578931143509e-01 5.577201542454e-01 5.574940986109e-01 5.571539900919e-01 5.567557657485e-01 5.564051678004e-01 5.561572043137e-01 5.559632264450e-01 5.557265902867e-01 5.554005815744e-01 5.550255606508e-01 5.546827887767e-01 5.544082946265e-01 5.541645051492e-01 5.538809082235e-01 5.535250103687e-01 5.531313884459e-01 5.527521183778e-01 5.524076922326e-01 5.520702664140e-01 5.517062597819e-01 5.513165564797e-01 5.509360987256e-01 5.505880471950e-01 5.502571852727e-01 5.499030003695e-01 5.495102332955e-01 5.491091520587e-01 5.487412966472e-01 5.484115471014e-01 5.480674176454e-01 5.476465874177e-01 5.471441504107e-01 5.466162365718e-01 5.461358967441e-01 5.457131115066e-01 5.452874504964e-01 5.447917000217e-01 5.442147850328e-01 5.436225767470e-01 5.430989355775e-01 5.426741202420e-01 5.422983703440e-01 5.418858660123e-01 5.413905393662e-01 5.408576340873e-01 5.403790561147e-01 5.400117264117e-01 5.397064434156e-01 5.393500219911e-01 5.388701562408e-01 5.383055036080e-01 5.377690002462e-01 5.373308250355e-01 5.369434576144e-01 5.364821030851e-01 5.358684750977e-01 5.351588707220e-01 5.344824628330e-01 5.339191283078e-01 5.334074966174e-01 5.328103617585e-01 5.320620095834e-01 5.312494404775e-01 5.305180566247e-01 5.299241660676e-01 5.293653735329e-01 5.287038339069e-01 5.279147779098e-01 5.271231091100e-01 5.264573237390e-01 5.259107525986e-01 5.253516866499e-01 5.246738387339e-01 5.239138911060e-01 5.232048119065e-01 5.226226971526e-01 5.221044986625e-01 5.215210368834e-01 5.208228006598e-01 5.200894293765e-01 5.194400264076e-01 5.188919136560e-01 5.183420965384e-01 5.176863572869e-01 5.169375920936e-01 5.162105349561e-01 5.155882541929e-01 5.150192716975e-01 5.143749258735e-01 5.136087236076e-01 5.128090901089e-01 5.120928710392e-01 5.114611913756e-01 5.107952830551e-01 5.100066251864e-01 5.091461593676e-01 5.083405829511e-01 5.076311182862e-01 5.069200874348e-01 5.061015405151e-01 5.051950595132e-01 5.043202446710e-01 5.035387886042e-01 5.027746815289e-01 5.019201041774e-01 5.009763248085e-01 5.000500166641e-01 4.992082581846e-01 4.983910004555e-01 4.974969695223e-01 4.965173673119e-01 4.955481441914e-01 4.946543085112e-01 4.937840419861e-01 4.928473208784e-01 4.918326980782e-01 4.908257007102e-01 4.898831825907e-01 4.889593607309e-01 4.879770844147e-01 4.869282801290e-01 4.858866723088e-01 4.849012828569e-01 4.839261958724e-01 4.828937095234e-01 4.818120386048e-01 4.807468495481e-01 4.797284683335e-01 4.787055825464e-01 4.776217786644e-01 4.765008706443e-01 4.754093054324e-01 4.743551056945e-01 4.732820525749e-01 4.721456938547e-01 4.709844154065e-01 4.698593866522e-01 4.687602797021e-01 4.676278241244e-01 4.664406864276e-01 4.652431257923e-01 4.640796856243e-01 4.629269758234e-01 4.617281210692e-01 4.604891420756e-01 4.592594626541e-01 4.580567606485e-01 4.568409831351e-01 4.555757020235e-01 4.542871086384e-01 4.530211398397e-01 4.517687981842e-01 4.504826037074e-01 4.491523908031e-01 4.478170456778e-01 4.465023151454e-01 4.451821173992e-01 4.438209821834e-01 4.424307730431e-01 4.410477143740e-01 4.396705225677e-01 4.382687424577e-01 4.368332016628e-01 4.353895584569e-01 4.339544110311e-01 4.325063370021e-01 4.310242006211e-01 4.295234961580e-01 4.280299318975e-01 4.265368810435e-01 4.250184193378e-01 4.234693347197e-01 4.219173958742e-01 4.203746075982e-01 4.188183018407e-01 4.172357725072e-01 4.156383205708e-01 4.140429457225e-01 4.124463259405e-01 4.108272846301e-01 4.091903876779e-01 4.075516694993e-01 4.059104222365e-01 4.042524421841e-01 4.025756335002e-01 4.008906584680e-01 3.992055735482e-01 3.975078895635e-01 3.957890530037e-01 3.940593857588e-01 3.923258808993e-01 3.905836566357e-01 3.888237820476e-01 3.870503992764e-01 3.852689746889e-01 3.834784426322e-01 3.816734217873e-01 3.798577835639e-01 3.780346029791e-01 3.762005438451e-01 3.743496432551e-01 3.724899667716e-01 3.706248317726e-01 3.687536530385e-01 3.668667174035e-01 3.649655220565e-01 3.630601534764e-01 3.611517162031e-01 3.592325368757e-01 3.572999703498e-01 3.553578402947e-01 3.534112320804e-01 3.514591491469e-01 3.494966757864e-01 3.475252438246e-01 3.455471016712e-01 3.435610678454e-01 3.415674491337e-01 3.395688362883e-01 3.375652512755e-01 3.355530791216e-01 3.335331720100e-01 3.315086040507e-01 3.294808026641e-01 3.274478067235e-01 3.254089144553e-01 3.233657229923e-01 3.213198245206e-01 3.192713404207e-01 3.172187763551e-01 3.151628014096e-01 3.131073865636e-01 3.110477165259e-01 3.089869802046e-01 3.069252382870e-01 3.048638240088e-01 3.028022727827e-01 3.007398740770e-01 2.986787059193e-01 2.966223446453e-01 2.945644751252e-01 2.925085840327e-01 2.904586085736e-01 2.884124790704e-01 2.863714336408e-01 2.843334908145e-01 2.823018169122e-01 2.802793003490e-01 2.782633562030e-01 2.762552583133e-01 2.742560976301e-01 2.722664919804e-01 2.702878627029e-01 2.683214847803e-01 2.663676450403e-01 2.644260659573e-01 2.624967815498e-01 2.605831814204e-01 2.586883793505e-01 2.568076702230e-01 2.549471797018e-01 2.531027272218e-01 2.512785839855e-01 2.494778850772e-01 2.476979728297e-01 2.459419330253e-01 2.442088745959e-01 2.424996396911e-01 2.408207619760e-01 2.391670292949e-01 2.375429663107e-01 2.359495051403e-01 2.343856760547e-01 2.328555211014e-01 2.313599140312e-01 2.298966902160e-01 2.284722455686e-01 2.270825420798e-01 2.257342014027e-01 2.244259657957e-01 2.231553771453e-01 2.219318731876e-01 2.207493832019e-01 2.196118783462e-01 2.185231950804e-01 2.174781012893e-01 2.164841859484e-01 2.155383627677e-01 2.146435988543e-01 2.138028711162e-01 2.130120228674e-01 2.122768871061e-01 2.115960949502e-01 2.109689971597e-01 2.104022790754e-01 2.098894351372e-01 2.094354268137e-01 2.090414089569e-01 2.087044844586e-01 2.084317004879e-01 2.082137202507e-01 2.080578173654e-01 2.079649975552e-01 2.079309683616e-01 2.079618845311e-01 2.080508083849e-01 2.082002996463e-01 2.084146402197e-01 2.086854491704e-01 2.090226363524e-01 2.094166968889e-01 2.098688102900e-01 2.103842365182e-01 2.109555969945e-01 2.115900754544e-01 2.122790290520e-01 2.130209903448e-01 2.138248032108e-01 2.146799379862e-01 2.155924913282e-01 2.165573997765e-01 2.175697572412e-01 2.186384250180e-01 2.197526081155e-01 2.209193330575e-01 2.221319995702e-01 2.233866350580e-01 2.246904737970e-01 2.260356478976e-01 2.274245144461e-01 2.288543504774e-01 2.303194229865e-01 2.318257079230e-01 2.333662570323e-01 2.349435333024e-01 2.365547874596e-01 2.381954358988e-01 2.398701919687e-01 2.415730162775e-01 2.433026673319e-01 2.450597252848e-01 2.468400603820e-01 2.486464550375e-01 2.504739134618e-01 2.523212239592e-01 2.541889225023e-01 2.560727016623e-01 2.579762571442e-01 2.598938669240e-01 2.618246265298e-01 2.637678636777e-01 2.657209326779e-01 2.676855298208e-01 2.696599734368e-01 2.716391675876e-01 2.736243283889e-01 2.756151272465e-01 2.776098987403e-01 2.796063662792e-01 2.816047122560e-01 2.836010409786e-01 2.855966467663e-01 2.875894154693e-01 2.895802435487e-01 2.915647197408e-01 2.935437986581e-01 2.955171410899e-01 2.974817061638e-01 2.994367760436e-01 3.013817681730e-01 3.033161455980e-01 3.052385564900e-01 3.071482596786e-01 3.090422197799e-01 3.109227454906e-01 3.127851294207e-01 3.146341921120e-01 3.164641115867e-01 3.182758029717e-01 3.200663086895e-01 3.218356435971e-01 3.235848304429e-01 3.253122176124e-01 3.270173160664e-01 3.286974096194e-01 3.303511793146e-01 3.319795999759e-01 3.335816126789e-01 3.351581512866e-01 3.367053801852e-01 3.382235786057e-01 3.397100129805e-01 3.411663099382e-01 3.425928084261e-01 3.439876768074e-01 3.453518727691e-01 3.466792636664e-01 3.479741891692e-01 3.492335218185e-01 3.504584819497e-01 3.516502971764e-01 3.528020612608e-01 3.539201913801e-01 3.549974824086e-01 3.560363259406e-01 3.570415306288e-01 3.580030469857e-01 3.589313569184e-01 3.598147208975e-01 3.606555058316e-01 3.614590824310e-01 3.622138764776e-01 3.629366432762e-01 3.636122770632e-01 3.642422101070e-01 3.648321583630e-01 3.653688048712e-01 3.658714069862e-01 3.663258878404e-01 3.667330006765e-01 3.670995983348e-01 3.674087882624e-01 3.676817713405e-01 3.679038752647e-01 3.680784364832e-01 3.682133908902e-01 3.682900126189e-01 3.683288125360e-01 3.683153678554e-01 3.682515370277e-01 3.681486737615e-01 3.679845481136e-01 3.677845897446e-01 3.675304216472e-01 3.672253970995e-01 3.668810018054e-01 3.664744224155e-01 3.660306140024e-01 3.655337323046e-01 3.649861314875e-01 3.643970667908e-01 3.637468710933e-01 3.630573171340e-01 3.623176621500e-01 3.615257557987e-01 3.606963140754e-01 3.598067060998e-01 3.588757190215e-01 3.578966953021e-01 3.568657247206e-01 3.557990410526e-01 3.546742901797e-01 3.535071054510e-01 3.522956297368e-01 3.510336005825e-01 3.497381065413e-01 3.483877669184e-01 3.469970130107e-01 3.455639157621e-01 3.440803444471e-01 3.425678604145e-01 3.410053288420e-01 3.394036420824e-01 3.377638898603e-01 3.360767245121e-01 3.343643169606e-01 3.326061020513e-01 3.308122419708e-01 3.289871246820e-01 3.271164092890e-01 3.252231058304e-01 3.232910268879e-01 3.213286938038e-01 3.193405210061e-01 3.173122198171e-01 3.152665348116e-01 3.131878689748e-01 3.110868779269e-01 3.089673933367e-01 3.068152009395e-01 3.046492362720e-01 3.024593918154e-01 3.002536375212e-01 2.980393757136e-01 2.958028131321e-01 2.935590022066e-01 2.913015151956e-01 2.890350544369e-01 2.867711553025e-01 2.844968228054e-01 2.822247775512e-01 2.799497951043e-01 2.776768627449e-01 2.754187536366e-01 2.731634506683e-01 2.709237039957e-01 2.686936698816e-01 2.664783685767e-01 2.642906255978e-01 2.621210306635e-01 2.599817927069e-01 2.578691401418e-01 2.557850974813e-01 2.537436456870e-01 2.517375762171e-01 2.497764858611e-01 2.478611796044e-01 2.459908750725e-01 2.441788156999e-01 2.424195205900e-01 2.407223024667e-01 2.390877445104e-01 2.375179004535e-01 2.360231678567e-01 2.345989868917e-01 2.332530844408e-01 2.319889801264e-01 2.308071028774e-01 2.297160142784e-01 2.287124695337e-01 2.278026750386e-01 2.269904784625e-01 2.262766654262e-01 2.256655922797e-01 2.251567797962e-01 2.247540786087e-01 2.244610336687e-01 2.242762325083e-01 2.242038570427e-01 2.242418745586e-01 2.243921345832e-01 2.246590670248e-01 2.250391282934e-01 2.255325823509e-01 2.261391568662e-01 2.268585557269e-01 2.276932501296e-01 2.286395519151e-01 2.296930883051e-01 2.308570510427e-01 2.321272949897e-01 2.335049417927e-01 2.349849258806e-01 2.365631764550e-01 2.382417921294e-01 2.400147887093e-01 2.418818672254e-01 2.438403726517e-01 2.458819297342e-01 2.480089886749e-01 2.502154817524e-01 2.525014518716e-01 2.548610443509e-01 2.572892648514e-01 2.597870171712e-01 2.623456670016e-01 2.649667846175e-01 2.676474008210e-01 2.703771347340e-01 2.731598337328e-01 2.759878701363e-01 2.788606893314e-01 2.817743275072e-01 2.847230821957e-01 2.877071689269e-01 2.907214756355e-01 2.937628208387e-01 2.968316706618e-01 2.999176544572e-01 3.030247067079e-01 3.061468104783e-01 3.092801250596e-01 3.124282168067e-01 3.155771270752e-01 3.187360725960e-01 3.218949180841e-01 3.250507461358e-01 3.282080102618e-01 3.313544332052e-01 3.344967201771e-01 3.376274585650e-01 3.407439177516e-01 3.438477677014e-01 3.469315917121e-01 3.499974809704e-01 3.530425544083e-01 3.560600386894e-01 3.590562409286e-01 3.620208625394e-01 3.649572430010e-01 3.678636580305e-01 3.707322022637e-01 3.735692864525e-01 3.763652178501e-01 3.791234978941e-01 3.818407225034e-01 3.845129047246e-01 3.871444366206e-01 3.897270538884e-01 3.922625033663e-01 3.947484292069e-01 3.971809595216e-01 3.995629115172e-01 4.018882009798e-01 4.041575586598e-01 4.063705894705e-01 4.085215634024e-01 4.106159011545e-01 4.126447872425e-01 4.146094861961e-01 4.165106706292e-01 4.183426684610e-01 4.201088198317e-01 4.218037172333e-01 4.234265372295e-01 4.249783097567e-01 4.264537790422e-01 4.278560927336e-01 4.291811055649e-01 4.304276482863e-01 4.315932922591e-01 4.326793844414e-01 4.336825425286e-01 4.346023734687e-01 4.354367298397e-01 4.361849086881e-01 4.368451027733e-01 4.374169837276e-01 4.378985901447e-01 4.382884538276e-01 4.385866881220e-01 4.387910466477e-01 4.389001432829e-01 4.389118982423e-01 4.388288599613e-01 4.386451725021e-01 4.383622903759e-01 4.379794905651e-01 4.374939189671e-01 4.369077645060e-01 4.362157953105e-01 4.354209595137e-01 4.345204572721e-01 4.335112331232e-01 4.323960939429e-01 4.311726768318e-01 4.298382657111e-01 4.283957652255e-01 4.268417269027e-01 4.251785060177e-01 4.234015160355e-01 4.215125007628e-01 4.195122204011e-01 4.173953744114e-01 4.151672941908e-01 4.128239226869e-01 4.103654713910e-01 4.077942409544e-01 4.051074907431e-01 4.023084614286e-01 3.993939074368e-01 3.963654862112e-01 3.932250534993e-01 3.899690772157e-01 3.866029594420e-01 3.831256689471e-01 3.795370543423e-01 3.758408679611e-01 3.720374610264e-01 3.681282300245e-01 3.641150653171e-01 3.600008765262e-01 3.557888919244e-01 3.514783498995e-01 3.470757267240e-01 3.425840495064e-01 3.380058219667e-01 3.333487527826e-01 3.286124459362e-01 3.238081527314e-01 3.189383707817e-01 3.140080907757e-01 3.090285396120e-01 3.040039079259e-01 2.989466746765e-01 2.938635840221e-01 2.887656581074e-01 2.836660360774e-01 2.785756415751e-01 2.735107547234e-01 2.684841523629e-01 2.635130717791e-01 2.586173744095e-01 2.538128421975e-01 2.491244343322e-01 2.445721296745e-01 2.401836827027e-01 2.359842833434e-01 2.319992506832e-01 2.282614321857e-01 2.247981794406e-01 2.216422529332e-01 2.188261606502e-01 2.163793232792e-01 2.143368902491e-01 2.127243042107e-01 2.115760838052e-01 2.109145852309e-01 2.107626165287e-01 2.111409852261e-01 2.120603913475e-01 2.135337489219e-01 2.155640608558e-01 2.181498032393e-01 2.212903311404e-01 2.249700355127e-01 2.291803210610e-01 2.339019423330e-01 2.391127699348e-01 2.447961748019e-01 2.509239036638e-01 2.574736479671e-01 2.644191376305e-01 2.717347339063e-01 2.793983651327e-01 2.873812466573e-01 2.956638585483e-01 3.042190176336e-01 3.130239096513e-01 3.220616880540e-01 3.313049267470e-01 3.407382506419e-01 3.503419190928e-01 3.600966929683e-01 3.699845444890e-01 3.799894772455e-01 3.900976697967e-01 4.002888734710e-01 4.105501975314e-01 4.208683827283e-01 4.312264046874e-01 4.416146496459e-01 4.520170002626e-01 4.624212146004e-01 4.728165515574e-01 4.831873235260e-01 4.935271024480e-01 5.038190706856e-01 5.140536851603e-01 5.242236566727e-01 5.343103664070e-01 5.443109790163e-01 5.542120548153e-01 5.640020214174e-01 5.736754233681e-01 5.832180167952e-01 5.926232453971e-01 6.018834778281e-01 6.109832010399e-01 6.199236149676e-01 6.286892173295e-01 6.372725523473e-01 6.456710884378e-01 6.538712296817e-01 6.618707356312e-01 6.696612544775e-01 6.772334571678e-01 6.845894613456e-01 6.917154264106e-01 6.986099711919e-01 7.052710087283e-01 7.116866244821e-01 7.178616537856e-01 7.237898900257e-01 7.294666942829e-01 7.348962703413e-01 7.400710466778e-01 7.449938712671e-01 7.496659132438e-01 7.540820317868e-01 7.582506640763e-01 7.621719259330e-01 7.658446341570e-01 7.692801846567e-01 7.724775913501e-01 7.754445511007e-01 7.781898125085e-01 7.807133026500e-01 7.830337844460e-01 7.851500935906e-01 7.870756490989e-01 7.888259335591e-01 7.904046438152e-01 7.918280390299e-01 7.931134542161e-01 7.942655155690e-01 7.953099468059e-01 7.962541613840e-01 7.971160035891e-01 7.979164730449e-01 7.986643577417e-01 7.993852543338e-01 8.000947537788e-01 8.008068695337e-01 8.015491114231e-01 8.023302406156e-01 8.031746981226e-01 8.040993839934e-01 8.051179118394e-01 8.062534838604e-01 8.075168230084e-01 8.089235509558e-01 8.104917833201e-01 8.122323426302e-01 8.141564276719e-01 8.162782145044e-01 8.186015033029e-01 8.211364208292e-01 8.238887253193e-01 8.268582922903e-01 8.300493920081e-01 8.334604899360e-01 8.370885537240e-01 8.409320992060e-01 8.449800473295e-01 8.492270178676e-01 8.536622893937e-01 8.582705927827e-01 8.630411532565e-01 8.679574444011e-01 8.730020691735e-01 8.781553358771e-01 8.833984859046e-01 8.887113885044e-01 8.940726372445e-01 8.994590550593e-01 9.048495677198e-01 9.102191048243e-01 9.155450644669e-01 9.208068160246e-01 9.259779133122e-01 9.310374247802e-01 9.359652617198e-01 9.407396033584e-01 9.453392840168e-01 9.497492600739e-01 9.539484808961e-01 9.579216562563e-01 9.616565584129e-01 9.651371670954e-01 9.683538180437e-01 9.712968351644e-01 9.739602376464e-01 9.763396376127e-01 9.784278988282e-01 9.802291991351e-01 9.817438376874e-01 9.829708187273e-01 9.839232927143e-01 9.846004879160e-01 9.850175401394e-01 9.851872473086e-01 9.851165763091e-01 9.848307998442e-01 9.843391292144e-01 9.836625745869e-01 9.828250536192e-01 9.818387393975e-01 9.807330758890e-01 9.795263541207e-01 9.782399553222e-01 9.769009220107e-01 9.755246900763e-01 9.741386737228e-01 9.727604869100e-01 9.714079980358e-01 9.701022402999e-01 9.688551939122e-01 9.676818906574e-01 9.665963228379e-01 9.656024429563e-01 9.647131030932e-01 9.639255076949e-01 9.632448207804e-01 9.626697456213e-01 9.621958158267e-01 9.618158333242e-01 9.615249925071e-01 9.613108043093e-01 9.611584757548e-01 9.610617064989e-01 9.610066861813e-01 9.609722640635e-01 9.609556985005e-01 9.609361564905e-01 9.609054894437e-01 9.608554184090e-01 9.607731007318e-01 9.606632042684e-01 9.605136238454e-01 9.603294152440e-01 9.601212566733e-01 9.598874294656e-01 9.596537491690e-01 9.594301943439e-01 9.592403056639e-01 9.591136953383e-01 9.590732215808e-01 9.591617217896e-01 9.594092304040e-01 9.598559431798e-01 9.605478921194e-01 9.615172029524e-01 9.628166758160e-01 9.644800975426e-01 9.665447494219e-01 9.690566258525e-01 9.720328503684e-01 9.755092445176e-01 9.795038874023e-01 9.840238175272e-01 9.890818088937e-01 9.946651282983e-01 1.000768701221e+00 1.007368764895e+00 1.014432785416e+00 1.021927947538e+00 1.029801055484e+00 1.038005646580e+00 1.046478483630e+00 1.055154017050e+00 1.063970630258e+00 1.072847438550e+00 1.081720278333e+00 1.090514555346e+00 1.099153845815e+00 1.107580842924e+00 1.115715841408e+00 1.123509378824e+00 1.130902298704e+00 1.137842407905e+00 1.144298232310e+00 1.150223027030e+00 1.155599398240e+00 1.160408415706e+00 1.164637366905e+00 1.168290789775e+00 1.171367908028e+00 1.173885294264e+00 1.175865304555e+00 1.177326584787e+00 1.178303436466e+00 1.178825652820e+00 1.178926967987e+00 1.178641818756e+00 1.178002288792e+00 1.177041705882e+00 1.175781257516e+00 1.174246456950e+00 1.172450826410e+00 1.170398768106e+00 1.168099293657e+00 1.165535076471e+00 1.162698111050e+00 1.159563613094e+00 1.156105461261e+00 1.152295601213e+00 1.148095089313e+00 1.143476826716e+00 1.138404385886e+00 1.132851644213e+00 1.126805303406e+00 1.120249641272e+00 1.113199160486e+00 1.105671189990e+00 1.097702965154e+00 1.089367967065e+00 1.080737040070e+00 1.071928595728e+00 1.063069740293e+00 1.054307993914e+00 1.045833357916e+00 1.037820161282e+00 1.030481962094e+00 1.024029318651e+00 1.018661759133e+00 1.014595737533e+00 1.011995580013e+00 1.011025468149e+00 1.011799890814e+00 1.014383817931e+00 1.018814186869e+00 1.025044175790e+00 1.033002891951e+00 1.042555224472e+00 1.053510375929e+00 1.065673301551e+00 1.078775182364e+00 1.092564507536e+00 1.106770426865e+00 1.121101008087e+00 1.135315913217e+00 1.149155311895e+00 1.162398785311e+00 1.174877368099e+00 1.186416079088e+00 1.196928799705e+00 1.206340429433e+00 1.214625353900e+00 1.221825074815e+00 1.227982296459e+00 1.233225377776e+00 1.237683212304e+00 1.241523951027e+00 1.244957466388e+00 1.248162694352e+00 1.251368686928e+00 1.254768356099e+00 1.258538428796e+00 1.262855361471e+00 1.267812020553e+00 1.273508940272e+00 1.279968777231e+00 1.287158863852e+00 1.295035716494e+00 1.303459485016e+00 1.312296303582e+00 1.321360825479e+00 1.330432668892e+00 1.339325184814e+00 1.347794537912e+00 1.355646778071e+00 1.362705183947e+00 1.368780983096e+00 1.373779231016e+00 1.377584715722e+00 1.380154187808e+00 1.381498446002e+00 1.381619626273e+00 1.380622122448e+00 1.378599538402e+00 1.375684248055e+00 1.372067324899e+00 1.367894836503e+00 1.363384737846e+00 1.358719208349e+00 1.354072797833e+00 1.349643137597e+00 1.345551990882e+00 1.341945349999e+00 1.338916698867e+00 1.336515183783e+00 1.334799441425e+00 1.333739215247e+00 1.333323994496e+00 1.333492739948e+00 1.334144737486e+00 1.335211697586e+00 1.336544527352e+00 1.338038082006e+00 1.339569266078e+00 1.340983134687e+00 1.342199008720e+00 1.343082458018e+00 1.343556388436e+00 1.343573215293e+00 1.343070817012e+00 1.342088837422e+00 1.340639684679e+00 1.338808311873e+00 1.336729512995e+00 1.334512202615e+00 1.332375091994e+00 1.330479432241e+00 1.329008443939e+00 1.328169807041e+00 1.328057171423e+00 1.328788708503e+00 1.330384187867e+00 1.332758885963e+00 1.335819901635e+00 1.339307388664e+00 1.342959494028e+00 1.346441744641e+00 1.349353551123e+00 1.351365737461e+00 1.352092388314e+00 1.351245640950e+00 1.348615285717e+00 1.344026486938e+00 1.337493331098e+00 1.329059462334e+00 1.318901873034e+00 1.307313185694e+00 1.294572420813e+00 1.281082257085e+00 1.267188557227e+00 1.253194487169e+00 1.239399204863e+00 1.225924751920e+00 1.212858692451e+00 1.200169507153e+00 1.187713755698e+00 1.175370127005e+00 1.162927105472e+00 1.150269519978e+00 1.137339344501e+00 1.124147132704e+00 1.110889709506e+00 1.097802346790e+00 1.085252701695e+00 1.073655391557e+00 1.063367826079e+00 1.054741030354e+00 1.047931387824e+00 1.042960744946e+00 1.039675827179e+00 1.037710688506e+00 1.036650592363e+00 1.035964570507e+00 1.035169057584e+00 1.033892588390e+00 1.031854741247e+00 1.029018091951e+00 1.025477164816e+00 1.021500887571e+00 1.017483665796e+00 1.013811810594e+00 1.010896527749e+00 1.008989995052e+00 1.008219719136e+00 1.008556574164e+00 1.009764488156e+00 1.011568020248e+00 1.013598463282e+00 1.015514914164e+00 1.017083001002e+00 1.018114762894e+00 1.018596924939e+00 1.018554959313e+00 1.018051760473e+00 1.017186589408e+00 1.015924027535e+00 1.014205605718e+00 1.011852240403e+00 1.008613521392e+00 1.004282692098e+00 9.986467584714e-01 9.916636643980e-01 9.834414551663e-01 9.742382226220e-01 9.645262026381e-01 9.548070648010e-01 9.456483390308e-01 9.375304494722e-01 9.307562517767e-01 9.254824427261e-01 9.216070225666e-01 9.189181327624e-01 9.171147764421e-01 9.158782691655e-01 9.150334339028e-01 9.144735382802e-01 9.142757994907e-01 9.146162105894e-01 9.156642805416e-01 9.176029512315e-01 9.204078691496e-01 9.239038061110e-01 9.277294753418e-01 9.313419880895e-01 9.342424219827e-01 9.360113725636e-01 9.365483101528e-01 9.361701795889e-01 9.355920205853e-01 9.359113541622e-01 9.332854794514e-01 9.281027778250e-01 9.287650471685e-01 9.396568690455e-01 9.566896047453e-01 9.710809370253e-01 9.771358075179e-01 9.765903020612e-01 9.762492155424e-01 9.809842626652e-01 9.885950435387e-01 9.918231854689e-01 9.852998152302e-01 9.708194088929e-01 9.564864426186e-01 9.501386827034e-01 9.525871590718e-01 9.576212791321e-01 9.588355561255e-01 9.560084197083e-01 9.551308677220e-01 9.620446210855e-01 9.755582890266e-01 9.874827604745e-01 9.900296145867e-01 9.836397992265e-01 9.787435495702e-01 9.888681470404e-01 9.865746702872e-01 9.291338464669e-01 9.229160731875e-01 8.879717864230e-01 8.729243542464e-01 8.985060658396e-01 9.333164120075e-01 9.371048943326e-01 9.064907271495e-01 8.768565448168e-01 8.817813194041e-01 9.101346124946e-01 9.248878054656e-01 9.137960840544e-01 9.043027376222e-01 9.285104106108e-01 9.755748435409e-01 1.001110359790e+00 9.776855221295e-01 9.243223957400e-01 8.962034499342e-01 9.293204570219e-01 9.945992152130e-01 1.035488870054e+00 1.024028088503e+00 9.775898939562e-01 9.439899008628e-01 9.593018081609e-01 1.009461134580e+00 1.048064153702e+00 1.041533967486e+00 9.924308230775e-01 9.394057997499e-01 9.312468058248e-01 9.771540545303e-01 1.034013196499e+00 1.052442449844e+00 1.017059398658e+00 9.564674107715e-01 9.239720486567e-01 9.465127121924e-01 9.930975922764e-01 1.014632145279e+00 9.938432032892e-01 9.567397099907e-01 9.471782097685e-01 9.779817901239e-01 1.015045321225e+00 1.018632487883e+00 9.835601366068e-01 9.459924897433e-01 9.519893916906e-01 1.004121456118e+00 1.056642008180e+00 1.066316102183e+00 1.030087990371e+00 9.879115728148e-01 9.889537183938e-01 1.036286402573e+00 1.081993529812e+00 1.081033489744e+00 1.030819225801e+00 9.744427701177e-01 9.661733487860e-01 1.011773049604e+00 1.061853022834e+00 1.068050714063e+00 1.020705005100e+00 9.501997102247e-01 9.035620668752e-01 9.041643097296e-01 9.318933106030e-01 9.509661019265e-01 9.421039599068e-01 9.090695857830e-01 8.705654551035e-01 8.470771598795e-01 8.469772846656e-01 8.608579331263e-01 8.703729075877e-01 8.636309372934e-01 8.444837036342e-01 8.296462589475e-01 8.338683192839e-01 8.549837547706e-01 8.767092486409e-01 8.843906914634e-01 8.753846408873e-01 8.587011483826e-01 8.481344466987e-01 8.537340610772e-01 8.746604109801e-01 8.980477521277e-01 9.070823387014e-01 8.940350843494e-01 8.695498087997e-01 8.571543945928e-01 8.696644743615e-01 8.919025810250e-01 8.971876925186e-01 8.779480777831e-01 8.563715893425e-01 8.618602766613e-01 8.929443250241e-01 9.162573168656e-01 9.057637616706e-01 8.705363361062e-01 8.478562964470e-01 8.638531307109e-01 9.022656991030e-01 9.275345789948e-01 9.225686344939e-01 8.964817811821e-01 8.687814890365e-01 8.521498158896e-01 8.505853956259e-01 8.644908963683e-01 8.856914077020e-01 8.926250561909e-01 8.648193290590e-01 8.087980660899e-01 7.678826638143e-01 7.835622966118e-01 8.342701253723e-01 8.579615738208e-01 8.242430287040e-01 7.667360795992e-01 7.567814216156e-01 8.110358930747e-01 8.623434851820e-01 8.527148872857e-01 7.961897912870e-01 7.706515451565e-01 8.246568939076e-01 8.993293439100e-01 9.130106495139e-01 8.505611494101e-01 7.784749354933e-01 7.857424727855e-01 8.602203129463e-01 9.094368824599e-01 8.839906830266e-01 8.168879345004e-01 7.890375853301e-01 8.293044336078e-01 8.754022513188e-01 8.706636198871e-01 8.298716073782e-01 8.197673953608e-01 8.704192132045e-01 9.287692960600e-01 9.348867262024e-01 8.899772668320e-01 8.570562969331e-01 8.928343831073e-01 9.700051200335e-01 1.018982709997e+00 1.008532633617e+00 9.651909277778e-01 9.429380112361e-01 9.649894621394e-01 1.001824590274e+00 1.016269204099e+00 1.002275189987e+00 9.800807131946e-01 9.675456742876e-01 9.608918149055e-01 9.464159669839e-01 9.244047091464e-01
 5.410262385778e-01 5.411068154904e-01 5.417976173835e-01 5.427618857126e-01 5.432664243249e-01 5.432215187756e-01 5.433112424223e-01 5.440122405839e-01 5.449258916864e-01 5.453668213107e-01 5.453158486275e-01 5.454223933306e-01 5.461007906061e-01 5.469751529821e-01 5.473903993476e-01 5.473142350612e-01 5.473971861857e-01 5.480793236026e-01 5.489612080825e-01 5.493505465711e-01 5.492347071597e-01 5.493023093205e-01 5.499833581774e-01 5.508422305023e-01 5.511922626908e-01 5.510409090421e-01 5.510858641625e-01 5.517498413270e-01 5.525826904560e-01 5.528850886696e-01 5.526882512168e-01 5.527299328380e-01 5.534129586191e-01 5.542246992238e-01 5.544601789761e-01 5.542264282114e-01 5.542885810294e-01 5.549818394972e-01 5.557414299505e-01 5.559104961304e-01 5.556579851332e-01 5.557348971288e-01 5.564106016745e-01 5.570995336080e-01 5.572056959308e-01 5.569546138610e-01 5.570586157057e-01 5.577022824919e-01 5.583040291189e-01 5.583572739694e-01 5.581320413275e-01 5.582604427297e-01 5.588523608129e-01 5.593681247923e-01 5.593950504852e-01 5.592011835555e-01 5.593312160294e-01 5.598463070540e-01 5.602762203664e-01 5.602910816355e-01 5.601388044257e-01 5.602562553373e-01 5.606731208669e-01 5.610108314338e-01 5.610261996274e-01 5.609202052428e-01 5.610280995276e-01 5.613569867408e-01 5.616183211208e-01 5.616382332178e-01 5.615772052433e-01 5.616739608519e-01 5.619246214106e-01 5.621199377818e-01 5.621482064543e-01 5.621224430382e-01 5.622006237726e-01 5.623744353363e-01 5.625054353093e-01 5.625329795826e-01 5.625381774968e-01 5.626100911309e-01 5.627237263593e-01 5.627957194191e-01 5.628108516468e-01 5.628335535487e-01 5.628997842081e-01 5.629684814141e-01 5.629841433924e-01 5.629711034325e-01 5.629921645770e-01 5.630512187258e-01 5.630778166081e-01 5.630314202966e-01 5.629710658399e-01 5.629797092553e-01 5.630425189652e-01 5.630575950701e-01 5.629647935763e-01 5.628455446358e-01 5.628266469628e-01 5.629072531589e-01 5.629542981139e-01 5.628627420525e-01 5.626944699500e-01 5.626149652352e-01 5.626847679773e-01 5.627809426730e-01 5.627381108748e-01 5.625533122707e-01 5.623899942721e-01 5.623829790770e-01 5.624768427193e-01 5.624941814400e-01 5.623385883954e-01 5.621049545152e-01 5.619678515004e-01 5.619790501475e-01 5.620123794304e-01 5.619140052454e-01 5.616696411501e-01 5.614179947915e-01 5.612913492296e-01 5.612713424276e-01 5.612159436012e-01 5.610225238153e-01 5.607319163982e-01 5.604772249887e-01 5.603429133280e-01 5.602757669085e-01 5.601549044920e-01 5.599174236279e-01 5.596211791273e-01 5.593739483683e-01 5.592310664324e-01 5.591417151645e-01 5.590084084067e-01 5.587848649991e-01 5.585117456373e-01 5.582710291071e-01 5.580994727682e-01 5.579595437784e-01 5.577784015163e-01 5.575244250298e-01 5.572311785456e-01 5.569536108756e-01 5.567107401741e-01 5.564752789760e-01 5.562123725856e-01 5.559241077390e-01 5.556445743138e-01 5.553975099386e-01 5.551672548426e-01 5.549123623816e-01 5.546208719394e-01 5.543201111260e-01 5.540566637807e-01 5.538280537880e-01 5.535828052659e-01 5.532604883721e-01 5.528568032257e-01 5.524312864393e-01 5.520536452667e-01 5.517302909497e-01 5.514031350920e-01 5.510042901167e-01 5.505248815176e-01 5.500326057266e-01 5.496086218392e-01 5.492833707019e-01 5.490054145415e-01 5.486887339756e-01 5.482906099432e-01 5.478538391478e-01 5.474754335993e-01 5.472086208133e-01 5.470033544054e-01 5.467435753911e-01 5.463583808041e-01 5.458899617717e-01 5.454537498120e-01 5.451185411271e-01 5.448304946229e-01 5.444636886196e-01 5.439437339359e-01 5.433290965893e-01 5.427537189715e-01 5.422908687685e-01 5.418765387109e-01 5.413706745629e-01 5.407140296635e-01 5.399954875709e-01 5.393630487843e-01 5.388669349341e-01 5.384011009237e-01 5.378269992054e-01 5.371284655658e-01 5.364312076503e-01 5.358626842363e-01 5.354099988670e-01 5.349410582174e-01 5.343509306331e-01 5.336823788191e-01 5.330678886743e-01 5.325807872862e-01 5.321549949398e-01 5.316599366013e-01 5.310504699013e-01 5.304101825443e-01 5.298552788893e-01 5.294008447994e-01 5.289425365427e-01 5.283740488602e-01 5.277157187674e-01 5.270823968830e-01 5.265561896703e-01 5.260787580282e-01 5.255229599508e-01 5.248449336809e-01 5.241379135532e-01 5.235162697900e-01 5.229783183150e-01 5.224015117639e-01 5.216994515244e-01 5.209302399402e-01 5.202185168104e-01 5.196018953756e-01 5.189808633564e-01 5.182484500125e-01 5.174309404603e-01 5.166485321551e-01 5.159592736498e-01 5.152834019183e-01 5.145150802633e-01 5.136582387761e-01 5.128231732099e-01 5.120728168411e-01 5.113436364625e-01 5.105332551202e-01 5.096405817724e-01 5.087612821016e-01 5.079554118215e-01 5.071732916658e-01 5.063190541820e-01 5.053897609232e-01 5.044706417006e-01 5.036159107396e-01 5.027778407259e-01 5.018777706081e-01 5.009125610730e-01 4.999578787708e-01 4.990584644533e-01 4.981661615773e-01 4.972160841952e-01 4.962165025288e-01 4.952357566978e-01 4.943017935903e-01 4.933609439759e-01 4.923559148501e-01 4.913173657120e-01 4.903084122988e-01 4.893362767998e-01 4.883430859016e-01 4.872848499361e-01 4.862023757528e-01 4.851594097241e-01 4.841399606404e-01 4.830842955462e-01 4.819741623799e-01 4.808538239668e-01 4.797696098984e-01 4.786927086673e-01 4.775678490161e-01 4.764035073545e-01 4.752499750725e-01 4.741220512601e-01 4.729787003440e-01 4.717849795646e-01 4.705682962029e-01 4.693754517372e-01 4.681943667726e-01 4.669762156183e-01 4.657152774068e-01 4.644492173903e-01 4.632043110478e-01 4.619510874002e-01 4.606547591671e-01 4.593298699471e-01 4.580137986012e-01 4.567016192256e-01 4.553626071578e-01 4.539893828311e-01 4.526084475915e-01 4.512369034978e-01 4.498483376417e-01 4.484249931519e-01 4.469845342205e-01 4.455499897279e-01 4.441147618520e-01 4.426512736262e-01 4.411591171821e-01 4.396629119081e-01 4.381741687215e-01 4.366712920905e-01 4.351398234427e-01 4.335942038162e-01 4.320506370701e-01 4.305015454972e-01 4.289312254565e-01 4.273413632462e-01 4.257479859884e-01 4.241520958777e-01 4.225368308145e-01 4.209017337326e-01 4.192583143921e-01 4.176124076345e-01 4.159524658911e-01 4.142707369569e-01 4.125761876668e-01 4.108764526635e-01 4.091660818601e-01 4.074369498265e-01 4.056928686810e-01 4.039393067288e-01 4.021743697457e-01 4.003941650967e-01 3.985993762248e-01 3.967983249018e-01 3.949832732803e-01 3.931500185774e-01 3.913053472228e-01 3.894543666668e-01 3.875954129942e-01 3.857189978496e-01 3.838248358226e-01 3.819252542461e-01 3.800213729409e-01 3.781035403891e-01 3.761708545115e-01 3.742256016165e-01 3.722743373871e-01 3.703146396906e-01 3.683417742554e-01 3.663582069420e-01 3.643655785097e-01 3.623616934039e-01 3.603482975356e-01 3.583270226620e-01 3.562966141958e-01 3.542571315257e-01 3.522051433293e-01 3.501463276663e-01 3.480822253188e-01 3.460085398872e-01 3.439260865545e-01 3.418365485929e-01 3.397402966750e-01 3.376383503243e-01 3.355297814350e-01 3.334136767434e-01 3.312940951646e-01 3.291671084930e-01 3.270353254198e-01 3.248988099810e-01 3.227575049094e-01 3.206140422922e-01 3.184651751076e-01 3.163130223645e-01 3.141602666214e-01 3.120030025111e-01 3.098435762968e-01 3.076841869110e-01 3.055251988281e-01 3.033656293011e-01 3.012056955613e-01 2.990457567113e-01 2.968905806340e-01 2.947361456734e-01 2.925858553676e-01 2.904380782927e-01 2.882938915025e-01 2.861562087139e-01 2.840244083396e-01 2.819005250878e-01 2.797823664394e-01 2.776702203145e-01 2.755691038294e-01 2.734787082660e-01 2.713983858019e-01 2.693295306732e-01 2.672723831311e-01 2.652287062225e-01 2.632007454527e-01 2.611879203883e-01 2.591930747066e-01 2.572131940988e-01 2.552509127696e-01 2.533120095066e-01 2.513918409655e-01 2.494941813078e-01 2.476206866348e-01 2.457683903995e-01 2.439450100044e-01 2.421470903897e-01 2.403765869728e-01 2.386367204894e-01 2.369255418239e-01 2.352485521863e-01 2.336050892562e-01 2.319943953421e-01 2.304226706304e-01 2.288864961634e-01 2.273895608245e-01 2.259352461177e-01 2.245187768718e-01 2.231482297649e-01 2.218218803861e-01 2.205404724447e-01 2.193095554707e-01 2.181227772939e-01 2.169900295913e-01 2.159079060268e-01 2.148760980843e-01 2.139025946279e-01 2.129799181956e-01 2.121159250470e-01 2.113094685739e-01 2.105604959167e-01 2.098751010616e-01 2.092465251651e-01 2.086790644028e-01 2.081767673046e-01 2.077362343120e-01 2.073630293671e-01 2.070512406831e-01 2.068037179123e-01 2.066255609224e-01 2.065089844018e-01 2.064646054352e-01 2.064828118080e-01 2.065657284357e-01 2.067201590784e-01 2.069373668540e-01 2.072248835011e-01 2.075765447231e-01 2.079906726986e-01 2.084751352722e-01 2.090211127417e-01 2.096347569260e-01 2.103098753284e-01 2.110445434015e-01 2.118455062506e-01 2.127049065160e-01 2.136266662321e-01 2.146071136089e-01 2.156410193419e-01 2.167360509571e-01 2.178828681161e-01 2.190859449332e-01 2.203426974175e-01 2.216463525280e-01 2.230038422158e-01 2.244074512990e-01 2.258589584905e-01 2.273567823185e-01 2.288963594413e-01 2.304807498356e-01 2.321056679530e-01 2.337692506879e-01 2.354709354191e-01 2.372069499575e-01 2.389804782336e-01 2.407869540253e-01 2.426229868102e-01 2.444900994721e-01 2.463843244447e-01 2.483082033349e-01 2.502568496992e-01 2.522277037573e-01 2.542218141306e-01 2.562342748781e-01 2.582683908234e-01 2.603214813342e-01 2.623892785422e-01 2.644705067008e-01 2.665662307669e-01 2.686742858520e-01 2.707949216965e-01 2.729220306285e-01 2.750570795527e-01 2.771985955031e-01 2.793466669524e-01 2.814983154407e-01 2.836522095915e-01 2.858070397767e-01 2.879635716225e-01 2.901174013761e-01 2.922703650887e-01 2.944178423561e-01 2.965623406166e-01 2.987020924566e-01 3.008326328258e-01 3.029566042793e-01 3.050708102482e-01 3.071749195982e-01 3.092697150759e-01 3.113509810243e-01 3.134213001267e-01 3.154734398082e-01 3.175107799292e-01 3.195341307544e-01 3.215383275152e-01 3.235274620633e-01 3.254943812657e-01 3.274411551566e-01 3.293669481490e-01 3.312702783978e-01 3.331528434680e-01 3.350107026640e-01 3.368442762420e-01 3.386486422065e-01 3.404282145796e-01 3.421811575880e-01 3.439072135304e-01 3.456048378658e-01 3.472705016993e-01 3.489070135586e-01 3.505114955207e-01 3.520844366842e-01 3.536282534382e-01 3.551350485978e-01 3.566117697353e-01 3.580499570285e-01 3.594521641912e-01 3.608247540107e-01 3.621560913289e-01 3.634562531503e-01 3.647148888317e-01 3.659328206888e-01 3.671161651794e-01 3.682540635744e-01 3.693608805324e-01 3.704230407816e-01 3.714413606270e-01 3.724223479741e-01 3.733516416171e-01 3.742481667021e-01 3.750984854206e-01 3.759039515462e-01 3.766696967742e-01 3.773795069674e-01 3.780544851946e-01 3.786794044948e-01 3.792588140859e-01 3.797997792171e-01 3.802817872932e-01 3.807285984295e-01 3.811224768056e-01 3.814682334268e-01 3.817738039703e-01 3.820199312785e-01 3.822304031389e-01 3.823859305421e-01 3.824923415269e-01 3.825578545558e-01 3.825617051730e-01 3.825287464387e-01 3.824414556405e-01 3.823028605819e-01 3.821231044705e-01 3.818810468181e-01 3.815991634518e-01 3.812655618421e-01 3.808805698917e-01 3.804556202100e-01 3.799686916186e-01 3.794397254409e-01 3.788609024367e-01 3.782283591614e-01 3.775591673358e-01 3.768285415632e-01 3.760544875884e-01 3.752329358005e-01 3.743584139602e-01 3.734497356840e-01 3.724806780668e-01 3.714695706931e-01 3.704129226506e-01 3.693032069103e-01 3.681604049785e-01 3.669632625016e-01 3.657241108859e-01 3.644415521377e-01 3.631089760272e-01 3.617462966488e-01 3.603315845299e-01 3.588780210669e-01 3.573864219888e-01 3.558445162742e-01 3.542753801638e-01 3.526593623032e-01 3.510092044580e-01 3.493239330871e-01 3.475948948338e-01 3.458391799133e-01 3.440430324113e-01 3.422179846736e-01 3.403648235835e-01 3.384710222319e-01 3.365568306846e-01 3.346059458410e-01 3.326317408700e-01 3.306396041677e-01 3.286123237556e-01 3.265689102016e-01 3.244987060728e-01 3.224105762842e-01 3.203117503158e-01 3.181870174632e-01 3.160550313863e-01 3.139041467791e-01 3.117419866936e-01 3.095796699523e-01 3.074035471450e-01 3.052282091372e-01 3.030443682168e-01 3.008594055024e-01 2.986825986966e-01 2.965061920403e-01 2.943409679665e-01 2.921814358190e-01 2.900316472783e-01 2.879022166970e-01 2.857843204593e-01 2.836921265935e-01 2.816199992631e-01 2.795704297165e-01 2.775545691974e-01 2.755640311859e-01 2.736130494572e-01 2.716969617684e-01 2.698191826763e-01 2.679889280740e-01 2.662005281913e-01 2.644652041445e-01 2.627818715926e-01 2.611522867971e-01 2.595859820086e-01 2.580775751443e-01 2.566356025632e-01 2.552635549581e-01 2.539608447852e-01 2.527348551706e-01 2.515837871225e-01 2.505123705727e-01 2.495266374083e-01 2.486238419609e-01 2.478107048847e-01 2.470854791927e-01 2.464519884306e-01 2.459160123605e-01 2.454758579370e-01 2.451323412463e-01 2.448880644647e-01 2.447430339605e-01 2.447031544999e-01 2.447649624794e-01 2.449285653306e-01 2.451960655754e-01 2.455676739579e-01 2.460440427244e-01 2.466247347113e-01 2.473052884987e-01 2.480893911620e-01 2.489760709434e-01 2.499622119422e-01 2.510498373294e-01 2.522313416689e-01 2.535102126857e-01 2.548827346790e-01 2.563477474574e-01 2.579043663020e-01 2.595444983675e-01 2.612731272570e-01 2.630817875716e-01 2.649708376709e-01 2.669400641117e-01 2.689799544374e-01 2.710927721625e-01 2.732734035530e-01 2.755196782543e-01 2.778302596860e-01 2.801964693696e-01 2.826217293450e-01 2.850996363337e-01 2.876262387830e-01 2.902041067540e-01 2.928207528337e-01 2.954806792442e-01 2.981776723515e-01 3.009094083061e-01 3.036758842844e-01 3.064662276049e-01 3.092860650276e-01 3.121284275774e-01 3.149889530166e-01 3.178697754337e-01 3.207615473760e-01 3.236679112375e-01 3.265835104522e-01 3.295031297657e-01 3.324306337296e-01 3.353544228555e-01 3.382799635476e-01 3.412026091167e-01 3.441159908143e-01 3.470248295524e-01 3.499199018866e-01 3.528029073294e-01 3.556727149125e-01 3.585208037943e-01 3.613532749567e-01 3.641602279428e-01 3.669456902771e-01 3.697055234441e-01 3.724343298020e-01 3.751366065578e-01 3.778040454866e-01 3.804394555939e-01 3.830394347499e-01 3.855990325538e-01 3.881214160136e-01 3.906008987340e-01 3.930370171556e-01 3.954300713961e-01 3.977731352709e-01 4.000718353629e-01 4.023177036617e-01 4.045108355933e-01 4.066530048855e-01 4.087365189856e-01 4.107664272260e-01 4.127355833216e-01 4.146440369402e-01 4.164928059464e-01 4.182753080371e-01 4.199951926092e-01 4.216486337012e-01 4.232337143717e-01 4.247482756496e-01 4.261911143967e-01 4.275631160620e-01 4.288601908501e-01 4.300810401703e-01 4.312262087726e-01 4.322911485239e-01 4.332765660507e-01 4.341819963586e-01 4.350033267128e-01 4.357409595836e-01 4.363937172635e-01 4.369580385549e-01 4.374347464432e-01 4.378220012913e-01 4.381177109113e-01 4.383220587704e-01 4.384317894629e-01 4.384480060824e-01 4.383681498300e-01 4.381906072513e-01 4.379154199597e-01 4.375417428467e-01 4.370658734785e-01 4.364883425370e-01 4.358080531381e-01 4.350236818591e-01 4.341359725460e-01 4.331403985645e-01 4.320408758607e-01 4.308321672495e-01 4.295154905234e-01 4.280911434829e-01 4.265540139279e-01 4.249075633894e-01 4.231492582916e-01 4.212794780494e-01 4.192982269432e-01 4.172035269008e-01 4.149983979020e-01 4.126781765162e-01 4.102460868304e-01 4.077000230611e-01 4.050397971874e-01 4.022688296791e-01 3.993834283654e-01 3.963880095502e-01 3.932810720299e-01 3.900629612047e-01 3.867366348941e-01 3.833014458599e-01 3.797600680742e-01 3.761148781055e-01 3.723648402671e-01 3.685154334130e-01 3.645662875448e-01 3.605232177288e-01 3.563881112192e-01 3.521633953207e-01 3.478551755908e-01 3.434673824975e-01 3.390021527392e-01 3.344677930588e-01 3.298689210125e-01 3.252139446340e-01 3.205071137807e-01 3.157597768660e-01 3.109789243348e-01 3.061731179852e-01 3.013553862581e-01 2.965353150071e-01 2.917268876568e-01 2.869428324596e-01 2.821963673147e-01 2.775078612854e-01 2.728908721095e-01 2.683671470190e-01 2.639574583423e-01 2.596811481574e-01 2.555632757103e-01 2.516270060364e-01 2.479016135976e-01 2.444107823664e-01 2.411834524691e-01 2.382522390733e-01 2.356414685399e-01 2.333860401268e-01 2.315133287079e-01 2.300484265291e-01 2.290233650489e-01 2.284576080610e-01 2.283748211483e-01 2.287949747621e-01 2.297301413481e-01 2.311949338785e-01 2.331911103176e-01 2.357270736180e-01 2.387958332810e-01 2.423918398994e-01 2.465090856607e-01 2.511291920881e-01 2.562408087007e-01 2.618238337604e-01 2.678564547351e-01 2.743227475816e-01 2.811931104116e-01 2.884526388871e-01 2.960720504331e-01 3.040296033653e-01 3.123067589477e-01 3.208749100541e-01 3.297151378239e-01 3.388067647343e-01 3.481281885323e-01 3.576602321451e-01 3.673813966031e-01 3.772784096790e-01 3.873287821153e-01 3.975146591287e-01 4.078231548955e-01 4.182335665528e-01 4.287342398746e-01 4.393081316470e-01 4.499408571506e-01 4.606196879174e-01 4.713262160579e-01 4.820541328818e-01 4.927831091715e-01 5.035036774824e-01 5.142054189674e-01 5.248709876055e-01 5.354916581807e-01 5.460555743543e-01 5.565491710508e-01 5.669662310247e-01 5.772875315165e-01 5.875098058817e-01 5.976216944454e-01 6.076061557451e-01 6.174621440288e-01 6.271736744468e-01 6.367316326611e-01 6.461306427443e-01 6.553557368499e-01 6.644054885498e-01 6.732656631538e-01 6.819275483551e-01 6.903908556739e-01 6.986392217439e-01 7.066706066018e-01 7.144778816252e-01 7.220512241696e-01 7.293893950523e-01 7.364842661477e-01 7.433316760993e-01 7.499310673446e-01 7.562706789600e-01 7.623529119783e-01 7.681756579810e-01 7.737314535756e-01 7.790256884449e-01 7.840535630690e-01 7.888137683628e-01 7.933123583433e-01 7.975453914282e-01 8.015193395099e-01 8.052367826713e-01 8.086972458788e-01 8.119131537498e-01 8.148835460348e-01 8.176163303388e-01 8.201221042585e-01 8.224045810429e-01 8.244766186211e-01 8.263485276503e-01 8.280272446938e-01 8.295319771640e-01 8.308681757155e-01 8.320521915882e-01 8.331016510532e-01 8.340244815736e-01 8.348430982236e-01 8.355735747031e-01 8.362267489007e-01 8.368302649520e-01 8.373936334092e-01 8.379384862528e-01 8.384864759917e-01 8.390497657157e-01 8.396531284842e-01 8.403114674552e-01 8.410418373723e-01 8.418667438190e-01 8.427986130526e-01 8.438572647703e-01 8.450576771253e-01 8.464126656513e-01 8.479357947349e-01 8.496419527059e-01 8.515359604967e-01 8.536306769118e-01 8.559305388724e-01 8.584414141961e-01 8.611689591783e-01 8.641103332722e-01 8.672679299504e-01 8.706383548318e-01 8.742143850945e-01 8.779913214008e-01 8.819594275745e-01 8.861073529492e-01 8.904234565296e-01 8.948927165889e-01 8.994996750029e-01 9.042261267897e-01 9.090543457472e-01 9.139662427967e-01 9.189365910597e-01 9.239473370175e-01 9.289752209547e-01 9.339978396305e-01 9.389920576235e-01 9.439363630741e-01 9.488084959882e-01 9.535850389252e-01 9.582463776847e-01 9.627717673335e-01 9.671397733790e-01 9.713344214257e-01 9.753356896122e-01 9.791309942084e-01 9.827003760797e-01 9.860376464416e-01 9.891306212734e-01 9.919677136890e-01 9.945445263798e-01 9.968582243215e-01 9.989001825406e-01 1.000676916343e+00 1.002184195335e+00 1.003428857310e+00 1.004418856236e+00 1.005156509696e+00 1.005660083249e+00 1.005935119088e+00 1.005998951626e+00 1.005867928448e+00 1.005554280508e+00 1.005083548481e+00 1.004469073389e+00 1.003733614780e+00 1.002902797592e+00 1.001988117527e+00 1.001019976716e+00 1.000015346895e+00 9.989940137392e-01 9.979795088149e-01 9.969851052700e-01 9.960303320451e-01 9.951309229379e-01 9.942959469524e-01 9.935433284083e-01 9.928730227414e-01 9.922957767981e-01 9.918149998338e-01 9.914289631384e-01 9.911369934073e-01 9.909347114247e-01 9.908155971487e-01 9.907672306515e-01 9.907828471111e-01 9.908490654223e-01 9.909493593340e-01 9.910746039087e-01 9.912034335180e-01 9.913272135344e-01 9.914306100842e-01 9.914962236349e-01 9.915229272573e-01 9.914913532336e-01 9.913990698649e-01 9.912485663419e-01 9.910276987568e-01 9.907562749506e-01 9.904317179280e-01 9.900682277331e-01 9.896890394799e-01 9.893067267714e-01 9.889550175847e-01 9.886606638148e-01 9.884558637605e-01 9.883859026434e-01 9.884777917158e-01 9.887879189713e-01 9.893523500874e-01 9.902122830150e-01 9.914230009727e-01 9.930125294318e-01 9.950283375697e-01 9.975045368364e-01 1.000462352925e+00 1.003939773081e+00 1.007939604605e+00 1.012477103012e+00 1.017552443411e+00 1.023153454825e+00 1.029267629171e+00 1.035860758237e+00 1.042902193105e+00 1.050347740268e+00 1.058140052618e+00 1.066231586466e+00 1.074546810801e+00 1.083025722141e+00 1.091594091742e+00 1.100175907071e+00 1.108707122838e+00 1.117102519468e+00 1.125300407871e+00 1.133232385011e+00 1.140829968160e+00 1.148048340865e+00 1.154823141898e+00 1.161120727527e+00 1.166904052160e+00 1.172141823708e+00 1.176823238970e+00 1.180929448582e+00 1.184461280853e+00 1.187429040440e+00 1.189837747798e+00 1.191714296859e+00 1.193079360514e+00 1.193962377394e+00 1.194398222803e+00 1.194416704659e+00 1.194058932705e+00 1.193349031446e+00 1.192323805956e+00 1.191006757098e+00 1.189415087695e+00 1.187570748572e+00 1.185469691291e+00 1.183118357415e+00 1.180501755801e+00 1.177602829897e+00 1.174403078411e+00 1.170864546093e+00 1.166960211039e+00 1.162649696587e+00 1.157893977167e+00 1.152666233255e+00 1.146930099160e+00 1.140671876231e+00 1.133881913084e+00 1.126558709197e+00 1.118741045173e+00 1.110455845532e+00 1.101779096791e+00 1.092799286105e+00 1.083621068109e+00 1.074400059046e+00 1.065282516966e+00 1.056460475581e+00 1.048140219813e+00 1.040522800322e+00 1.033850116416e+00 1.028328288128e+00 1.024172711725e+00 1.021579255223e+00 1.020696403065e+00 1.021662395567e+00 1.024535173792e+00 1.029346489214e+00 1.036064326143e+00 1.044583590424e+00 1.054786107944e+00 1.066460747877e+00 1.079389290609e+00 1.093321304090e+00 1.107956282401e+00 1.123037058777e+00 1.138264623513e+00 1.153361866389e+00 1.168098299971e+00 1.182222595301e+00 1.195564020845e+00 1.207966375125e+00 1.219307745486e+00 1.229542693881e+00 1.238628789492e+00 1.246605979996e+00 1.253535440439e+00 1.259512309837e+00 1.264698275293e+00 1.269235153110e+00 1.273326282779e+00 1.277169092480e+00 1.280949111211e+00 1.284880005680e+00 1.289110511340e+00 1.293798719969e+00 1.299054155381e+00 1.304919862345e+00 1.311444160380e+00 1.318568444226e+00 1.326230397590e+00 1.334314685213e+00 1.342640818170e+00 1.351057010720e+00 1.359333269729e+00 1.367262709687e+00 1.374652248884e+00 1.381271170461e+00 1.386971420825e+00 1.391583783619e+00 1.394984525280e+00 1.397123210371e+00 1.397923700761e+00 1.397419272699e+00 1.395646442337e+00 1.392674323803e+00 1.388655349505e+00 1.383707878858e+00 1.378025019063e+00 1.371802145501e+00 1.365219913707e+00 1.358512695081e+00 1.351852500531e+00 1.345436064734e+00 1.339435732295e+00 1.333965964958e+00 1.329169259058e+00 1.325094579674e+00 1.321800114238e+00 1.319303309284e+00 1.317554690460e+00 1.316540742214e+00 1.316155911352e+00 1.316312274325e+00 1.316913854052e+00 1.317802251149e+00 1.318887024382e+00 1.320022173294e+00 1.321088467471e+00 1.322008494459e+00 1.322665408279e+00 1.323036527477e+00 1.323082219627e+00 1.322803588015e+00 1.322279946672e+00 1.321549302989e+00 1.320763049237e+00 1.320045155382e+00 1.319530912677e+00 1.319416076322e+00 1.319797164194e+00 1.320805310981e+00 1.322514004893e+00 1.324883873272e+00 1.327889475532e+00 1.331347229189e+00 1.335041752295e+00 1.338700186168e+00 1.341945659048e+00 1.344450937895e+00 1.345813634912e+00 1.345687119996e+00 1.343797449710e+00 1.339877002636e+00 1.333832410990e+00 1.325620539357e+00 1.315314469889e+00 1.303147463029e+00 1.289363824053e+00 1.274360804079e+00 1.258549421041e+00 1.242317800169e+00 1.226104777784e+00 1.210198164420e+00 1.194849928344e+00 1.180199603998e+00 1.166228320863e+00 1.152898096243e+00 1.140029257215e+00 1.127459167365e+00 1.115049504162e+00 1.102673824852e+00 1.090374887195e+00 1.078243716987e+00 1.066514464599e+00 1.055533604003e+00 1.045640574848e+00 1.037237116593e+00 1.030602160894e+00 1.025903788625e+00 1.023164194359e+00 1.022159466756e+00 1.022565018670e+00 1.023880381356e+00 1.025547643886e+00 1.027061598983e+00 1.027940037342e+00 1.027899704616e+00 1.026800468097e+00 1.024686008619e+00 1.021795912240e+00 1.018438530545e+00 1.015035153891e+00 1.011953457308e+00 1.009487773915e+00 1.007833677942e+00 1.006966556440e+00 1.006782903998e+00 1.007033047498e+00 1.007399190515e+00 1.007618870118e+00 1.007417014683e+00 1.006673720527e+00 1.005342278329e+00 1.003430558515e+00 1.001059826603e+00 9.982759107807e-01 9.951343419263e-01 9.916041144847e-01 9.875592054809e-01 9.828785206767e-01 9.773733435008e-01 9.709562972860e-01 9.636422028202e-01 9.555556445977e-01 9.470401743415e-01 9.385047292452e-01 9.304709038923e-01 9.234564041382e-01 9.178513687489e-01 9.139399374317e-01 9.117456536232e-01 9.111321153640e-01 9.118106174850e-01 9.133733499035e-01 9.154869889366e-01 9.178318424638e-01 9.202477369531e-01 9.227208645835e-01 9.252921014422e-01 9.281201902592e-01 9.312760303822e-01 9.347566575656e-01 9.384285702596e-01 9.419597405627e-01 9.449851248055e-01 9.471080305364e-01 9.481065454724e-01 9.480773936901e-01 9.474623370478e-01 9.471336404218e-01 9.435307488416e-01 9.369381337814e-01 9.359055055567e-01 9.450939490921e-01 9.606851219094e-01 9.740536602227e-01 9.795757967019e-01 9.790307593284e-01 9.792494810712e-01 9.850518640923e-01 9.940932489125e-01 9.989418339412e-01 9.941322891569e-01 9.814321767394e-01 9.689245173878e-01 9.643817761356e-01 9.685293972058e-01 9.751136769364e-01 9.777835628695e-01 9.764810983204e-01 9.774228023891e-01 9.866088949403e-01 1.002726059242e+00 1.016936028083e+00 1.020153792876e+00 1.011180788566e+00 9.997448469345e-01 9.994985757881e-01 9.369942299335e-01 9.263876104396e-01 9.212716285432e-01 9.160438633198e-01 9.263635725984e-01 9.459603102967e-01 9.501111768389e-01 9.250592372911e-01 8.880994081644e-01 8.746798357673e-01 8.967364395160e-01 9.256793180636e-01 9.302913678683e-01 9.150425740781e-01 9.158725381262e-01 9.537010523467e-01 9.999602325307e-01 1.007654619904e+00 9.615294546142e-01 8.984086453450e-01 8.834751965164e-01 9.380165186111e-01 1.010263363070e+00 1.040800582414e+00 1.014623355207e+00 9.655390927548e-01 9.468117447227e-01 9.776728319997e-01 1.023674049765e+00 1.039685804970e+00 1.011433647618e+00 9.639571153461e-01 9.425241485937e-01 9.702860338149e-01 1.022099853105e+00 1.052676476230e+00 1.036961660676e+00 9.865996084217e-01 9.430137125217e-01 9.440165420297e-01 9.835812766975e-01 1.019523505287e+00 1.018259962102e+00 9.821045403482e-01 9.465189092172e-01 9.486048613551e-01 9.857681520769e-01 1.018229976858e+00 1.012273842807e+00 9.709299527389e-01 9.348885057742e-01 9.475251398575e-01 1.003350513077e+00 1.052003376744e+00 1.051838664766e+00 1.005721536081e+00 9.623006608222e-01 9.745909801313e-01 1.035725912271e+00 1.084869583508e+00 1.074139929557e+00 1.008843786666e+00 9.473469745378e-01 9.529657751009e-01 1.017640893053e+00 1.072796741561e+00 1.066821262266e+00 1.001214670031e+00 9.243438900748e-01 8.930079947631e-01 9.156604579585e-01 9.491475726156e-01 9.535033365935e-01 9.231822139843e-01 8.805913444797e-01 8.530309465492e-01 8.496222337785e-01 8.576970120210e-01 8.593041298533e-01 8.466220834464e-01 8.262771260794e-01 8.134614018707e-01 8.182704547808e-01 8.350329241275e-01 8.479691987976e-01 8.476401667237e-01 8.395515507355e-01 8.364666958471e-01 8.425939894350e-01 8.494258113634e-01 8.496014776327e-01 8.487450989249e-01 8.580315450629e-01 8.761606228450e-01 8.870815616978e-01 8.791956583474e-01 8.610005475139e-01 8.534242519492e-01 8.642620120680e-01 8.778877723269e-01 8.773650338107e-01 8.673438186197e-01 8.681899152098e-01 8.866720420109e-01 9.026080763984e-01 8.934872619683e-01 8.636205483453e-01 8.447271455607e-01 8.616902212967e-01 8.997531799090e-01 9.228027032211e-01 9.121376171086e-01 8.789745289732e-01 8.497118786686e-01 8.411951554915e-01 8.507817795210e-01 8.669222956553e-01 8.780442529810e-01 8.720992159017e-01 8.414582409901e-01 7.972633148363e-01 7.731435283239e-01 7.932722813606e-01 8.340227450686e-01 8.472102523862e-01 8.139738444839e-01 7.688951872015e-01 7.707754277701e-01 8.240162256663e-01 8.676532178043e-01 8.557701161610e-01 8.077121842258e-01 7.938364178204e-01 8.480870154541e-01 9.128777638026e-01 9.186436198785e-01 8.591837557742e-01 8.007725106337e-01 8.173997060228e-01 8.860758193724e-01 9.226974966748e-01 8.888857866470e-01 8.236130809652e-01 8.045160519194e-01 8.493591629187e-01 8.926708589534e-01 8.826016593208e-01 8.379989173781e-01 8.262556856131e-01 8.762597879123e-01 9.354598203316e-01 9.453336330671e-01 9.059641061737e-01 8.749524328407e-01 9.052996425172e-01 9.759348779620e-01 1.024791211173e+00 1.020891809486e+00 9.840992447903e-01 9.604122686197e-01 9.746037483932e-01 1.007439026414e+00 1.026108488373e+00 1.018098649698e+00 9.940899507980e-01 9.715826015250e-01 9.582796948413e-01 9.494976008003e-01 9.394029638069e-01
 5.274567285412e-01 5.276609763070e-01 5.284469715212e-01 5.295006359806e-01 5.301193908590e-01 5.302122833010e-01 5.304275763155e-01 5.312227559609e-01 5.322248352046e-01 5.327820204300e-01 5.328718383280e-01 5.331028058153e-01 5.338740319623e-01 5.348366691728e-01 5.353704511459e-01 5.354366560404e-01 5.356438437608e-01 5.364161321116e-01 5.373869936215e-01 5.378989522750e-01 5.379255145232e-01 5.381156086116e-01 5.388846726916e-01 5.398343128819e-01 5.403084248798e-01 5.403002156296e-01 5.404651748652e-01 5.412155612191e-01 5.421400399903e-01 5.425702180883e-01 5.425155146750e-01 5.426750118806e-01 5.434454413378e-01 5.443499515775e-01 5.447130468806e-01 5.446211967275e-01 5.448011650261e-01 5.455816191235e-01 5.464361252513e-01 5.467331060996e-01 5.466215014653e-01 5.468142643102e-01 5.475775226583e-01 5.483634292519e-01 5.485974760445e-01 5.484862726866e-01 5.487053387265e-01 5.494376575305e-01 5.501347838714e-01 5.503164155330e-01 5.502300029323e-01 5.504732798243e-01 5.511539078128e-01 5.517657344989e-01 5.519195188107e-01 5.518642249012e-01 5.521094450615e-01 5.527156799718e-01 5.532416311783e-01 5.533825808620e-01 5.533669267593e-01 5.536011772324e-01 5.541098235417e-01 5.545439383452e-01 5.546828948043e-01 5.547133199571e-01 5.549376016769e-01 5.553595305333e-01 5.557156582167e-01 5.558581983474e-01 5.559313309144e-01 5.561463649993e-01 5.564901892593e-01 5.567811465336e-01 5.569267630034e-01 5.570338832269e-01 5.572322902858e-01 5.575034170516e-01 5.577281453552e-01 5.578700734989e-01 5.580050730331e-01 5.581992845365e-01 5.584137971729e-01 5.585804115201e-01 5.587053125956e-01 5.588532126223e-01 5.590435474928e-01 5.592174777532e-01 5.593286617006e-01 5.594199163655e-01 5.595630382211e-01 5.597446697222e-01 5.598799823274e-01 5.599314809200e-01 5.599731791839e-01 5.600965160506e-01 5.602818376162e-01 5.604080676836e-01 5.604162418441e-01 5.603970490608e-01 5.604882079861e-01 5.606878899608e-01 5.608488220928e-01 5.608613477046e-01 5.607933504455e-01 5.608200382613e-01 5.610040076002e-01 5.612152448248e-01 5.612802695755e-01 5.611972887730e-01 5.611378736540e-01 5.612402867994e-01 5.614484859719e-01 5.615765068021e-01 5.615251823320e-01 5.613943818707e-01 5.613642656293e-01 5.614860841246e-01 5.616309362273e-01 5.616393447841e-01 5.614991330336e-01 5.613520861886e-01 5.613327541826e-01 5.614228438146e-01 5.614763681004e-01 5.613881357427e-01 5.612015112268e-01 5.610520115212e-01 5.610246874252e-01 5.610661036616e-01 5.610513498481e-01 5.609199993909e-01 5.607269022074e-01 5.605851487368e-01 5.605484772681e-01 5.605654421718e-01 5.605386579774e-01 5.604180663429e-01 5.602489879569e-01 5.601129501422e-01 5.600469826623e-01 5.600117620752e-01 5.599358523221e-01 5.597854803515e-01 5.595949438709e-01 5.594215809338e-01 5.592824417803e-01 5.591507172425e-01 5.589909140463e-01 5.588063900407e-01 5.586303896613e-01 5.584874535387e-01 5.583588186124e-01 5.582065721074e-01 5.580166262718e-01 5.578219405718e-01 5.576628653527e-01 5.575387611964e-01 5.573947486718e-01 5.571735387445e-01 5.568710395232e-01 5.565508988331e-01 5.562775961224e-01 5.560574237208e-01 5.558304230171e-01 5.555312487266e-01 5.551526444040e-01 5.547623989272e-01 5.544410611243e-01 5.542183074809e-01 5.540411846800e-01 5.538234846391e-01 5.535241015469e-01 5.531874129843e-01 5.529122483450e-01 5.527495085056e-01 5.526458764885e-01 5.524863156567e-01 5.521992543587e-01 5.518296757408e-01 5.514975912878e-01 5.512679510597e-01 5.510831406760e-01 5.508142631623e-01 5.503912555908e-01 5.498756651781e-01 5.494040391826e-01 5.490461619666e-01 5.487322344696e-01 5.483208879499e-01 5.477592375552e-01 5.471389148545e-01 5.466096824069e-01 5.462147415805e-01 5.458454862894e-01 5.453635954963e-01 5.447589009474e-01 5.441605343876e-01 5.436933723237e-01 5.433382555176e-01 5.429626456491e-01 5.424657321188e-01 5.418925826256e-01 5.413771662147e-01 5.409887451540e-01 5.406593399213e-01 5.402583357216e-01 5.397416205237e-01 5.391985229733e-01 5.387429196879e-01 5.383878278066e-01 5.380239665027e-01 5.375488338084e-01 5.369850801210e-01 5.364513263271e-01 5.360249024050e-01 5.356434966947e-01 5.351812646646e-01 5.345982742279e-01 5.339882037009e-01 5.334664650285e-01 5.330268326639e-01 5.325435246560e-01 5.319350361539e-01 5.312618606905e-01 5.306498187898e-01 5.301317433976e-01 5.296054723738e-01 5.289651165900e-01 5.282427199161e-01 5.275587921989e-01 5.269670156316e-01 5.263861589297e-01 5.257091894642e-01 5.249464511105e-01 5.242077351525e-01 5.235548178942e-01 5.229200431063e-01 5.222008766706e-01 5.214011302808e-01 5.206172324252e-01 5.199081621465e-01 5.192186675264e-01 5.184552000877e-01 5.176178327582e-01 5.167927953897e-01 5.160321391956e-01 5.152873682489e-01 5.144771185322e-01 5.136025578771e-01 5.127417530153e-01 5.119361458762e-01 5.111351313253e-01 5.102738968674e-01 5.093643108873e-01 5.084760488914e-01 5.076341754760e-01 5.067825730243e-01 5.058653079048e-01 5.049169128887e-01 5.039992184739e-01 5.031177424161e-01 5.022113540196e-01 5.012402523395e-01 5.002472848972e-01 4.992935876853e-01 4.983634303390e-01 4.973927622005e-01 4.963672753889e-01 4.953355348453e-01 4.943391016881e-01 4.933477109473e-01 4.923057425852e-01 4.912261743920e-01 4.901581953896e-01 4.891151823380e-01 4.880542060218e-01 4.869414355603e-01 4.858077966042e-01 4.846986559040e-01 4.835981178695e-01 4.824595208839e-01 4.812778477956e-01 4.800926154736e-01 4.789272865851e-01 4.777531262647e-01 4.765328042550e-01 4.752863604951e-01 4.740478791355e-01 4.728121107042e-01 4.715480400992e-01 4.702492635104e-01 4.689434445836e-01 4.676466783067e-01 4.663316051989e-01 4.649793992392e-01 4.636111438355e-01 4.622497338562e-01 4.608859269309e-01 4.594913688912e-01 4.580673271239e-01 4.566410372487e-01 4.552214235562e-01 4.537850222839e-01 4.523197739870e-01 4.508399340987e-01 4.493627412423e-01 4.478769330296e-01 4.463690684593e-01 4.448414955733e-01 4.433098431118e-01 4.417735217177e-01 4.402177630930e-01 4.386402099103e-01 4.370545887078e-01 4.354643324568e-01 4.338584477523e-01 4.322308987040e-01 4.305884720677e-01 4.289410552726e-01 4.272785416038e-01 4.255979347073e-01 4.239010445213e-01 4.221934715246e-01 4.204731110400e-01 4.187357197492e-01 4.169823546939e-01 4.152212697706e-01 4.134448692512e-01 4.116491855154e-01 4.098399949327e-01 4.080233609183e-01 4.061961033095e-01 4.043510705339e-01 4.024861040829e-01 4.006140070514e-01 3.987353582158e-01 3.968416723157e-01 3.949301452821e-01 3.930053972080e-01 3.910721389094e-01 3.891277382971e-01 3.871685083598e-01 3.851968944621e-01 3.832130263371e-01 3.812172079448e-01 3.792085763874e-01 3.771901003860e-01 3.751592489235e-01 3.731172647440e-01 3.710604285693e-01 3.689938636074e-01 3.669204702548e-01 3.648336426660e-01 3.627356898969e-01 3.606279837604e-01 3.585106769308e-01 3.563855408640e-01 3.542488808747e-01 3.521027363394e-01 3.499502943181e-01 3.477872573961e-01 3.456152174838e-01 3.434360812502e-01 3.412485189750e-01 3.390543371214e-01 3.368517490450e-01 3.346435618002e-01 3.324288352337e-01 3.302063415682e-01 3.279779664143e-01 3.257458194531e-01 3.235090322880e-01 3.212687619424e-01 3.190228893325e-01 3.167723370977e-01 3.145227895051e-01 3.122690296279e-01 3.100143115037e-01 3.077586342781e-01 3.054996518972e-01 3.032434165669e-01 3.009880114432e-01 2.987334552517e-01 2.964813032643e-01 2.942289540821e-01 2.919822077838e-01 2.897394679566e-01 2.875018190705e-01 2.852706537948e-01 2.830431166424e-01 2.808241270440e-01 2.786144243290e-01 2.764131267207e-01 2.742231060446e-01 2.720418389720e-01 2.698711482153e-01 2.677168163011e-01 2.655752867992e-01 2.634485277413e-01 2.613393286381e-01 2.592434243677e-01 2.571690560257e-01 2.551132210259e-01 2.530776206876e-01 2.510643423964e-01 2.490735232323e-01 2.471083622833e-01 2.451692277444e-01 2.432561240086e-01 2.413731251096e-01 2.395188888407e-01 2.376971482344e-01 2.359090134107e-01 2.341523249948e-01 2.324344934121e-01 2.307530559082e-01 2.291100249076e-01 2.275102511435e-01 2.259483222230e-01 2.244327893405e-01 2.229629203925e-01 2.215383542044e-01 2.201649080140e-01 2.188367155229e-01 2.175636819026e-01 2.163428160742e-01 2.151749764955e-01 2.140678538348e-01 2.130142763083e-01 2.120193178966e-01 2.110864046952e-01 2.102126726793e-01 2.094072040090e-01 2.086610898795e-01 2.079796061796e-01 2.073674452365e-01 2.068208951121e-01 2.063448684946e-01 2.059369239405e-01 2.055956550136e-01 2.053294174818e-01 2.051307021924e-01 2.050078924798e-01 2.049538677713e-01 2.049695735076e-01 2.050621994347e-01 2.052240216172e-01 2.054618673343e-01 2.057695522847e-01 2.061456091483e-01 2.065972898243e-01 2.071180416098e-01 2.077117881127e-01 2.083743250497e-01 2.091020178363e-01 2.099017301589e-01 2.107661598136e-01 2.116988010802e-01 2.126954570464e-01 2.137526626068e-01 2.148764030730e-01 2.160587571780e-01 2.173025646167e-01 2.186045193747e-01 2.199608014681e-01 2.213751423874e-01 2.228431292893e-01 2.243621374246e-01 2.259328320451e-01 2.275498884500e-01 2.292169023452e-01 2.309290867399e-01 2.326847238597e-01 2.344814914382e-01 2.363184043987e-01 2.381974107345e-01 2.401127696890e-01 2.420601052079e-01 2.440439363573e-01 2.460565997645e-01 2.481017092854e-01 2.501770704853e-01 2.522768351965e-01 2.544016196085e-01 2.565499941288e-01 2.587211151910e-01 2.609146562139e-01 2.631235622174e-01 2.653511584592e-01 2.675938320653e-01 2.698507678877e-01 2.721214012697e-01 2.744023708360e-01 2.766928419652e-01 2.789928043619e-01 2.812987112280e-01 2.836117929005e-01 2.859261477904e-01 2.882449473071e-01 2.905683177243e-01 2.928870953942e-01 2.952083430962e-01 2.975250161943e-01 2.998407427711e-01 3.021514935406e-01 3.044569040196e-01 3.067564368006e-01 3.090444607359e-01 3.113245721910e-01 3.135951165579e-01 3.158528899689e-01 3.181011935215e-01 3.203332112295e-01 3.225505436303e-01 3.247513953727e-01 3.269360468320e-01 3.291043064852e-01 3.312528180999e-01 3.333818168112e-01 3.354882248432e-01 3.375713870622e-01 3.396353290563e-01 3.416753755694e-01 3.436916430579e-01 3.456799370235e-01 3.476431986249e-01 3.495790083340e-01 3.514866446775e-01 3.533700320723e-01 3.552198931134e-01 3.570418130531e-01 3.588308148599e-01 3.605860479312e-01 3.623154105315e-01 3.640076388116e-01 3.656703169408e-01 3.672952116790e-01 3.688831208383e-01 3.704387013943e-01 3.719529197677e-01 3.734373958406e-01 3.748802699673e-01 3.762822417232e-01 3.776487959658e-01 3.789667461447e-01 3.802546684678e-01 3.814970358963e-01 3.826979433828e-01 3.838611538465e-01 3.849695410359e-01 3.860463422684e-01 3.870724932700e-01 3.880575188989e-01 3.890045402451e-01 3.898933050932e-01 3.907501410293e-01 3.915533655553e-01 3.923114581094e-01 3.930288100471e-01 3.936891436091e-01 3.943144938901e-01 3.948843021608e-01 3.954075395966e-01 3.958886060018e-01 3.963105264321e-01 3.966947791344e-01 3.970252946993e-01 3.973050850131e-01 3.975426756096e-01 3.977181820723e-01 3.978549277251e-01 3.979379050927e-01 3.979711015005e-01 3.979625517470e-01 3.978906583110e-01 3.977785435678e-01 3.976123750520e-01 3.973948755387e-01 3.971374089159e-01 3.968166223434e-01 3.964533413947e-01 3.960387269890e-01 3.955707311086e-01 3.950667715996e-01 3.944997834867e-01 3.938892087871e-01 3.932295718354e-01 3.925162238703e-01 3.917663277658e-01 3.909584474844e-01 3.901079585440e-01 3.892092043509e-01 3.882566003197e-01 3.872712199967e-01 3.862295134800e-01 3.851464971013e-01 3.840198791161e-01 3.828392525452e-01 3.816272946378e-01 3.803626738683e-01 3.790599081695e-01 3.777164810665e-01 3.763234124272e-01 3.748994219875e-01 3.734272310109e-01 3.719215365010e-01 3.703804604385e-01 3.687918658006e-01 3.671759988858e-01 3.655166831092e-01 3.638263647887e-01 3.621097443221e-01 3.603494562900e-01 3.585659677186e-01 3.567438505826e-01 3.548978095087e-01 3.530297932451e-01 3.511266360184e-01 3.492049508307e-01 3.472534429288e-01 3.452795949733e-01 3.432943224951e-01 3.412825374540e-01 3.392597043831e-01 3.372143728932e-01 3.351547561577e-01 3.330908678766e-01 3.310098814386e-01 3.289273259341e-01 3.268343455613e-01 3.247348657540e-01 3.226399436756e-01 3.205376028255e-01 3.184447659395e-01 3.163532679121e-01 3.142654401001e-01 3.121926011083e-01 3.101240336243e-01 3.080751609040e-01 3.060403396425e-01 3.040217996655e-01 3.020301362288e-01 3.000550423528e-01 2.981122082186e-01 2.961966332760e-01 2.943118217871e-01 2.924653596970e-01 2.906512273981e-01 2.888802011004e-01 2.871510695043e-01 2.854672980704e-01 2.838353811984e-01 2.822501291630e-01 2.807208739612e-01 2.792508082905e-01 2.778383291992e-01 2.764898794375e-01 2.752034675515e-01 2.739855081880e-01 2.728400587193e-01 2.717658814477e-01 2.707673840431e-01 2.698438383371e-01 2.690009013608e-01 2.682415823052e-01 2.675642300841e-01 2.669728406834e-01 2.664659498466e-01 2.660492642951e-01 2.657239173260e-01 2.654892830182e-01 2.653448820035e-01 2.652933336679e-01 2.653367599434e-01 2.654742479396e-01 2.657075815394e-01 2.660327955138e-01 2.664539139379e-01 2.669694065959e-01 2.675774045889e-01 2.682820598302e-01 2.690757342855e-01 2.699616208353e-01 2.709379627338e-01 2.720030771413e-01 2.731583335381e-01 2.743970625767e-01 2.757194489295e-01 2.771254608271e-01 2.786104472455e-01 2.801761725555e-01 2.818144277508e-01 2.835277225240e-01 2.853121848896e-01 2.871645790558e-01 2.890857081317e-01 2.910675380285e-01 2.931099083934e-01 2.952102349723e-01 2.973663698622e-01 2.995772997363e-01 3.018345300607e-01 3.041412786377e-01 3.064904243645e-01 3.088801918005e-01 3.113102723541e-01 3.137735795145e-01 3.162709648040e-01 3.187989860089e-01 3.213529039661e-01 3.239340220170e-01 3.265327214946e-01 3.291521426224e-01 3.317893318053e-01 3.344370301509e-01 3.371001258101e-01 3.397686861561e-01 3.424448643162e-01 3.451248293749e-01 3.478037064963e-01 3.504853118430e-01 3.531586011029e-01 3.558280521078e-01 3.584902422766e-01 3.611387580415e-01 3.637782322619e-01 3.663996557332e-01 3.690037811877e-01 3.715914117531e-01 3.741537300411e-01 3.766943368550e-01 3.792083843517e-01 3.816948866679e-01 3.841528709232e-01 3.865765749835e-01 3.889695207176e-01 3.913254090952e-01 3.936425259375e-01 3.959226615082e-01 3.981581420263e-01 4.003537468818e-01 4.025019961709e-01 4.046040999794e-01 4.066575139782e-01 4.086599966954e-01 4.106110756058e-01 4.125085559343e-01 4.143500301575e-01 4.161346273739e-01 4.178583249864e-01 4.195234779106e-01 4.211254036710e-01 4.226620670878e-01 4.241351496183e-01 4.255394716575e-01 4.268753671970e-01 4.281414248539e-01 4.293343229141e-01 4.304549462057e-01 4.315003703650e-01 4.324676087792e-01 4.333571972108e-01 4.341667063984e-01 4.348954163542e-01 4.355419398163e-01 4.361028387566e-01 4.365796306447e-01 4.369703831220e-01 4.372710269675e-01 4.374826489078e-01 4.376036217993e-01 4.376321001015e-01 4.375661102035e-01 4.374040613927e-01 4.371476571597e-01 4.367939947399e-01 4.363400435533e-01 4.357885301240e-01 4.351355461911e-01 4.343801291222e-01 4.335224465392e-01 4.325590126198e-01 4.314924414051e-01 4.303178764590e-01 4.290379393566e-01 4.276502903797e-01 4.261544903796e-01 4.245523136329e-01 4.228383376750e-01 4.210154110161e-01 4.190824443792e-01 4.170374654428e-01 4.148825493918e-01 4.126174852918e-01 4.102406057759e-01 4.077556765971e-01 4.051565353139e-01 4.024512805228e-01 3.996359459585e-01 3.967117963249e-01 3.936806054902e-01 3.905428546357e-01 3.873012758436e-01 3.839555247504e-01 3.805093687492e-01 3.769648796423e-01 3.733237424563e-01 3.695899645021e-01 3.657647331393e-01 3.618530778536e-01 3.578585528546e-01 3.537844761576e-01 3.496391697309e-01 3.454227236437e-01 3.411470426924e-01 3.368158543199e-01 3.324343319850e-01 3.280148612959e-01 3.235611658803e-01 3.190875328801e-01 3.146018542248e-01 3.101144280517e-01 3.056397930526e-01 3.011891998699e-01 2.967794365429e-01 2.924262200734e-01 2.881437812741e-01 2.839539375433e-01 2.798719499995e-01 2.759232384953e-01 2.721248030342e-01 2.685017591060e-01 2.650809667699e-01 2.618839259245e-01 2.589399182696e-01 2.562767825795e-01 2.539168899412e-01 2.518925585175e-01 2.502267306892e-01 2.489470625087e-01 2.480780847882e-01 2.476418986588e-01 2.476638014490e-01 2.481531317932e-01 2.491335924085e-01 2.506132861229e-01 2.525991713738e-01 2.550989858352e-01 2.581096694724e-01 2.616313096160e-01 2.656561123658e-01 2.701753147157e-01 2.751801283050e-01 2.806489527185e-01 2.865731531545e-01 2.929314129815e-01 2.997019493694e-01 3.068712202547e-01 3.144120974890e-01 3.223069305614e-01 3.305342623822e-01 3.390720840316e-01 3.479021498596e-01 3.569995852740e-01 3.663496386995e-01 3.759315572860e-01 3.857227651032e-01 3.957091664641e-01 4.058681482130e-01 4.161855095508e-01 4.266430474866e-01 4.372248584820e-01 4.479165301299e-01 4.586964642147e-01 4.695579892287e-01 4.804789931030e-01 4.914477224550e-01 5.024524649392e-01 5.134736821198e-01 5.245029327205e-01 5.355235417712e-01 5.465234513606e-01 5.574941769395e-01 5.684145316593e-01 5.792805118044e-01 5.900789423657e-01 6.007920852823e-01 6.114153577433e-01 6.219317588223e-01 6.323334453486e-01 6.426096645264e-01 6.527462484982e-01 6.627395058897e-01 6.725740005350e-01 6.822392267607e-01 6.917314203841e-01 7.010349818803e-01 7.101441870866e-01 7.190498749875e-01 7.277420541969e-01 7.362160222200e-01 7.444611807202e-01 7.524726215533e-01 7.602448283826e-01 7.677667602295e-01 7.750372738880e-01 7.820493168323e-01 7.887966586024e-01 7.952795726477e-01 8.014898454469e-01 8.074266351642e-01 8.130893352867e-01 8.184737068931e-01 8.235804870665e-01 8.284114088537e-01 8.329623242449e-01 8.372410663643e-01 8.412452046651e-01 8.449778406096e-01 8.484471854943e-01 8.516518211908e-01 8.546041061283e-01 8.573077199669e-01 8.597698758603e-01 8.620043359291e-01 8.640120466600e-01 8.658086185786e-01 8.674063992763e-01 8.688128994027e-01 8.700473412131e-01 8.711205982413e-01 8.720457037032e-01 8.728438459411e-01 8.735249190953e-01 8.741098459239e-01 8.746171331853e-01 8.750607717219e-01 8.754629081997e-01 8.758402533832e-01 8.762103295545e-01 8.765976717819e-01 8.770150506303e-01 8.774852399867e-01 8.780252959679e-01 8.786536646346e-01 8.793874969998e-01 8.802433527640e-01 8.812347046493e-01 8.823796775440e-01 8.836872222531e-01 8.851718050728e-01 8.868436365288e-01 8.887085726491e-01 8.907765501626e-01 8.930514395966e-01 8.955352524732e-01 8.982287315705e-01 9.011298369674e-01 9.042371252770e-01 9.075438196654e-01 9.110429419216e-01 9.147261528683e-01 9.185803758402e-01 9.225934451815e-01 9.267530202415e-01 9.310383115662e-01 9.354364564984e-01 9.399243437965e-01 9.444845772040e-01 9.490956382030e-01 9.537372028229e-01 9.583872167612e-01 9.630228407399e-01 9.676231839823e-01 9.721674700795e-01 9.766308195317e-01 9.809957389808e-01 9.852385135235e-01 9.893440527041e-01 9.932902674248e-01 9.970622613617e-01 1.000646506699e+00 1.004025475298e+00 1.007190552004e+00 1.010130890631e+00 1.012835287571e+00 1.015302002065e+00 1.017522334686e+00 1.019497463657e+00 1.021227672815e+00 1.022712310497e+00 1.023961481127e+00 1.024975628323e+00 1.025769441568e+00 1.026350538163e+00 1.026729449588e+00 1.026926399684e+00 1.026950551086e+00 1.026823378345e+00 1.026565967163e+00 1.026189382403e+00 1.025722802596e+00 1.025180255547e+00 1.024584576973e+00 1.023958051506e+00 1.023313277359e+00 1.022677573347e+00 1.022063594408e+00 1.021485937084e+00 1.020965267488e+00 1.020505422042e+00 1.020122021012e+00 1.019822674922e+00 1.019609151289e+00 1.019486872605e+00 1.019452104695e+00 1.019507449504e+00 1.019640482955e+00 1.019847937831e+00 1.020119062543e+00 1.020437281644e+00 1.020797487395e+00 1.021174846713e+00 1.021561067184e+00 1.021938234780e+00 1.022284325179e+00 1.022594541439e+00 1.022844838019e+00 1.023026260606e+00 1.023131852941e+00 1.023143575508e+00 1.023070128870e+00 1.022901397078e+00 1.022639323242e+00 1.022298542060e+00 1.021880132264e+00 1.021409484180e+00 1.020902915434e+00 1.020383516947e+00 1.019889303671e+00 1.019440307561e+00 1.019088733086e+00 1.018868710789e+00 1.018818840042e+00 1.018997582594e+00 1.019433886311e+00 1.020187443544e+00 1.021297007218e+00 1.022798142517e+00 1.024743120440e+00 1.027150343303e+00 1.030056783768e+00 1.033481052192e+00 1.037430567123e+00 1.041918013281e+00 1.046930886071e+00 1.052458351152e+00 1.058478382293e+00 1.064952607609e+00 1.071847788175e+00 1.079106382342e+00 1.086678369065e+00 1.094499528728e+00 1.102498373132e+00 1.110612487733e+00 1.118759697932e+00 1.126871523339e+00 1.134874703404e+00 1.142692439261e+00 1.150266881739e+00 1.157522402926e+00 1.164408641056e+00 1.170875596407e+00 1.176870645178e+00 1.182368326285e+00 1.187331455875e+00 1.191743352098e+00 1.195600132853e+00 1.198887515520e+00 1.201622798719e+00 1.203814174901e+00 1.205479177147e+00 1.206652168418e+00 1.207352226445e+00 1.207624281094e+00 1.207493011492e+00 1.206999168990e+00 1.206175984813e+00 1.205048473075e+00 1.203652219682e+00 1.201996686462e+00 1.200100867656e+00 1.197968499673e+00 1.195590753293e+00 1.192964796145e+00 1.190061473294e+00 1.186859965998e+00 1.183325900721e+00 1.179416134628e+00 1.175099598505e+00 1.170326044512e+00 1.165066339192e+00 1.159288489977e+00 1.152961393693e+00 1.146090892085e+00 1.138667653276e+00 1.130722622954e+00 1.122304012349e+00 1.113465971563e+00 1.104320178187e+00 1.094971304683e+00 1.085566088262e+00 1.076285605172e+00 1.067303015570e+00 1.058849126866e+00 1.051136985739e+00 1.044398094878e+00 1.038874544826e+00 1.034765962692e+00 1.032289904528e+00 1.031597657467e+00 1.032815553714e+00 1.036031950380e+00 1.041243333265e+00 1.048434042844e+00 1.057495303875e+00 1.068274747660e+00 1.080590654381e+00 1.094176952641e+00 1.108793786577e+00 1.124143406205e+00 1.139920214964e+00 1.155861915745e+00 1.171659139006e+00 1.187075961632e+00 1.201884787952e+00 1.215874065162e+00 1.228918151421e+00 1.240883267880e+00 1.251716261625e+00 1.261401373330e+00 1.269944843898e+00 1.277439091599e+00 1.283965668699e+00 1.289674908445e+00 1.294735685377e+00 1.299313332622e+00 1.303622980953e+00 1.307835412844e+00 1.312141391894e+00 1.316708780456e+00 1.321644799942e+00 1.327074093142e+00 1.333024593260e+00 1.339508315925e+00 1.346497690932e+00 1.353876079508e+00 1.361548528825e+00 1.369332282129e+00 1.377039069136e+00 1.384486559210e+00 1.391432432922e+00 1.397699283265e+00 1.403081168779e+00 1.407394439931e+00 1.410527860708e+00 1.412336392741e+00 1.412776913237e+00 1.411819144279e+00 1.409454433377e+00 1.405777966916e+00 1.400854209956e+00 1.394824130181e+00 1.387867005450e+00 1.380138335363e+00 1.371875263606e+00 1.363273590038e+00 1.354553029076e+00 1.345940896229e+00 1.337610338094e+00 1.329767403639e+00 1.322548846162e+00 1.316081152527e+00 1.310472826203e+00 1.305746680957e+00 1.301958649226e+00 1.299075974133e+00 1.297050671445e+00 1.295839762423e+00 1.295309079926e+00 1.295379135738e+00 1.295917808079e+00 1.296782225334e+00 1.297881202402e+00 1.299062395357e+00 1.300249873079e+00 1.301363243696e+00 1.302328628033e+00 1.303164799654e+00 1.303846746106e+00 1.304443190471e+00 1.305034676536e+00 1.305688765535e+00 1.306568568300e+00 1.307751679110e+00 1.309353317859e+00 1.311476102257e+00 1.314108142548e+00 1.317270501856e+00 1.320851925293e+00 1.324683975703e+00 1.328565641359e+00 1.332164086038e+00 1.335173711909e+00 1.337212465997e+00 1.337898361584e+00 1.336922658108e+00 1.333943876630e+00 1.328773008090e+00 1.321280082481e+00 1.311419818138e+00 1.299336954422e+00 1.285204746760e+00 1.269359035482e+00 1.252218534829e+00 1.234203037066e+00 1.215837495763e+00 1.197548905260e+00 1.179738687720e+00 1.162736430719e+00 1.146691360844e+00 1.131707572044e+00 1.117712174216e+00 1.104568658068e+00 1.092123756632e+00 1.080159771465e+00 1.068583787954e+00 1.057336878816e+00 1.046481767203e+00 1.036237246391e+00 1.026850281421e+00 1.018695060386e+00 1.012107812782e+00 1.007361318674e+00 1.004646563844e+00 1.003919122258e+00 1.005010799293e+00 1.007544013877e+00 1.010992318035e+00 1.014810849675e+00 1.018393806983e+00 1.021261581251e+00 1.023051706099e+00 1.023556847787e+00 1.022798156456e+00 1.020914167565e+00 1.018222965649e+00 1.015090362792e+00 1.011885468504e+00 1.008957924264e+00 1.006483198039e+00 1.004554904153e+00 1.003104737545e+00 1.001924326421e+00 1.000800479944e+00 9.994362446880e-01 9.976311294031e-01 9.952505437198e-01 9.922081007287e-01 9.885725970579e-01 9.844007551819e-01 9.797978217020e-01 9.748517662879e-01 9.695659425863e-01 9.639484567438e-01 9.579125673461e-01 9.514076868555e-01 9.444395981494e-01 9.370606624895e-01 9.295132143793e-01 9.221060500799e-01 9.152760244468e-01 9.095186607058e-01 9.052462074717e-01 9.028239954202e-01 9.023857234261e-01 9.038832572220e-01 9.070894667351e-01 9.115740061395e-01 9.169029068297e-01 9.225987619202e-01 9.282778133826e-01 9.337151372374e-01 9.387657841005e-01 9.434731595124e-01 9.479039900456e-01 9.521341554291e-01 9.562045825390e-01 9.599817075508e-01 9.632696128033e-01 9.657608476519e-01 9.671851116374e-01 9.674669002723e-01 9.667756786129e-01 9.656981494308e-01 9.609310698728e-01 9.525505371724e-01 9.492086137419e-01 9.558632355078e-01 9.690336575081e-01 9.803162530225e-01 9.841807104486e-01 9.825001889578e-01 9.822261023169e-01 9.882565016115e-01 9.981772126962e-01 1.004351252827e+00 1.001123222918e+00 9.901480637610e-01 9.794548410899e-01 9.767519580235e-01 9.826416671913e-01 9.907221874571e-01 9.945176909627e-01 9.939802228983e-01 9.955615386654e-01 1.005722868775e+00 1.023567765442e+00 1.040132989205e+00 1.045219437813e+00 1.035326234753e+00 1.017026786299e+00 9.926157037984e-01 9.216514108490e-01 9.127769668235e-01 9.170176576575e-01 9.429288115644e-01 9.751418146106e-01 9.868403573284e-01 9.615637764764e-01 9.098095069242e-01 8.687707586686e-01 8.718917737300e-01 9.091392825470e-01 9.392004195614e-01 9.384087423967e-01 9.244350015396e-01 9.353510336082e-01 9.787477234858e-01 1.015172256612e+00 1.001920435387e+00 9.379064232528e-01 8.752030695712e-01 8.798243417501e-01 9.507751781311e-01 1.020571738857e+00 1.035742835234e+00 9.967747949774e-01 9.511034276908e-01 9.497963693299e-01 9.911833408995e-01 1.027115296316e+00 1.020344307731e+00 9.771569494420e-01 9.414092399324e-01 9.541779270187e-01 1.006999098810e+00 1.052327391375e+00 1.052605296376e+00 1.007508593245e+00 9.531732851126e-01 9.361439382023e-01 9.684034666000e-01 1.015180778365e+00 1.034292069343e+00 1.011295440798e+00 9.667630598883e-01 9.404086329170e-01 9.556886724285e-01 9.947861409481e-01 1.018605900432e+00 1.003810408688e+00 9.614322656197e-01 9.318262644807e-01 9.498730187186e-01 1.003143080961e+00 1.043109892406e+00 1.033776561858e+00 9.831067815949e-01 9.428893713566e-01 9.633897866195e-01 1.029152079543e+00 1.074671483199e+00 1.054654028728e+00 9.819139661146e-01 9.238265938604e-01 9.429140584657e-01 1.016054814184e+00 1.065686580152e+00 1.045135741292e+00 9.690381490510e-01 8.996120719328e-01 8.916534723152e-01 9.304090419817e-01 9.577482289135e-01 9.404777603229e-01 8.916276711254e-01 8.512003150355e-01 8.462403658985e-01 8.642311651149e-01 8.730132819611e-01 8.547200656840e-01 8.176556260813e-01 7.884346117625e-01 7.896901482122e-01 8.168316381821e-01 8.420680220421e-01 8.415598979273e-01 8.165603197718e-01 7.940369019468e-01 8.010123827228e-01 8.312028687370e-01 8.516052023561e-01 8.419274891358e-01 8.174915309775e-01 8.148225108291e-01 8.469109792803e-01 8.836552324839e-01 8.894584711968e-01 8.615512812027e-01 8.319232540931e-01 8.331511812772e-01 8.598886265544e-01 8.813903973871e-01 8.829387196164e-01 8.776071319414e-01 8.821465401848e-01 8.907697105295e-01 8.844602995379e-01 8.614777497974e-01 8.470084354067e-01 8.648748979171e-01 9.026156760799e-01 9.238491537439e-01 9.077859085865e-01 8.670820085928e-01 8.351239880208e-01 8.337347631803e-01 8.539822625960e-01 8.727124352522e-01 8.748562178997e-01 8.570530383201e-01 8.242499480433e-01 7.915549989905e-01 7.816708903386e-01 8.034685877140e-01 8.341760872096e-01 8.396242208581e-01 8.110413759349e-01 7.801441699352e-01 7.900370003808e-01 8.365578364965e-01 8.698579611289e-01 8.577501142937e-01 8.230738215389e-01 8.234535234241e-01 8.758722558808e-01 9.268450784491e-01 9.222503243666e-01 8.665589650263e-01 8.243837395808e-01 8.517142303592e-01 9.147452571959e-01 9.388156615578e-01 8.973250822779e-01 8.343889219794e-01 8.222132825085e-01 8.685615379644e-01 9.083294692924e-01 8.957047676647e-01 8.515374669943e-01 8.386963796650e-01 8.825870781114e-01 9.359629315489e-01 9.470226331221e-01 9.163604653619e-01 8.930273436962e-01 9.197623996835e-01 9.794233949371e-01 1.022037458257e+00 1.021818928119e+00 9.935496968476e-01 9.729246636843e-01 9.815961717807e-01 1.008941036372e+00 1.029247564492e+00 1.026342744663e+00 1.001844881412e+00 9.710252518837e-01 9.514264790899e-01 9.484182867727e-01 9.512733016673e-01
 5.120389964869e-01 5.123685705695e-01 5.132487622607e-01 5.143891847850e-01 5.151223724190e-01 5.153547834245e-01 5.156972017770e-01 5.165853894936e-01 5.176731908872e-01 5.183472379390e-01 5.185791490102e-01 5.189365424144e-01 5.197990759974e-01 5.208473058055e-01 5.215006365171e-01 5.217110258706e-01 5.220437599966e-01 5.229049942642e-01 5.239631898526e-01 5.245966697506e-01 5.247681430933e-01 5.250827211920e-01 5.259387859540e-01 5.269766497240e-01 5.275750166168e-01 5.277123845970e-01 5.279984180941e-01 5.288346646066e-01 5.298493117365e-01 5.304054847704e-01 5.304965546276e-01 5.307750764368e-01 5.316315209883e-01 5.326273795244e-01 5.331181087926e-01 5.331713328923e-01 5.334695563802e-01 5.343356671765e-01 5.352841515538e-01 5.357093917671e-01 5.357409583661e-01 5.360504958977e-01 5.369006333904e-01 5.377814148807e-01 5.381445689434e-01 5.381751254507e-01 5.385104488563e-01 5.393298350047e-01 5.401216375804e-01 5.404322310349e-01 5.404870165858e-01 5.408463232783e-01 5.416143436249e-01 5.423214426834e-01 5.426028895025e-01 5.426878565199e-01 5.430495451942e-01 5.437458868975e-01 5.443672022040e-01 5.446346277747e-01 5.447579487102e-01 5.451099712232e-01 5.457089417995e-01 5.462397172976e-01 5.465030710400e-01 5.466714100489e-01 5.470125153404e-01 5.475275262648e-01 5.479789507064e-01 5.482431013753e-01 5.484529433067e-01 5.487862661002e-01 5.492247606651e-01 5.496103236699e-01 5.498744795598e-01 5.501150847667e-01 5.504351679478e-01 5.508029033981e-01 5.511223936134e-01 5.513788597966e-01 5.516451911264e-01 5.519620084686e-01 5.522788143603e-01 5.525400866998e-01 5.527743567621e-01 5.530494919350e-01 5.533643140773e-01 5.536447370090e-01 5.538517361326e-01 5.540482900426e-01 5.543129583508e-01 5.546190307125e-01 5.548644540773e-01 5.550146837839e-01 5.551576713254e-01 5.553977096939e-01 5.557050808679e-01 5.559455500471e-01 5.560541449008e-01 5.561362931961e-01 5.563378340555e-01 5.566563667472e-01 5.569331836242e-01 5.570508534569e-01 5.570841608003e-01 5.572170620922e-01 5.575168367309e-01 5.578426440458e-01 5.580178587945e-01 5.580382912828e-01 5.580823616528e-01 5.582959266794e-01 5.586181923530e-01 5.588583170610e-01 5.589135502385e-01 5.588864554564e-01 5.589629510136e-01 5.591960956632e-01 5.594539017025e-01 5.595710661671e-01 5.595356147773e-01 5.594952086659e-01 5.595840818727e-01 5.597840172189e-01 5.599483284171e-01 5.599671609249e-01 5.598857236165e-01 5.598426617437e-01 5.599230873053e-01 5.600742421271e-01 5.601676004868e-01 5.601426730060e-01 5.600550696409e-01 5.600195442645e-01 5.600902861079e-01 5.602153024770e-01 5.602952956051e-01 5.602804019034e-01 5.602159282091e-01 5.601856055607e-01 5.602270023765e-01 5.602983901158e-01 5.603282750888e-01 5.602829657867e-01 5.601982201225e-01 5.601291375338e-01 5.600954860844e-01 5.600689062857e-01 5.600144932046e-01 5.599345137843e-01 5.598641451897e-01 5.598262135735e-01 5.598018759675e-01 5.597537032501e-01 5.596678958476e-01 5.595800122612e-01 5.595270615961e-01 5.595088071521e-01 5.594689232662e-01 5.593494024467e-01 5.591519724311e-01 5.589373054430e-01 5.587711388835e-01 5.586557833706e-01 5.585313076092e-01 5.583335355544e-01 5.580582649749e-01 5.577708111527e-01 5.575553451306e-01 5.574364636833e-01 5.573626311425e-01 5.572470686882e-01 5.570474911497e-01 5.568137876184e-01 5.566425333707e-01 5.565865020048e-01 5.565881775954e-01 5.565299519074e-01 5.563428775563e-01 5.560762495413e-01 5.558499596174e-01 5.557280693449e-01 5.556493869250e-01 5.554817570516e-01 5.551578543193e-01 5.547446516297e-01 5.543788367294e-01 5.541290732531e-01 5.539180074527e-01 5.536054150553e-01 5.531404679999e-01 5.526215795671e-01 5.521981279673e-01 5.519079681848e-01 5.516369951241e-01 5.512519487353e-01 5.507446443988e-01 5.502482730769e-01 5.498843995508e-01 5.496312776974e-01 5.493523460315e-01 5.489509138156e-01 5.484767411794e-01 5.480635540484e-01 5.477786243400e-01 5.475487912414e-01 5.472442620594e-01 5.468253336801e-01 5.463822890978e-01 5.460301736436e-01 5.457776908424e-01 5.455119224122e-01 5.451348629687e-01 5.446693446473e-01 5.442392377870e-01 5.439161262092e-01 5.436356516693e-01 5.432709087019e-01 5.427863629611e-01 5.422778716496e-01 5.418615307632e-01 5.415229917651e-01 5.411381216198e-01 5.406279307357e-01 5.400543655766e-01 5.395473293019e-01 5.391328624959e-01 5.387048433994e-01 5.381623891307e-01 5.375394899121e-01 5.369592613834e-01 5.364708580582e-01 5.359889775126e-01 5.354082537387e-01 5.347450433791e-01 5.341090086631e-01 5.335582646629e-01 5.330222476793e-01 5.324008380405e-01 5.316987979325e-01 5.310164695588e-01 5.304095201902e-01 5.298179625007e-01 5.291524548244e-01 5.284117272336e-01 5.276875213357e-01 5.270283119238e-01 5.263808934314e-01 5.256674670269e-01 5.248895431964e-01 5.241285920252e-01 5.234237924658e-01 5.227200870525e-01 5.219537404948e-01 5.211422090890e-01 5.203526416891e-01 5.196097325949e-01 5.188535537111e-01 5.180324795947e-01 5.171799403810e-01 5.163615196237e-01 5.155778345237e-01 5.147663225380e-01 5.138886623873e-01 5.129934504964e-01 5.121373681014e-01 5.113025185713e-01 5.104258500972e-01 5.094939157329e-01 5.085578310731e-01 5.076572072491e-01 5.067590945705e-01 5.058092803935e-01 5.048229176400e-01 5.038495641430e-01 5.028996969190e-01 5.019294219579e-01 5.009069445648e-01 4.998658722192e-01 4.988486082917e-01 4.978384650588e-01 4.967887765492e-01 4.956962086977e-01 4.946014644166e-01 4.935261370778e-01 4.924390829810e-01 4.913060012835e-01 4.901485850476e-01 4.889979226083e-01 4.878487363363e-01 4.866707875277e-01 4.854572270699e-01 4.842379632045e-01 4.830264874643e-01 4.817958175394e-01 4.805268403545e-01 4.792421838827e-01 4.779656190182e-01 4.766844849337e-01 4.753716117161e-01 4.740276948764e-01 4.726845826195e-01 4.713457761882e-01 4.699888421669e-01 4.686020936394e-01 4.672014500006e-01 4.658025352220e-01 4.643957281496e-01 4.629628413247e-01 4.615107732767e-01 4.600552155545e-01 4.585922114822e-01 4.571102508413e-01 4.556051854447e-01 4.540918349494e-01 4.525723474476e-01 4.510357294805e-01 4.494762584880e-01 4.479023089737e-01 4.463215751257e-01 4.447245037016e-01 4.431080151539e-01 4.414742503607e-01 4.398294928894e-01 4.381709514935e-01 4.364919695459e-01 4.347989410356e-01 4.330944968176e-01 4.313748645034e-01 4.296342323772e-01 4.278790361452e-01 4.261152648460e-01 4.243390168976e-01 4.225426270326e-01 4.207272124216e-01 4.189023157778e-01 4.170676739306e-01 4.152183802538e-01 4.133491552230e-01 4.114649679948e-01 4.095701556347e-01 4.076635386322e-01 4.057388494789e-01 4.038009267824e-01 4.018490263844e-01 3.998819389493e-01 3.979016285096e-01 3.959082253833e-01 3.939020581480e-01 3.918809777044e-01 3.898428463800e-01 3.877939155275e-01 3.857350519466e-01 3.836609939107e-01 3.815734747559e-01 3.794731906970e-01 3.773615663864e-01 3.752392490736e-01 3.731022869503e-01 3.709542580702e-01 3.687960196719e-01 3.666251852377e-01 3.644432420941e-01 3.622499858581e-01 3.600461127331e-01 3.578311807560e-01 3.556056095234e-01 3.533709942482e-01 3.511278806787e-01 3.488721903517e-01 3.466069962546e-01 3.443352767946e-01 3.420544462090e-01 3.397673421495e-01 3.374696461854e-01 3.351646423755e-01 3.328556692511e-01 3.305390966599e-01 3.282169418127e-01 3.258895496988e-01 3.235549923176e-01 3.212185264103e-01 3.188772532823e-01 3.165333447685e-01 3.141865239678e-01 3.118347305839e-01 3.094826520696e-01 3.071308289571e-01 3.047775407622e-01 3.024263105058e-01 3.000719785162e-01 2.977214186704e-01 2.953743102354e-01 2.930293048096e-01 2.906897457464e-01 2.883528145530e-01 2.860199029360e-01 2.836970948716e-01 2.813803452524e-01 2.790721876662e-01 2.767734901231e-01 2.744832503496e-01 2.722046687760e-01 2.699391883427e-01 2.676859866790e-01 2.654489341515e-01 2.632248975856e-01 2.610203534043e-01 2.588335180519e-01 2.566646144615e-01 2.545186063458e-01 2.523922073876e-01 2.502903797018e-01 2.482144091832e-01 2.461612096053e-01 2.441396576536e-01 2.421448470501e-01 2.401816408839e-01 2.382513606483e-01 2.363530285308e-01 2.344912097523e-01 2.326670062355e-01 2.308807757289e-01 2.291372645996e-01 2.274323328289e-01 2.257733611957e-01 2.241605343206e-01 2.225931680107e-01 2.210795956559e-01 2.196124756047e-01 2.181998940139e-01 2.168420684584e-01 2.155379991727e-01 2.142969340262e-01 2.131108752348e-01 2.119858346961e-01 2.109253079048e-01 2.099279235446e-01 2.090002811698e-01 2.081369901574e-01 2.073403716907e-01 2.066179527998e-01 2.059632749552e-01 2.053861701222e-01 2.048785691400e-01 2.044427206341e-01 2.040874839337e-01 2.038050186553e-01 2.036036470478e-01 2.034774068022e-01 2.034246648297e-01 2.034553869314e-01 2.035606198706e-01 2.037482510640e-01 2.040126704741e-01 2.043513540586e-01 2.047709560669e-01 2.052661555796e-01 2.058411878911e-01 2.064912481994e-01 2.072129729852e-01 2.080126688229e-01 2.088834677012e-01 2.098292654813e-01 2.108456897378e-01 2.119295527882e-01 2.130851578362e-01 2.143059591398e-01 2.155929556230e-01 2.169454481523e-01 2.183575258328e-01 2.198341080324e-01 2.213681556076e-01 2.229602639098e-01 2.246068384731e-01 2.263064982059e-01 2.280623648749e-01 2.298672569937e-01 2.317184842399e-01 2.336176981022e-01 2.355596523111e-01 2.375461631700e-01 2.395757191371e-01 2.416411275145e-01 2.437445147520e-01 2.458827801383e-01 2.480557214148e-01 2.502613053332e-01 2.524950045066e-01 2.547575502632e-01 2.570467724489e-01 2.593587649246e-01 2.616970029862e-01 2.640535804899e-01 2.664308020481e-01 2.688262693114e-01 2.712375468513e-01 2.736651990234e-01 2.761032877282e-01 2.785548618608e-01 2.810179182556e-01 2.834875192286e-01 2.859654515119e-01 2.884474983204e-01 2.909365998476e-01 2.934290240297e-01 2.959220019181e-01 2.984174783577e-01 3.009077178554e-01 3.033995847411e-01 3.058859464463e-01 3.083677608169e-01 3.108463464119e-01 3.133142869700e-01 3.157751377881e-01 3.182242988387e-01 3.206631701488e-01 3.230930698951e-01 3.255070973967e-01 3.279084568317e-01 3.302922936824e-01 3.326588368091e-01 3.350114967013e-01 3.373430788026e-01 3.396590352045e-01 3.419504322602e-01 3.442211571692e-01 3.464697744729e-01 3.486947346034e-01 3.509000032623e-01 3.530761233477e-01 3.552287036255e-01 3.573520378588e-01 3.594469041735e-01 3.615182899969e-01 3.635570137970e-01 3.655707893601e-01 3.675490587810e-01 3.694947273998e-01 3.714110309192e-01 3.732896190049e-01 3.751432881258e-01 3.769565438084e-01 3.787340919430e-01 3.804766949019e-01 3.821753134922e-01 3.838471074653e-01 3.854747124543e-01 3.870651708318e-01 3.886181846488e-01 3.901213194443e-01 3.915943307250e-01 3.930185918296e-01 3.944053045874e-01 3.957533959101e-01 3.970483348970e-01 3.983115147836e-01 3.995230015021e-01 4.006927527294e-01 4.018213191544e-01 4.028959470938e-01 4.039359301743e-01 4.049220128756e-01 4.058642172579e-01 4.067630080456e-01 4.076051544945e-01 4.084102937176e-01 4.091605380070e-01 4.098657006473e-01 4.105251651707e-01 4.111246052299e-01 4.116864791282e-01 4.121932435217e-01 4.126512604409e-01 4.130670205164e-01 4.134201381231e-01 4.137330831141e-01 4.139905825691e-01 4.141983898865e-01 4.143634161667e-01 4.144650730308e-01 4.145249754376e-01 4.145309000302e-01 4.144840383924e-01 4.143983702099e-01 4.142497158468e-01 4.140558584029e-01 4.138103766672e-01 4.135109884680e-01 4.131721042922e-01 4.127733036430e-01 4.123314498072e-01 4.118371779362e-01 4.112878049313e-01 4.107020103600e-01 4.100566309869e-01 4.093687879596e-01 4.086321562959e-01 4.078395934817e-01 4.070129935088e-01 4.061275153151e-01 4.052021310618e-01 4.042322227531e-01 4.032064219719e-01 4.021480544983e-01 4.010334974114e-01 3.998833824450e-01 3.986907558924e-01 3.974459404115e-01 3.961687134743e-01 3.948411931335e-01 3.934791815651e-01 3.920809429136e-01 3.906347601990e-01 3.891581711950e-01 3.876352679364e-01 3.860813273774e-01 3.844976450135e-01 3.828709136275e-01 3.812174018709e-01 3.795246698266e-01 3.778022102894e-01 3.760574438325e-01 3.742769427712e-01 3.724759382169e-01 3.706408163230e-01 3.687813893629e-01 3.669073597988e-01 3.650036118034e-01 3.630882344059e-01 3.611464237984e-01 3.591886561633e-01 3.572220015038e-01 3.552330325257e-01 3.532402384484e-01 3.512335808512e-01 3.492166130358e-01 3.471989899586e-01 3.451693981979e-01 3.431441612370e-01 3.411146465912e-01 3.390850270969e-01 3.370651657209e-01 3.350435732096e-01 3.330345191350e-01 3.310337949281e-01 3.290442223197e-01 3.270731005278e-01 3.251141055218e-01 3.231772463935e-01 3.212604219857e-01 3.193671045762e-01 3.175042978819e-01 3.156644176256e-01 3.138597042590e-01 3.120891125505e-01 3.103544053674e-01 3.086598942866e-01 3.070022465653e-01 3.053910897098e-01 3.038283601918e-01 3.023126137098e-01 3.008498832351e-01 2.994371859251e-01 2.980840231418e-01 2.967896818352e-01 2.955559007756e-01 2.943844381345e-01 2.932767553968e-01 2.922381148328e-01 2.912705942541e-01 2.903727486234e-01 2.895488612001e-01 2.887992939420e-01 2.881265480595e-01 2.875331321434e-01 2.870195330398e-01 2.865860415837e-01 2.862346988831e-01 2.859668026207e-01 2.857833678535e-01 2.856859566536e-01 2.856722183609e-01 2.857436528700e-01 2.859028406458e-01 2.861467287916e-01 2.864797941595e-01 2.868959799109e-01 2.873976817031e-01 2.879845288233e-01 2.886563693358e-01 2.894125127616e-01 2.902498543733e-01 2.911679969577e-01 2.921676632212e-01 2.932451013038e-01 2.944003300372e-01 2.956310406272e-01 2.969345300538e-01 2.983103293759e-01 2.997549543661e-01 3.012708672504e-01 3.028485960288e-01 3.044930337178e-01 3.061972610761e-01 3.079590255071e-01 3.097798339571e-01 3.116526492277e-01 3.135785394066e-01 3.155534924657e-01 3.175744465543e-01 3.196413309955e-01 3.217472486030e-01 3.238925199146e-01 3.260767035358e-01 3.282903581324e-01 3.305397790929e-01 3.328147939487e-01 3.351165401887e-01 3.374432247045e-01 3.397883302967e-01 3.421554793710e-01 3.445355909438e-01 3.469300265561e-01 3.493364802001e-01 3.517487097447e-01 3.541711898849e-01 3.565948809303e-01 3.590196216126e-01 3.614459728901e-01 3.638658840624e-01 3.662829281620e-01 3.686907577606e-01 3.710876413829e-01 3.734759855463e-01 3.758454824993e-01 3.782020562953e-01 3.805387908401e-01 3.828531357600e-01 3.851470919550e-01 3.874134618031e-01 3.896547033403e-01 3.918660790758e-01 3.940458785734e-01 3.961944369512e-01 3.983057636283e-01 4.003810573361e-01 4.024187058614e-01 4.044134670352e-01 4.063683017921e-01 4.082760648929e-01 4.101381294778e-01 4.119531296078e-01 4.137156702874e-01 4.154286246248e-01 4.170857969775e-01 4.186893077906e-01 4.202347431744e-01 4.217210675869e-01 4.231482574466e-01 4.245122233910e-01 4.258116081735e-01 4.270449371608e-01 4.282099532123e-01 4.293070643422e-01 4.303341414389e-01 4.312860514242e-01 4.321664587505e-01 4.329720421381e-01 4.336983002154e-01 4.343474041770e-01 4.349144417840e-01 4.354005774174e-01 4.358035050904e-01 4.361197904101e-01 4.363519141346e-01 4.364958074066e-01 4.365507923077e-01 4.365161782102e-01 4.363884141202e-01 4.361692300918e-01 4.358536411443e-01 4.354428162935e-01 4.349363080451e-01 4.343303977997e-01 4.336265542899e-01 4.328202646669e-01 4.319156299211e-01 4.309099201444e-01 4.297983660733e-01 4.285846851550e-01 4.272664752989e-01 4.258408181543e-01 4.243110959164e-01 4.226750236110e-01 4.209317040489e-01 4.190830030400e-01 4.171248073683e-01 4.150621587644e-01 4.128912600723e-01 4.106146537451e-01 4.082297293088e-01 4.057392780108e-01 4.031451030168e-01 4.004454346914e-01 3.976428168500e-01 3.947401194572e-01 3.917362264781e-01 3.886359432054e-01 3.854376851245e-01 3.821462894154e-01 3.787659420306e-01 3.752961261669e-01 3.717434945349e-01 3.681089157323e-01 3.644008335861e-01 3.606217415919e-01 3.567764665021e-01 3.528726301004e-01 3.489138876540e-01 3.449108034545e-01 3.408697745367e-01 3.367981139484e-01 3.327072776953e-01 3.286047408417e-01 3.245039037056e-01 3.204172368672e-01 3.163530843020e-01 3.123329102922e-01 3.083646246452e-01 3.044684643003e-01 3.006594132036e-01 2.969556803521e-01 2.933787723927e-01 2.899468115829e-01 2.866842513098e-01 2.836121003393e-01 2.807525464728e-01 2.781330966838e-01 2.757736802893e-01 2.737025867604e-01 2.719426128067e-01 2.705175168081e-01 2.694579779650e-01 2.687768364241e-01 2.685022388583e-01 2.686524840223e-01 2.692432041918e-01 2.702926052052e-01 2.718090437249e-01 2.738049033697e-01 2.762842265190e-01 2.792503457851e-01 2.827078587641e-01 2.866467124653e-01 2.910665121097e-01 2.959589888321e-01 3.013077218466e-01 3.071083423401e-01 3.133388171991e-01 3.199879315433e-01 3.270353063730e-01 3.344665306300e-01 3.422624051670e-01 3.504007541790e-01 3.588668919544e-01 3.676407243718e-01 3.767007512988e-01 3.860300995087e-01 3.956077970259e-01 4.054172638805e-01 4.154386919649e-01 4.256553530375e-01 4.360516857278e-01 4.466057184855e-01 4.573061894539e-01 4.681332250836e-01 4.790717865717e-01 4.901074227574e-01 5.012206920923e-01 5.124023825167e-01 5.236313367557e-01 5.348971957135e-01 5.461885760624e-01 5.574835183235e-01 5.687758715845e-01 5.800509252077e-01 5.912904573366e-01 6.024885036336e-01 6.136248830603e-01 6.246924766246e-01 6.356774085019e-01 6.465646247894e-01 6.573503918764e-01 6.680148857212e-01 6.785494369152e-01 6.889464798111e-01 6.991866932948e-01 7.092683640545e-01 7.191753957711e-01 7.288972451006e-01 7.384297191651e-01 7.477583635992e-01 7.568752220313e-01 7.657732924742e-01 7.744409662432e-01 7.828744926495e-01 7.910623635849e-01 7.989983910228e-01 8.066794028955e-01 8.140931903494e-01 8.212395277179e-01 8.281129169993e-01 8.347053968345e-01 8.410179857044e-01 8.470454005449e-01 8.527831943790e-01 8.582364105007e-01 8.633957912257e-01 8.682661193589e-01 8.728491015452e-01 8.771414769161e-01 8.811516423777e-01 8.848783498833e-01 8.883271854294e-01 8.915084636836e-01 8.944189535384e-01 8.970720956264e-01 8.994740243153e-01 9.016313899987e-01 9.035602375808e-01 9.052658890196e-01 9.067610234349e-01 9.080629378344e-01 9.091770517411e-01 9.101245686238e-01 9.109197943713e-01 9.115756339348e-01 9.121138480474e-01 9.125455389118e-01 9.128925561576e-01 9.131747076180e-01 9.134074993274e-01 9.136121205742e-01 9.138081937753e-01 9.140132267145e-01 9.142493253698e-01 9.145318431320e-01 9.148806670865e-01 9.153158137357e-01 9.158501224902e-01 9.165053182918e-01 9.172948247601e-01 9.182296694356e-01 9.193284075770e-01 9.205980719333e-01 9.220494294023e-01 9.236922577719e-01 9.255297609789e-01 9.275692196528e-01 9.298106115887e-01 9.322533555921e-01 9.349005186780e-01 9.377430293753e-01 9.407763315685e-01 9.439966327648e-01 9.473869647948e-01 9.509415690207e-01 9.546442791740e-01 9.584796364157e-01 9.624330241158e-01 9.664854212087e-01 9.706203918091e-01 9.748139609856e-01 9.790497843675e-01 9.833068112396e-01 9.875603745549e-01 9.917930669577e-01 9.959807177442e-01 1.000103171513e+00 1.004142971266e+00 1.008076178779e+00 1.011887514615e+00 1.015558440216e+00 1.019074439189e+00 1.022418970385e+00 1.025577633568e+00 1.028543792671e+00 1.031302161763e+00 1.033850062999e+00 1.036180247346e+00 1.038287506847e+00 1.040176047534e+00 1.041841139358e+00 1.043290193554e+00 1.044527872233e+00 1.045558014459e+00 1.046397280682e+00 1.047049451577e+00 1.047531769783e+00 1.047860946938e+00 1.048046601324e+00 1.048115801075e+00 1.048077553063e+00 1.047956665814e+00 1.047773459637e+00 1.047539458143e+00 1.047285037054e+00 1.047020789662e+00 1.046766173079e+00 1.046543482855e+00 1.046359325076e+00 1.046232761604e+00 1.046175889226e+00 1.046193438068e+00 1.046297167655e+00 1.046485762687e+00 1.046766491195e+00 1.047133027990e+00 1.047582628764e+00 1.048111332713e+00 1.048703600462e+00 1.049356365152e+00 1.050047911969e+00 1.050768303571e+00 1.051500172640e+00 1.052220347704e+00 1.052919764617e+00 1.053573024085e+00 1.054166357970e+00 1.054684725194e+00 1.055105277316e+00 1.055426956891e+00 1.055632322137e+00 1.055712925819e+00 1.055675588677e+00 1.055506034127e+00 1.055222966315e+00 1.054829448454e+00 1.054338125947e+00 1.053776373733e+00 1.053155498119e+00 1.052516023522e+00 1.051887370100e+00 1.051300794415e+00 1.050810167353e+00 1.050443935188e+00 1.050258508289e+00 1.050299881846e+00 1.050605239988e+00 1.051236756598e+00 1.052224731120e+00 1.053617385272e+00 1.055452508858e+00 1.057751663603e+00 1.060552451431e+00 1.063860154901e+00 1.067688258947e+00 1.072037208366e+00 1.076891953835e+00 1.082239306684e+00 1.088044167938e+00 1.094271373560e+00 1.100877874485e+00 1.107800269732e+00 1.114991302626e+00 1.122373194910e+00 1.129882937510e+00 1.137447938731e+00 1.144989392961e+00 1.152443527670e+00 1.159728596641e+00 1.166783201878e+00 1.173544074023e+00 1.179943675123e+00 1.185943987242e+00 1.191486957857e+00 1.196541703029e+00 1.201086421146e+00 1.205088527164e+00 1.208551591364e+00 1.211467025285e+00 1.213838866394e+00 1.215693601316e+00 1.217037620554e+00 1.217911609383e+00 1.218340177156e+00 1.218356619538e+00 1.218006151383e+00 1.217313585371e+00 1.216325208210e+00 1.215064649337e+00 1.213558737254e+00 1.211832281642e+00 1.209887562334e+00 1.207738951664e+00 1.205373765403e+00 1.202778523106e+00 1.199937593597e+00 1.196807300418e+00 1.193364833780e+00 1.189556839365e+00 1.185344247655e+00 1.180685936593e+00 1.175531359829e+00 1.169858774400e+00 1.163632969236e+00 1.156844372310e+00 1.149504593682e+00 1.141619531788e+00 1.133252504690e+00 1.124462009533e+00 1.115340714519e+00 1.106025789866e+00 1.096645572533e+00 1.087392410493e+00 1.078456369181e+00 1.070051526751e+00 1.062424264249e+00 1.055792121289e+00 1.050408951018e+00 1.046490109388e+00 1.044230389295e+00 1.043818099452e+00 1.045353010579e+00 1.048928490223e+00 1.054553419559e+00 1.062177065521e+00 1.071717890348e+00 1.082991595204e+00 1.095812777028e+00 1.109932813865e+00 1.125059407977e+00 1.140930366923e+00 1.157216270626e+00 1.173638471002e+00 1.189921662833e+00 1.205783306571e+00 1.221027310621e+00 1.235436770251e+00 1.248867394156e+00 1.261222197850e+00 1.272416041836e+00 1.282457413346e+00 1.291353518172e+00 1.299179117732e+00 1.306050952815e+00 1.312085936233e+00 1.317469174473e+00 1.322363822827e+00 1.326959264076e+00 1.331451379073e+00 1.335987795189e+00 1.340744049632e+00 1.345822934580e+00 1.351303094406e+00 1.357245790796e+00 1.363610987811e+00 1.370372558482e+00 1.377423933049e+00 1.384616103388e+00 1.391811539994e+00 1.398785475005e+00 1.405357262929e+00 1.411314340324e+00 1.416434088314e+00 1.420561937910e+00 1.423500372805e+00 1.425133485416e+00 1.425367861657e+00 1.424114804643e+00 1.421399729876e+00 1.417218390171e+00 1.411642596348e+00 1.404806932376e+00 1.396816460896e+00 1.387881231690e+00 1.378189194166e+00 1.367949609464e+00 1.357417769376e+00 1.346797695705e+00 1.336337519774e+00 1.326245876299e+00 1.316706988349e+00 1.307916107159e+00 1.299979574725e+00 1.293025588212e+00 1.287116394495e+00 1.282263586662e+00 1.278497528776e+00 1.275739139400e+00 1.273943073909e+00 1.273017278558e+00 1.272822416147e+00 1.273272321615e+00 1.274203510700e+00 1.275502604881e+00 1.277063177027e+00 1.278752029485e+00 1.280531656670e+00 1.282321015260e+00 1.284106195277e+00 1.285917505378e+00 1.287749232851e+00 1.289710982558e+00 1.291851473809e+00 1.294240298825e+00 1.296989682783e+00 1.300090926488e+00 1.303590211812e+00 1.307434656238e+00 1.311495770960e+00 1.315642662208e+00 1.319598354426e+00 1.323092838070e+00 1.325789738996e+00 1.327302430986e+00 1.327309291545e+00 1.325429159059e+00 1.321395250811e+00 1.315002027173e+00 1.306094247654e+00 1.294710975286e+00 1.280932700668e+00 1.264996219779e+00 1.247274474095e+00 1.228164228030e+00 1.208211867575e+00 1.187932814329e+00 1.167837738793e+00 1.148427717345e+00 1.130029275235e+00 1.112924462604e+00 1.097208154618e+00 1.082844630275e+00 1.069738598700e+00 1.057652979857e+00 1.046407156719e+00 1.035819917446e+00 1.025776577192e+00 1.016331547010e+00 1.007582653356e+00 9.997964358653e-01 9.932858217926e-01 9.883552085973e-01 9.853176482466e-01 9.842995345766e-01 9.853183044335e-01 9.881880746981e-01 9.925118027177e-01 9.978081876367e-01 1.003453301029e+00 1.008855850707e+00 1.013484086118e+00 1.016902198265e+00 1.018895161681e+00 1.019376048757e+00 1.018475635927e+00 1.016453191312e+00 1.013639037938e+00 1.010441393071e+00 1.007166440857e+00 1.004077248484e+00 1.001304432734e+00 9.988043522132e-01 9.964828550101e-01 9.941025726996e-01 9.914381954379e-01 9.882969581165e-01 9.844933167431e-01 9.799986133767e-01 9.748132736997e-01 9.690162053687e-01 9.627472413490e-01 9.560980538133e-01 9.492024467445e-01 9.421129516922e-01 9.348811522786e-01 9.275888772007e-01 9.203001878230e-01 9.132226853089e-01 9.066023393964e-01 9.007917155959e-01 8.962332843435e-01 8.933126132617e-01 8.924175885709e-01 8.937506173075e-01 8.973353860294e-01 9.030219119243e-01 9.104038011246e-01 9.190032130404e-01 9.282434766081e-01 9.375659218121e-01 9.465411314689e-01 9.548198625457e-01 9.622689211088e-01 9.688619971681e-01 9.746588921338e-01 9.797866905912e-01 9.842623070178e-01 9.880532103334e-01 9.909849736502e-01 9.928100662654e-01 9.933555592381e-01 9.925651249751e-01 9.907314753425e-01 9.847540897152e-01 9.744247628658e-01 9.684476709740e-01 9.720521750048e-01 9.821157935743e-01 9.904833721562e-01 9.917436211599e-01 9.879021794181e-01 9.861332248301e-01 9.915573447822e-01 1.001778322868e+00 1.008940285852e+00 1.007098938561e+00 9.977061972050e-01 9.886960535632e-01 9.877231546514e-01 9.952712970153e-01 1.004716898156e+00 1.009283063290e+00 1.008713560100e+00 1.009571884536e+00 1.018935565276e+00 1.036836911202e+00 1.054905264004e+00 1.062545580008e+00 1.054338508360e+00 1.031867191541e+00 9.720200151025e-01 9.263219130241e-01 8.968567129317e-01 9.114869522861e-01 9.633609521856e-01 1.009818481440e+00 1.012903826391e+00 9.654631064661e-01 8.968691599946e-01 8.578419536664e-01 8.753767671768e-01 9.217060063205e-01 9.512450390555e-01 9.494663280783e-01 9.417439572313e-01 9.609356178847e-01 1.001564513554e+00 1.021100211359e+00 9.867838224248e-01 9.124994460945e-01 8.606704935053e-01 8.871346898796e-01 9.666858473521e-01 1.026455082374e+00 1.024934982556e+00 9.775581618026e-01 9.398592699167e-01 9.534792940954e-01 9.977389863755e-01 1.019893862611e+00 9.946961933495e-01 9.465793794070e-01 9.296223519190e-01 9.700415433701e-01 1.032302868410e+00 1.061313123574e+00 1.032991010792e+00 9.694958624926e-01 9.250183443307e-01 9.392871854822e-01 9.937621082323e-01 1.036928055683e+00 1.036090708392e+00 9.965575727256e-01 9.531078014377e-01 9.420314919952e-01 9.682478890949e-01 1.003407738281e+00 1.015819130449e+00 9.948590007422e-01 9.571593905906e-01 9.368417901511e-01 9.567046974937e-01 1.001258671615e+00 1.029786687885e+00 1.014071510587e+00 9.645036317163e-01 9.294847319126e-01 9.520699374311e-01 1.013269313828e+00 1.051009042304e+00 1.025663514531e+00 9.549727910886e-01 9.068885984769e-01 9.343263023712e-01 1.003508325125e+00 1.039102636307e+00 1.005184373096e+00 9.295501248533e-01 8.810762241865e-01 8.990061091893e-01 9.439482772561e-01 9.545318316235e-01 9.124372757375e-01 8.517085645723e-01 8.259859028134e-01 8.501737444650e-01 8.849889513069e-01 8.868560849191e-01 8.455672377390e-01 7.873083598291e-01 7.563040986605e-01 7.757623479243e-01 8.215664609245e-01 8.492044916359e-01 8.335746707940e-01 7.872472135857e-01 7.554047544630e-01 7.745054195256e-01 8.240407394925e-01 8.508526318595e-01 8.285616332397e-01 7.835276224077e-01 7.749796822540e-01 8.247695490180e-01 8.840247134051e-01 8.968667785976e-01 8.556396247648e-01 8.055879352044e-01 8.027962296060e-01 8.474073083389e-01 8.902496508450e-01 8.994327342138e-01 8.855757914992e-01 8.772888936529e-01 8.819861722892e-01 8.814114839687e-01 8.656181789915e-01 8.536694600139e-01 8.708224806500e-01 9.087785261863e-01 9.304489171701e-01 9.112461453251e-01 8.635199092058e-01 8.270608262870e-01 8.301160756106e-01 8.593863399241e-01 8.812649449589e-01 8.767937252773e-01 8.494489892946e-01 8.152701716665e-01 7.924109988627e-01 7.928581377549e-01 8.134635522425e-01 8.346238269265e-01 8.355352629944e-01 8.153673309987e-01 7.992502721870e-01 8.133497558207e-01 8.486363875215e-01 8.694940228785e-01 8.585541076173e-01 8.403422683098e-01 8.560624155004e-01 9.055342953352e-01 9.408314965002e-01 9.245766196337e-01 8.727462241840e-01 8.469578500295e-01 8.844195010849e-01 9.422600982284e-01 9.555378196798e-01 9.088461494556e-01 8.494345058944e-01 8.416015308787e-01 8.852041162911e-01 9.198371283565e-01 9.074558525154e-01 8.690820929846e-01 8.576628542176e-01 8.915036390325e-01 9.320808518574e-01 9.401768756216e-01 9.197776883196e-01 9.093343541772e-01 9.356832111664e-01 9.819458915153e-01 1.012725455680e+00 1.012359418870e+00 9.930210232051e-01 9.787981660161e-01 9.844455796462e-01 1.005630537602e+00 1.025411593200e+00 1.026592485719e+00 1.002547446870e+00 9.648618400477e-01 9.391661941536e-01 9.415804652895e-01 9.580060499170e-01
 4.948143874406e-01 4.952714494038e-01 4.962441531329e-01 4.974687630751e-01 4.983164183718e-01 4.986901094666e-01 4.991610986109e-01 5.001407555383e-01 5.013119430689e-01 5.021025989393e-01 5.024786872019e-01 5.029640435281e-01 5.039157904225e-01 5.050483272914e-01 5.058206978745e-01 5.061766888755e-01 5.066363839796e-01 5.075858948917e-01 5.087293450994e-01 5.094832190337e-01 5.098024483856e-01 5.102416782582e-01 5.111849721137e-01 5.123075331093e-01 5.130301443017e-01 5.133158393201e-01 5.137243456033e-01 5.146450232270e-01 5.157470345110e-01 5.164293278381e-01 5.166681163160e-01 5.170674196707e-01 5.180083529441e-01 5.190931325282e-01 5.197118146661e-01 5.199125471443e-01 5.203294382214e-01 5.212807018194e-01 5.223198964314e-01 5.228737932646e-01 5.230512142365e-01 5.234787336638e-01 5.244143822317e-01 5.253872830215e-01 5.258795764918e-01 5.260548321793e-01 5.265072191738e-01 5.274111749076e-01 5.282970444234e-01 5.287361924634e-01 5.289346910388e-01 5.294108313552e-01 5.302645356567e-01 5.310655877139e-01 5.314753719678e-01 5.317027182388e-01 5.321815275520e-01 5.329656461309e-01 5.336828865411e-01 5.340761760496e-01 5.343405352139e-01 5.348097259304e-01 5.354999458019e-01 5.361255819989e-01 5.365140718003e-01 5.368200225476e-01 5.372800619891e-01 5.378865355830e-01 5.384342186136e-01 5.388191202544e-01 5.391656350586e-01 5.396190409911e-01 5.401523218452e-01 5.406309780708e-01 5.410139478787e-01 5.413892070146e-01 5.418309303047e-01 5.422967950011e-01 5.427099414116e-01 5.430799114440e-01 5.434785811813e-01 5.439195620258e-01 5.443388522497e-01 5.446938496401e-01 5.450373300073e-01 5.454405401503e-01 5.458804317321e-01 5.462681483611e-01 5.465704641009e-01 5.468722986665e-01 5.472584528509e-01 5.476899220502e-01 5.480468867506e-01 5.482951151219e-01 5.485403024393e-01 5.488964833331e-01 5.493255868610e-01 5.496815174793e-01 5.498918236037e-01 5.500752246093e-01 5.503872387125e-01 5.508239418996e-01 5.512178985726e-01 5.514419913453e-01 5.515757528637e-01 5.518159002376e-01 5.522304690471e-01 5.526724308149e-01 5.529581186027e-01 5.530819290471e-01 5.532307977180e-01 5.535550387877e-01 5.539919258763e-01 5.543449009140e-01 5.545066864893e-01 5.545845407849e-01 5.547676263526e-01 5.551129323469e-01 5.554830420565e-01 5.557101624164e-01 5.557814052480e-01 5.558462520154e-01 5.560443496766e-01 5.563555982721e-01 5.566297190257e-01 5.567572456050e-01 5.567823926814e-01 5.568458541476e-01 5.570349613774e-01 5.572955157703e-01 5.574989128534e-01 5.575803949828e-01 5.575989195537e-01 5.576698986394e-01 5.578495188375e-01 5.580828999775e-01 5.582703016205e-01 5.583626609687e-01 5.584032234983e-01 5.584791870134e-01 5.586281344498e-01 5.588080637284e-01 5.589440269161e-01 5.590049105703e-01 5.590263864433e-01 5.590624539244e-01 5.591354513080e-01 5.592148743634e-01 5.592665379642e-01 5.592927514950e-01 5.593287933830e-01 5.593961583620e-01 5.594780003686e-01 5.595337609141e-01 5.595549394903e-01 5.595726983792e-01 5.596289605448e-01 5.597169872436e-01 5.597817107165e-01 5.597658576475e-01 5.596743686352e-01 5.595668507603e-01 5.595091261762e-01 5.594991449846e-01 5.594794967711e-01 5.593837529852e-01 5.592127987926e-01 5.590313299318e-01 5.589214438423e-01 5.589081019605e-01 5.589386361847e-01 5.589259661591e-01 5.588296305273e-01 5.586990833285e-01 5.586340936661e-01 5.586851327173e-01 5.587936236286e-01 5.588386660809e-01 5.587534206931e-01 5.585913081360e-01 5.584727324876e-01 5.584609085185e-01 5.584890555727e-01 5.584250059967e-01 5.582020484820e-01 5.578936101618e-01 5.576365520593e-01 5.574953913348e-01 5.573893814106e-01 5.571775888294e-01 5.568123597645e-01 5.563972891158e-01 5.560815590867e-01 5.558979054332e-01 5.557279596459e-01 5.554406474715e-01 5.550346521617e-01 5.546420994585e-01 5.543840797907e-01 5.542355232754e-01 5.540553748205e-01 5.537517761028e-01 5.533801300073e-01 5.530713273840e-01 5.528918634557e-01 5.527642884408e-01 5.525586579406e-01 5.522408027223e-01 5.519014323365e-01 5.516550283681e-01 5.515074009542e-01 5.513443057753e-01 5.510666043568e-01 5.507040625350e-01 5.503792118318e-01 5.501634386909e-01 5.499871484437e-01 5.497233444449e-01 5.493394420592e-01 5.489368338527e-01 5.486290654904e-01 5.483961047771e-01 5.481129270497e-01 5.477032354095e-01 5.472345383126e-01 5.468353432749e-01 5.465278527216e-01 5.462030217126e-01 5.457619924823e-01 5.452422337097e-01 5.447695471922e-01 5.443886805634e-01 5.440101746216e-01 5.435314965699e-01 5.429698458009e-01 5.424413449616e-01 5.419982135224e-01 5.415646015188e-01 5.410446075032e-01 5.404457104866e-01 5.398694487950e-01 5.393685337564e-01 5.388821513223e-01 5.383164493382e-01 5.376791202003e-01 5.370607991749e-01 5.365077511822e-01 5.359630739697e-01 5.353506814193e-01 5.346760727710e-01 5.340208318166e-01 5.334210843406e-01 5.328198120804e-01 5.321552472214e-01 5.314459511969e-01 5.307620657451e-01 5.301238758407e-01 5.294690157057e-01 5.287494369839e-01 5.280001738575e-01 5.272858127002e-01 5.266062045265e-01 5.258961344621e-01 5.251194432620e-01 5.243271897734e-01 5.235759527763e-01 5.228424439997e-01 5.220672463252e-01 5.212356621545e-01 5.204013205422e-01 5.196050896589e-01 5.188064289487e-01 5.179566101044e-01 5.170704756158e-01 5.161987277955e-01 5.153497360883e-01 5.144785250340e-01 5.135545963816e-01 5.126135594925e-01 5.116965972949e-01 5.107849429773e-01 5.098315380962e-01 5.088369833956e-01 5.078411304046e-01 5.068653489880e-01 5.058734752650e-01 5.048368673722e-01 5.037760054601e-01 5.027233909295e-01 5.016708833779e-01 5.005878681118e-01 4.994685155756e-01 4.983458958067e-01 4.972303410750e-01 4.960927304608e-01 4.949180073339e-01 4.937279759922e-01 4.925456802480e-01 4.913579116668e-01 4.901364055235e-01 4.888859116022e-01 4.876353583062e-01 4.863890389531e-01 4.851233558526e-01 4.838265419959e-01 4.825166710690e-01 4.812075569211e-01 4.798903802222e-01 4.785459159173e-01 4.771822520729e-01 4.758142137347e-01 4.744386404883e-01 4.730419006107e-01 4.716227529590e-01 4.701946244563e-01 4.687591755949e-01 4.673051290933e-01 4.658283373533e-01 4.643366868326e-01 4.628352534315e-01 4.613193276429e-01 4.597805755934e-01 4.582253817239e-01 4.566582624869e-01 4.550760523467e-01 4.534723468046e-01 4.518532645278e-01 4.502232881166e-01 4.485752398537e-01 4.469061779327e-01 4.452214396475e-01 4.435265077305e-01 4.418192065077e-01 4.400898038294e-01 4.383396939543e-01 4.365795724882e-01 4.348088423306e-01 4.330205227734e-01 4.312123200627e-01 4.293866934398e-01 4.275504971082e-01 4.256999086729e-01 4.238297371031e-01 4.219447709170e-01 4.200457166967e-01 4.181277937856e-01 4.161965898738e-01 4.142491438327e-01 4.122875313759e-01 4.103101772512e-01 4.083129727026e-01 4.063037466704e-01 4.042828544514e-01 4.022439921995e-01 4.001899564785e-01 3.981216521271e-01 3.960389547190e-01 3.939434910926e-01 3.918319968087e-01 3.897070978706e-01 3.875687331371e-01 3.854146936542e-01 3.832493932572e-01 3.810694048407e-01 3.788757286541e-01 3.766696353952e-01 3.744481802391e-01 3.722156986528e-01 3.699721566422e-01 3.677119841991e-01 3.654416452670e-01 3.631595545443e-01 3.608666874930e-01 3.585629858374e-01 3.562457123437e-01 3.539184773352e-01 3.515831540944e-01 3.492365945221e-01 3.468826349549e-01 3.445169088444e-01 3.421421179609e-01 3.397605802758e-01 3.373698417686e-01 3.349734981906e-01 3.325689353848e-01 3.301556141866e-01 3.277379615090e-01 3.253145906862e-01 3.228866964700e-01 3.204543319941e-01 3.180158578815e-01 3.155754553490e-01 3.131325180826e-01 3.106863332637e-01 3.082412054633e-01 3.057928391550e-01 3.033429147140e-01 3.008966044310e-01 2.984498431695e-01 2.960074544880e-01 2.935663233186e-01 2.911281855292e-01 2.886960438860e-01 2.862685779709e-01 2.838475931933e-01 2.814354523145e-01 2.790286062638e-01 2.766349835561e-01 2.742507589687e-01 2.718778351999e-01 2.695199223381e-01 2.671730249957e-01 2.648434928078e-01 2.625306081112e-01 2.602327768616e-01 2.579574088039e-01 2.557015293489e-01 2.534681962274e-01 2.512593843711e-01 2.490726989889e-01 2.469150824465e-01 2.447843700514e-01 2.426833528340e-01 2.406154147194e-01 2.385782604278e-01 2.365776220403e-01 2.346135731227e-01 2.326871488125e-01 2.308037691278e-01 2.289594721064e-01 2.271603145032e-01 2.254078128188e-01 2.237011103147e-01 2.220483269733e-01 2.204440838924e-01 2.188923112148e-01 2.173988490626e-01 2.159599213834e-01 2.145872658681e-01 2.132700660177e-01 2.120157761707e-01 2.108304524417e-01 2.097089019685e-01 2.086603941829e-01 2.076793336795e-01 2.067670588226e-01 2.059335833814e-01 2.051720218301e-01 2.044922105063e-01 2.038873362123e-01 2.033577668507e-01 2.029136459703e-01 2.025468366510e-01 2.022653060868e-01 2.020664290001e-01 2.019473226388e-01 2.019151822974e-01 2.019641084811e-01 2.021013979427e-01 2.023231283220e-01 2.026249824797e-01 2.030149721728e-01 2.034858842767e-01 2.040423649284e-01 2.046818996714e-01 2.054002625334e-01 2.062037063057e-01 2.070840572375e-01 2.080447702564e-01 2.090837090833e-01 2.101966969589e-01 2.113873688005e-01 2.126514702399e-01 2.139865263161e-01 2.153922305825e-01 2.168634601706e-01 2.184058914331e-01 2.200120677179e-01 2.216803459770e-01 2.234094865127e-01 2.251972436204e-01 2.270424520556e-01 2.289451025099e-01 2.308982091899e-01 2.329026375111e-01 2.349555647065e-01 2.370563015386e-01 2.392037336208e-01 2.413910225812e-01 2.436205749463e-01 2.458887573811e-01 2.481928837198e-01 2.505342730070e-01 2.529058107994e-01 2.553107128263e-01 2.577440469377e-01 2.602034025916e-01 2.626920753749e-01 2.651992364071e-01 2.677327925585e-01 2.702857171190e-01 2.728563253270e-01 2.754451373747e-01 2.780455742573e-01 2.806636657313e-01 2.832940683669e-01 2.859321235561e-01 2.885831822231e-01 2.912358407784e-01 2.938985423420e-01 2.965644546251e-01 2.992336764814e-01 3.019075288445e-01 3.045758261599e-01 3.072463539615e-01 3.099118509341e-01 3.125731290893e-01 3.152339577077e-01 3.178834941214e-01 3.205284309542e-01 3.231600287824e-01 3.257836100242e-01 3.283968770718e-01 3.309950986081e-01 3.335848940794e-01 3.361549743449e-01 3.387099333622e-01 3.412479847999e-01 3.437678231738e-01 3.462731135854e-01 3.487544131249e-01 3.512177096993e-01 3.536549988369e-01 3.560701890745e-01 3.584660220944e-01 3.608328560938e-01 3.631803687205e-01 3.654961062855e-01 3.677828529363e-01 3.700452125811e-01 3.722731171023e-01 3.744807606433e-01 3.766512364622e-01 3.787900431025e-01 3.808974272735e-01 3.829644003239e-01 3.850076515449e-01 3.870101741427e-01 3.889794183041e-01 3.909130833937e-01 3.928017585786e-01 3.946610217766e-01 3.964756026348e-01 3.982561771291e-01 3.999988692601e-01 4.016933634716e-01 4.033572848498e-01 4.049707587863e-01 4.065472258709e-01 4.080827601197e-01 4.095677516650e-01 4.110197064916e-01 4.124189822249e-01 4.137770334426e-01 4.150932192778e-01 4.163537914371e-01 4.175806049076e-01 4.187513479124e-01 4.198798598600e-01 4.209638238108e-01 4.219893755262e-01 4.229771834308e-01 4.239118507873e-01 4.247990779690e-01 4.256424016218e-01 4.264260316706e-01 4.271689544432e-01 4.278561487167e-01 4.284949325832e-01 4.290908642652e-01 4.296232890319e-01 4.301145579393e-01 4.305498309008e-01 4.309344690589e-01 4.312780520614e-01 4.315576097564e-01 4.317932847687e-01 4.319746615646e-01 4.321025409319e-01 4.321898506414e-01 4.322142675617e-01 4.321954774506e-01 4.321217384792e-01 4.319934265172e-01 4.318258123166e-01 4.315961286066e-01 4.313221169217e-01 4.309956431325e-01 4.306134609378e-01 4.301941517711e-01 4.297112149521e-01 4.291878761226e-01 4.286144303876e-01 4.279838594174e-01 4.273169731359e-01 4.265898537315e-01 4.258233690258e-01 4.250097479201e-01 4.241405279727e-01 4.232345022672e-01 4.222725073789e-01 4.212743036444e-01 4.202311256394e-01 4.191357833906e-01 4.180060964996e-01 4.168224097170e-01 4.156033835187e-01 4.143474863861e-01 4.130417883702e-01 4.117042285362e-01 4.103169419489e-01 4.088972271078e-01 4.074451955929e-01 4.059491223391e-01 4.044259635221e-01 4.028590271785e-01 4.012607180319e-01 3.996377683204e-01 3.979763535397e-01 3.962937564372e-01 3.945742265735e-01 3.928284642308e-01 3.910634951579e-01 3.892655417987e-01 3.874526163523e-01 3.856128430253e-01 3.837527465478e-01 3.818779857322e-01 3.799791211923e-01 3.780726746026e-01 3.761462427189e-01 3.742071431703e-01 3.722626397872e-01 3.703020360263e-01 3.683402782289e-01 3.663703550336e-01 3.643938899762e-01 3.624215311771e-01 3.604434410764e-01 3.584706798242e-01 3.565015385108e-01 3.545360547292e-01 3.525840535796e-01 3.506355765186e-01 3.487031440121e-01 3.467853409490e-01 3.448832768344e-01 3.430023472056e-01 3.411364493830e-01 3.392967157013e-01 3.374837833263e-01 3.356984396025e-01 3.339426343479e-01 3.322156961169e-01 3.305270977123e-01 3.288743676833e-01 3.272607568435e-01 3.256882806504e-01 3.241563235082e-01 3.226720088126e-01 3.212372107221e-01 3.198507842606e-01 3.185161863603e-01 3.172350780372e-01 3.160120932272e-01 3.148460903457e-01 3.137415888767e-01 3.126989141912e-01 3.117177604343e-01 3.108034770964e-01 3.099571889956e-01 3.091799923830e-01 3.084716091017e-01 3.078335151464e-01 3.072708735750e-01 3.067809895111e-01 3.063674275134e-01 3.060285337673e-01 3.057656676032e-01 3.055793962084e-01 3.054724312445e-01 3.054439830782e-01 3.054925276191e-01 3.056200876284e-01 3.058271582977e-01 3.061102518515e-01 3.064734973938e-01 3.069127408405e-01 3.074295942196e-01 3.080234939953e-01 3.086905013293e-01 3.094349740877e-01 3.102511012830e-01 3.111399430424e-01 3.121000201442e-01 3.131280658108e-01 3.142261784991e-01 3.153889542918e-01 3.166177794399e-01 3.179105038211e-01 3.192615909944e-01 3.206755293175e-01 3.221438396866e-01 3.236681315169e-01 3.252469763021e-01 3.268735001428e-01 3.285531490160e-01 3.302768924193e-01 3.320447880158e-01 3.338568862238e-01 3.357054094268e-01 3.375950591732e-01 3.395165588083e-01 3.414729404330e-01 3.434606411985e-01 3.454731429403e-01 3.475147577419e-01 3.495774468812e-01 3.516617165832e-01 3.537652607889e-01 3.558836406328e-01 3.580177888785e-01 3.601632112587e-01 3.623149673609e-01 3.644791712824e-01 3.666430005627e-01 3.688124897107e-01 3.709807385516e-01 3.731464237179e-01 3.753100375967e-01 3.774643135859e-01 3.796125156264e-01 3.817479149141e-01 3.838695848892e-01 3.859798315455e-01 3.880692302811e-01 3.901403498813e-01 3.921916855868e-01 3.942165483932e-01 3.962191152768e-01 3.981916423821e-01 4.001346743538e-01 4.020470139825e-01 4.039241536372e-01 4.057688449054e-01 4.075722602226e-01 4.093370274277e-01 4.110624194174e-01 4.127418482015e-01 4.143777754857e-01 4.159660131605e-01 4.175048877689e-01 4.189942202038e-01 4.204280696865e-01 4.218085547300e-01 4.231336316860e-01 4.243983075794e-01 4.256053791550e-01 4.267504853600e-01 4.278317714411e-01 4.288480692976e-01 4.297954543673e-01 4.306755524942e-01 4.314837902931e-01 4.322202973331e-01 4.328838233525e-01 4.334718296950e-01 4.339836967965e-01 4.344175627879e-01 4.347689484657e-01 4.350418502150e-01 4.352281445073e-01 4.353314085597e-01 4.353484097240e-01 4.352771178549e-01 4.351188081329e-01 4.348682056545e-01 4.345278208658e-01 4.340952307147e-01 4.335676966446e-01 4.329461230681e-01 4.322272567064e-01 4.314109884166e-01 4.304982442611e-01 4.294837360281e-01 4.283736157122e-01 4.271597671195e-01 4.258471179715e-01 4.244329884734e-01 4.229154954211e-01 4.212992014289e-01 4.195772992925e-01 4.177538264238e-01 4.158293335206e-01 4.138009584531e-01 4.116744772765e-01 4.094452047203e-01 4.071171320985e-01 4.046905301854e-01 4.021659832717e-01 3.995454083332e-01 3.968317169921e-01 3.940250145692e-01 3.911299831676e-01 3.881454835839e-01 3.850803676264e-01 3.819331509613e-01 3.787097382554e-01 3.754153157770e-01 3.720508279818e-01 3.686266255182e-01 3.651452799535e-01 3.616117450190e-01 3.580391008028e-01 3.544263649352e-01 3.507880755482e-01 3.471321946311e-01 3.434657016229e-01 3.398042464455e-01 3.361532534825e-01 3.325303252225e-01 3.289444318859e-01 3.254102947696e-01 3.219473181637e-01 3.185650898813e-01 3.152865491404e-01 3.121266213208e-01 3.091046694744e-01 3.062419511074e-01 3.035558231864e-01 3.010724911501e-01 2.988091129580e-01 2.967886266107e-01 2.950387014163e-01 2.935755889807e-01 2.924250512605e-01 2.916094498759e-01 2.911459479338e-01 2.910597909439e-01 2.913641350718e-01 2.920787999131e-01 2.932173361723e-01 2.947916132374e-01 2.968160107611e-01 2.992925141341e-01 3.022304170457e-01 3.056328548545e-01 3.094933514791e-01 3.138178512483e-01 3.185944153704e-01 3.238201135406e-01 3.294817135945e-01 3.355708237998e-01 3.420775671401e-01 3.489818026148e-01 3.562745556858e-01 3.639375598673e-01 3.719550608703e-01 3.803088343946e-01 3.889812007735e-01 3.979562845963e-01 4.072148376138e-01 4.167400221695e-01 4.265153280167e-01 4.365208348804e-01 4.467414075093e-01 4.571593020384e-01 4.677572417228e-01 4.785187250449e-01 4.894257823511e-01 5.004656619382e-01 5.116175409267e-01 5.228694826203e-01 5.342085457077e-01 5.456119152412e-01 5.570720193917e-01 5.685703388535e-01 5.800930961694e-01 5.916280596692e-01 6.031554539115e-01 6.146671941370e-01 6.261475850116e-01 6.375802200105e-01 6.489600831138e-01 6.602653921385e-01 6.714881299860e-01 6.826159028049e-01 6.936310741574e-01 7.045293353735e-01 7.152901323611e-01 7.259070157496e-01 7.363692151983e-01 7.466612979182e-01 7.567770448313e-01 7.667035608610e-01 7.764281843175e-01 7.859469044002e-01 7.952435124005e-01 8.043128230299e-01 8.131463058849e-01 8.217306265734e-01 8.300646092520e-01 8.381379413778e-01 8.459409245902e-01 8.534739739666e-01 8.607239316243e-01 8.676896533999e-01 8.743682888685e-01 8.807495893677e-01 8.868375103467e-01 8.926249644790e-01 8.981116001309e-01 9.032992284663e-01 9.081838996992e-01 9.127674389533e-01 9.170551029007e-01 9.210436782284e-01 9.247422901126e-01 9.281516144757e-01 9.312757132816e-01 9.341271613997e-01 9.367070046844e-01 9.390264830479e-01 9.410976601134e-01 9.429234777119e-01 9.445212066556e-01 9.459021845191e-01 9.470773908447e-01 9.480656342154e-01 9.488743627657e-01 9.495247510268e-01 9.500332106694e-01 9.504142687010e-01 9.506893424341e-01 9.508749554150e-01 9.509885688929e-01 9.510535296738e-01 9.510836970871e-01 9.511021293557e-01 9.511298742105e-01 9.511814148294e-01 9.512794807494e-01 9.514429124768e-01 9.516870075426e-01 9.520334615334e-01 9.524927267078e-01 9.530830000411e-01 9.538198545086e-01 9.547117312066e-01 9.557735063373e-01 9.570119931718e-01 9.584324392199e-01 9.600462294752e-01 9.618523022673e-01 9.638532349625e-01 9.660532838056e-01 9.684417912751e-01 9.710201113364e-01 9.737793031382e-01 9.767107535216e-01 9.798061093784e-01 9.830499312231e-01 9.864328752099e-01 9.899356453003e-01 9.935445191949e-01 9.972417090303e-01 1.001006293551e+00 1.004820910559e+00 1.008665213586e+00 1.012516733644e+00 1.016359865212e+00 1.020170197600e+00 1.023928188832e+00 1.027617407559e+00 1.031217758921e+00 1.034711202432e+00 1.038078975280e+00 1.041311479483e+00 1.044388296626e+00 1.047302480462e+00 1.050041863557e+00 1.052596499550e+00 1.054962993015e+00 1.057134408871e+00 1.059111743994e+00 1.060892764216e+00 1.062477042087e+00 1.063876286225e+00 1.065088579177e+00 1.066126522320e+00 1.067003095729e+00 1.067722985032e+00 1.068311210524e+00 1.068771875550e+00 1.069127730589e+00 1.069398046688e+00 1.069592705603e+00 1.069741470155e+00 1.069854038562e+00 1.069951442573e+00 1.070058074841e+00 1.070180810587e+00 1.070344527168e+00 1.070559508662e+00 1.070836892940e+00 1.071194656763e+00 1.071631398766e+00 1.072160775956e+00 1.072782853063e+00 1.073494418424e+00 1.074300128967e+00 1.075187580355e+00 1.076154913098e+00 1.077187055832e+00 1.078272244664e+00 1.079396390576e+00 1.080538311294e+00 1.081685374220e+00 1.082811957141e+00 1.083901854182e+00 1.084936425565e+00 1.085886673280e+00 1.086746682622e+00 1.087490519889e+00 1.088101752765e+00 1.088579454169e+00 1.088897158528e+00 1.089064182196e+00 1.089072831707e+00 1.088921262570e+00 1.088628819713e+00 1.088191838992e+00 1.087641272089e+00 1.086994396568e+00 1.086272779053e+00 1.085521885954e+00 1.084762904046e+00 1.084043651529e+00 1.083411889109e+00 1.082899195944e+00 1.082569976426e+00 1.082459737676e+00 1.082621215613e+00 1.083105526985e+00 1.083941862991e+00 1.085187349757e+00 1.086863119849e+00 1.088999360359e+00 1.091623662399e+00 1.094737924066e+00 1.098355547112e+00 1.102463965061e+00 1.107048365596e+00 1.112089731875e+00 1.117543424489e+00 1.123379735086e+00 1.129536487189e+00 1.135960983478e+00 1.142592695548e+00 1.149355690768e+00 1.156189442576e+00 1.163013847414e+00 1.169760214150e+00 1.176360285069e+00 1.182736043018e+00 1.188839285104e+00 1.194597326211e+00 1.199964797470e+00 1.204902663142e+00 1.209361177041e+00 1.213329639948e+00 1.216779532393e+00 1.219701609334e+00 1.222106222023e+00 1.223987843871e+00 1.225376246113e+00 1.226288433073e+00 1.226750181535e+00 1.226808585800e+00 1.226487749447e+00 1.225836006622e+00 1.224888606491e+00 1.223680453753e+00 1.222249819879e+00 1.220613170384e+00 1.218801848712e+00 1.216823467422e+00 1.214675943611e+00 1.212363610932e+00 1.209855478971e+00 1.207138525805e+00 1.204171275378e+00 1.200912153466e+00 1.197321725094e+00 1.193339682984e+00 1.188930850634e+00 1.184040990349e+00 1.178630539375e+00 1.172681681264e+00 1.166161058909e+00 1.159085515966e+00 1.151468355771e+00 1.143350165430e+00 1.134814092199e+00 1.125935745338e+00 1.116855037530e+00 1.107717285184e+00 1.098693939199e+00 1.090003429989e+00 1.081845623718e+00 1.074471204902e+00 1.068119040413e+00 1.063013526986e+00 1.059404229342e+00 1.057469141279e+00 1.057392158782e+00 1.059292557068e+00 1.063228510413e+00 1.069236578382e+00 1.077243237745e+00 1.087156433063e+00 1.098814995188e+00 1.111988039733e+00 1.126454284261e+00 1.141908438789e+00 1.158066328457e+00 1.174637187525e+00 1.191296818751e+00 1.207798369452e+00 1.223861503760e+00 1.239262933747e+00 1.253830433334e+00 1.267390292451e+00 1.279862159318e+00 1.291175562454e+00 1.301313301269e+00 1.310326460455e+00 1.318260369624e+00 1.325244494345e+00 1.331409623016e+00 1.336908603300e+00 1.341938159063e+00 1.346653783388e+00 1.351253710334e+00 1.355890727878e+00 1.360694520423e+00 1.365797938999e+00 1.371237865935e+00 1.377059981281e+00 1.383243885467e+00 1.389702887792e+00 1.396359991885e+00 1.403042240547e+00 1.409591452604e+00 1.415818586289e+00 1.421488691308e+00 1.426430562419e+00 1.430415352998e+00 1.433268905019e+00 1.434850370520e+00 1.434996410237e+00 1.433658533778e+00 1.430766313597e+00 1.426308550791e+00 1.420357810830e+00 1.412954235401e+00 1.404251734792e+00 1.394404124346e+00 1.383581246450e+00 1.372034425088e+00 1.359966789692e+00 1.347640086607e+00 1.335306319670e+00 1.323188386183e+00 1.311548080896e+00 1.300565374502e+00 1.290439389204e+00 1.281327723998e+00 1.273316764592e+00 1.266520630122e+00 1.260941164175e+00 1.256586471673e+00 1.253431680150e+00 1.251371498173e+00 1.250344146122e+00 1.250206302061e+00 1.250826527618e+00 1.252093553488e+00 1.253834829047e+00 1.255967106720e+00 1.258366072781e+00 1.260942779548e+00 1.263675991390e+00 1.266491191801e+00 1.269429048672e+00 1.272499991402e+00 1.275715678177e+00 1.279169255932e+00 1.282845118905e+00 1.286785976814e+00 1.290978658617e+00 1.295324939562e+00 1.299748445252e+00 1.304035077810e+00 1.307958198422e+00 1.311238026164e+00 1.313512926316e+00 1.314467595818e+00 1.313716478237e+00 1.310939665425e+00 1.305878491250e+00 1.298284692763e+00 1.288093115020e+00 1.275287050465e+00 1.259981731740e+00 1.242468300753e+00 1.223073440241e+00 1.202303339461e+00 1.180699858544e+00 1.158828190200e+00 1.137307505053e+00 1.116623518201e+00 1.097231167280e+00 1.079426921546e+00 1.063333173748e+00 1.048980175225e+00 1.036197064339e+00 1.024784414565e+00 1.014493436353e+00 1.005064634509e+00 9.963810795192e-01 9.883643545299e-01 9.811105733115e-01 9.748299927153e-01 9.697725111725e-01 9.662921960293e-01 9.646354137367e-01 9.649890073475e-01 9.673842266634e-01 9.716231038162e-01 9.773848377555e-01 9.841374929420e-01 9.912883981253e-01 9.982260749611e-01 1.004349515920e+00 1.009234242230e+00 1.012559664087e+00 1.014220629897e+00 1.014293793070e+00 1.012971650768e+00 1.010613001939e+00 1.007559123543e+00 1.004168615621e+00 1.000739477719e+00 9.973985223601e-01 9.942144281299e-01 9.910774676288e-01 9.878075034912e-01 9.842147319465e-01 9.800461833887e-01 9.751705647095e-01 9.694923986102e-01 9.630022136220e-01 9.558099114873e-01 9.480268271725e-01 9.398593760729e-01 9.314853177861e-01 9.230858518164e-01 9.148738485853e-01 9.070095100679e-01 8.997486857680e-01 8.933478604507e-01 8.881200059516e-01 8.844627070486e-01 8.827167508948e-01 8.832446850139e-01 8.862712396627e-01 8.918512001011e-01 8.998939634680e-01 9.100337227708e-01 9.217903059263e-01 9.345376231021e-01 9.475975195271e-01 9.603750601038e-01 9.723260846696e-01 9.831174865311e-01 9.925684273714e-01 1.000642656005e+00 1.007459754293e+00 1.013113495204e+00 1.017697228021e+00 1.021181496456e+00 1.023395462753e+00 1.024151979981e+00 1.023249389971e+00 1.020721279206e+00 1.013611331443e+00 1.001387765611e+00 9.927576182172e-01 9.931690895310e-01 9.998271993738e-01 1.004807183277e+00 1.002819716672e+00 9.960328228003e-01 9.919362449643e-01 9.960140805290e-01 1.005991951978e+00 1.013800514023e+00 1.013116544982e+00 1.005091181316e+00 9.975130759582e-01 9.979913186625e-01 1.006950588233e+00 1.017528736465e+00 1.022532013902e+00 1.021258814616e+00 1.020141606411e+00 1.026803659777e+00 1.042503477473e+00 1.060157288298e+00 1.069804356595e+00 1.065981286715e+00 1.049261692596e+00 9.671840917961e-01 9.179635486267e-01 8.818761466559e-01 9.072925062565e-01 9.742713128090e-01 1.024634051336e+00 1.019584355327e+00 9.619024724967e-01 8.923502509017e-01 8.632717235245e-01 8.894931992871e-01 9.348856840083e-01 9.601162315991e-01 9.607526182112e-01 9.632220509048e-01 9.883788284578e-01 1.019625093170e+00 1.018363315858e+00 9.661138253262e-01 8.912905946611e-01 8.589920788150e-01 9.046996197133e-01 9.838075555776e-01 1.028489931648e+00 1.012193362124e+00 9.620969328103e-01 9.341474075065e-01 9.558235489528e-01 9.945240827410e-01 1.002013189303e+00 9.667112488302e-01 9.251222322011e-01 9.290026351855e-01 9.838870056787e-01 1.039660739794e+00 1.046601479111e+00 9.969042227841e-01 9.309330030178e-01 9.095875536030e-01 9.526286858018e-01 1.015821091575e+00 1.045773161492e+00 1.025245418642e+00 9.773981896376e-01 9.444641643593e-01 9.507667602411e-01 9.823047369764e-01 1.007858381390e+00 1.008287289703e+00 9.855773800251e-01 9.576062001998e-01 9.468094878249e-01 9.637061186807e-01 9.950300278281e-01 1.012180307147e+00 9.948298146068e-01 9.516443110034e-01 9.215337589002e-01 9.390236195854e-01 9.884198962086e-01 1.017627463272e+00 9.935700787218e-01 9.342863466002e-01 8.990568052082e-01 9.262829197370e-01 9.798810731081e-01 9.963237119139e-01 9.538588344335e-01 8.910942497296e-01 8.728147325881e-01 9.120115636118e-01 9.515721175897e-01 9.380162599129e-01 8.725158110774e-01 8.100203191136e-01 8.094900413637e-01 8.616174327846e-01 9.039872394739e-01 8.927051818038e-01 8.303322498669e-01 7.596197164510e-01 7.353590073718e-01 7.720426125886e-01 8.275395486034e-01 8.510729184870e-01 8.222583124749e-01 7.633398916168e-01 7.303294652637e-01 7.606308083525e-01 8.201108104643e-01 8.451065460020e-01 8.098845995352e-01 7.515109882208e-01 7.455654795874e-01 8.136516151756e-01 8.874799809591e-01 8.992290924361e-01 8.428145658628e-01 7.776918073952e-01 7.790221896243e-01 8.440091183506e-01 9.030140887886e-01 9.132469869250e-01 8.887757132888e-01 8.713488337437e-01 8.781633890164e-01 8.866586262813e-01 8.766201045444e-01 8.631125406048e-01 8.769051978279e-01 9.161292085877e-01 9.417685471623e-01 9.229540986121e-01 8.695077194921e-01 8.265226527288e-01 8.303203261918e-01 8.662412251691e-01 8.918168067004e-01 8.836644812238e-01 8.498138861772e-01 8.151069511011e-01 7.997407353552e-01 8.063826425064e-01 8.233847912299e-01 8.357484128382e-01 8.349050456866e-01 8.256701140007e-01 8.239073904440e-01 8.394336207920e-01 8.609785164044e-01 8.681085850018e-01 8.586599383096e-01 8.575055110261e-01 8.879767528511e-01 9.343173203782e-01 9.543462139941e-01 9.266590468138e-01 8.782858892843e-01 8.667582830766e-01 9.119023991783e-01 9.647534809155e-01 9.700335987541e-01 9.220527570434e-01 8.682616595718e-01 8.623343235988e-01 8.984526543269e-01 9.253609106506e-01 9.151765069530e-01 8.879373508082e-01 8.820161365423e-01 9.045079158592e-01 9.264606913581e-01 9.263718440566e-01 9.157489411683e-01 9.218370624293e-01 9.515892011678e-01 9.844164768312e-01 9.994064141198e-01 9.948772191497e-01 9.834686311831e-01 9.774532858751e-01 9.821237380027e-01 9.971002535237e-01 1.014828121619e+00 1.019243406560e+00 9.964236420003e-01 9.531847655537e-01 9.214324836039e-01 9.283509205876e-01 9.582542433537e-01
 4.758391687498e-01 4.764249857686e-01 4.774902054737e-01 4.787969435403e-01 4.797572855730e-01 4.802746696068e-01 4.808746723942e-01 4.819453772736e-01 4.831976939842e-01 4.841043017698e-01 4.846260994379e-01 4.852398400363e-01 4.862810745117e-01 4.874953132833e-01 4.883855050459e-01 4.888890472303e-01 4.894769969460e-01 4.905146397200e-01 4.917394174767e-01 4.926140979022e-01 4.930819951777e-01 4.936480578779e-01 4.946766465180e-01 4.958819239109e-01 4.967279460226e-01 4.971636197732e-01 4.976962740469e-01 4.986997043458e-01 4.998860493741e-01 5.006955634223e-01 5.010829808050e-01 5.016043159058e-01 5.026280357291e-01 5.037993583189e-01 5.045462259419e-01 5.048952059375e-01 5.054324838945e-01 5.064671454983e-01 5.075943843210e-01 5.082774022524e-01 5.086023064966e-01 5.091486073971e-01 5.101675111050e-01 5.112309532085e-01 5.118528605167e-01 5.121737879163e-01 5.127437000552e-01 5.137312456554e-01 5.147078603809e-01 5.152764485212e-01 5.156201669409e-01 5.162134134139e-01 5.171514739711e-01 5.180445707228e-01 5.185830980299e-01 5.189535434226e-01 5.195503009279e-01 5.204218489207e-01 5.212318656525e-01 5.217516198450e-01 5.221573250184e-01 5.227449549232e-01 5.235255053166e-01 5.242442351481e-01 5.247569402674e-01 5.252025458236e-01 5.257817342984e-01 5.264791425288e-01 5.271204609363e-01 5.276269425006e-01 5.281102230071e-01 5.286842551103e-01 5.293111852475e-01 5.298829404089e-01 5.303831463702e-01 5.308935122269e-01 5.314573179375e-01 5.320218753371e-01 5.325271951965e-01 5.330102493413e-01 5.335404597563e-01 5.341068131425e-01 5.346277451510e-01 5.350767017257e-01 5.355289395736e-01 5.360588483877e-01 5.366244773090e-01 5.371193839777e-01 5.375172067385e-01 5.379235521729e-01 5.384313661076e-01 5.389875537348e-01 5.394562959873e-01 5.398021871494e-01 5.401503351037e-01 5.406207347859e-01 5.411726727611e-01 5.416425924345e-01 5.419571577789e-01 5.422399710330e-01 5.426610742253e-01 5.432173448713e-01 5.437273137339e-01 5.440578893014e-01 5.442932779789e-01 5.446395199445e-01 5.451671375404e-01 5.457272376283e-01 5.461223092732e-01 5.463504710534e-01 5.466037154321e-01 5.470368328827e-01 5.475894712341e-01 5.480551754895e-01 5.483236640146e-01 5.485059073600e-01 5.487959852423e-01 5.492526042367e-01 5.497350723019e-01 5.500721226185e-01 5.502504765239e-01 5.504206991743e-01 5.507270572963e-01 5.511498761806e-01 5.515345849687e-01 5.517702595285e-01 5.519019877457e-01 5.520722347141e-01 5.523699283504e-01 5.527400649950e-01 5.530531103655e-01 5.532416545563e-01 5.533660324083e-01 5.535443301523e-01 5.538314640480e-01 5.541735873484e-01 5.544698028989e-01 5.546679806057e-01 5.548148675279e-01 5.549976748958e-01 5.552538027261e-01 5.555417044157e-01 5.557849575472e-01 5.559523378577e-01 5.560793246920e-01 5.562222808182e-01 5.564009077990e-01 5.565869407751e-01 5.567445219541e-01 5.568778902305e-01 5.570204107429e-01 5.571938593807e-01 5.573809951116e-01 5.575422403299e-01 5.576697291480e-01 5.577952830352e-01 5.579593234010e-01 5.581545432054e-01 5.583233674637e-01 5.584134416610e-01 5.584273371951e-01 5.584288849793e-01 5.584791598046e-01 5.585758331484e-01 5.586603618349e-01 5.586687948838e-01 5.586019184477e-01 5.585274822296e-01 5.585226072173e-01 5.586169986663e-01 5.587517980017e-01 5.588419937559e-01 5.588496475747e-01 5.588231604953e-01 5.588659374319e-01 5.590244574690e-01 5.592394671081e-01 5.593895478247e-01 5.594077246097e-01 5.593505862845e-01 5.593409719785e-01 5.594393599825e-01 5.595759872359e-01 5.596161135687e-01 5.594960672551e-01 5.592926063786e-01 5.591462809201e-01 5.591150549151e-01 5.591155728868e-01 5.590044854225e-01 5.587414125637e-01 5.584317926572e-01 5.582250091327e-01 5.581486446837e-01 5.580820522668e-01 5.578939937130e-01 5.575891765713e-01 5.573032577316e-01 5.571538851444e-01 5.571091270978e-01 5.570298712214e-01 5.568268798836e-01 5.565582554186e-01 5.563567516670e-01 5.562833019033e-01 5.562595933875e-01 5.561565954364e-01 5.559403279030e-01 5.557062350162e-01 5.555680399419e-01 5.555274648965e-01 5.554684561057e-01 5.552929213479e-01 5.550353796341e-01 5.548181941124e-01 5.547117708189e-01 5.546416142952e-01 5.544817544784e-01 5.542017423612e-01 5.539070661166e-01 5.537092515418e-01 5.535857401241e-01 5.534062388836e-01 5.531002340867e-01 5.527398371546e-01 5.524507816784e-01 5.522530042585e-01 5.520340509670e-01 5.516967340690e-01 5.512845356573e-01 5.509219033697e-01 5.506516461827e-01 5.503796056172e-01 5.500056972630e-01 5.495509015830e-01 5.491315705380e-01 5.487995461973e-01 5.484735066043e-01 5.480571854241e-01 5.475654232843e-01 5.470984533468e-01 5.467077397229e-01 5.463297524595e-01 5.458679302953e-01 5.453389400612e-01 5.448297453101e-01 5.443860316341e-01 5.439502779998e-01 5.434422305326e-01 5.428752536376e-01 5.423299481543e-01 5.418397725871e-01 5.413460581726e-01 5.407874899104e-01 5.401847167837e-01 5.396115981600e-01 5.390825020924e-01 5.385350497999e-01 5.379204216020e-01 5.372806591185e-01 5.366757236193e-01 5.361048829537e-01 5.355007293304e-01 5.348312022612e-01 5.341474732301e-01 5.335057035309e-01 5.328808993867e-01 5.322107085763e-01 5.314857283440e-01 5.307605144761e-01 5.300729670687e-01 5.293813551192e-01 5.286368737284e-01 5.278574373006e-01 5.270937119647e-01 5.263527530757e-01 5.255862512738e-01 5.247668943547e-01 5.239337162070e-01 5.231246143100e-01 5.223171416996e-01 5.214686685333e-01 5.205784139984e-01 5.196893239618e-01 5.188199344989e-01 5.179315901348e-01 5.169982005403e-01 5.160423633067e-01 5.150959203968e-01 5.141475797082e-01 5.131673275818e-01 5.121520254479e-01 5.111333355186e-01 5.101227278665e-01 5.090872055586e-01 5.080147447042e-01 5.069286702644e-01 5.058498905276e-01 5.047653009702e-01 5.036449427613e-01 5.024966438837e-01 5.013482463678e-01 5.002049528176e-01 4.990399351314e-01 4.978437290080e-01 4.966344692932e-01 4.954267756662e-01 4.942083938769e-01 4.929638346030e-01 4.916994366122e-01 4.904299116553e-01 4.891531628973e-01 4.878526396289e-01 4.865316607419e-01 4.852004585058e-01 4.838606393811e-01 4.825014409373e-01 4.811187099349e-01 4.797215955001e-01 4.783139869868e-01 4.768901504901e-01 4.754429173820e-01 4.739798652086e-01 4.725033556368e-01 4.710105551637e-01 4.694969738600e-01 4.679652524570e-01 4.664231556354e-01 4.648625960264e-01 4.632794244388e-01 4.616796548134e-01 4.600691400632e-01 4.584452048741e-01 4.567988116002e-01 4.551295707778e-01 4.534506767095e-01 4.517594067234e-01 4.500486530012e-01 4.483179124021e-01 4.465681360897e-01 4.448076311453e-01 4.430300011332e-01 4.412332286893e-01 4.394189876645e-01 4.375891584655e-01 4.357406001675e-01 4.338754858258e-01 4.319943052797e-01 4.300968134553e-01 4.281820590988e-01 4.262464027433e-01 4.242969406053e-01 4.223339583381e-01 4.203511532775e-01 4.183524267202e-01 4.163367831510e-01 4.143050520615e-01 4.122597523539e-01 4.101948157094e-01 4.081160971273e-01 4.060218221809e-01 4.039084478818e-01 4.017822403158e-01 3.996402844914e-01 3.974809070389e-01 3.953079738526e-01 3.931166356885e-01 3.909131624540e-01 3.886948560235e-01 3.864575228028e-01 3.842082795200e-01 3.819438916644e-01 3.796668495748e-01 3.773758500702e-01 3.750678912760e-01 3.727475399654e-01 3.704165755466e-01 3.680700502042e-01 3.657143578305e-01 3.633426143829e-01 3.609588442851e-01 3.585652729385e-01 3.561590123746e-01 3.537426010524e-01 3.513155444411e-01 3.488750384334e-01 3.464268703667e-01 3.439683917626e-01 3.415021710640e-01 3.390267188396e-01 3.365409337059e-01 3.340492244915e-01 3.315498402939e-01 3.290432303832e-01 3.265324941413e-01 3.240138078594e-01 3.214887658669e-01 3.189616584212e-01 3.164294487274e-01 3.138954629603e-01 3.113572909689e-01 3.088158261394e-01 3.062767446932e-01 3.037338903699e-01 3.011931651980e-01 2.986536434914e-01 2.961142638146e-01 2.935805788606e-01 2.910489606493e-01 2.885226061831e-01 2.860038982645e-01 2.834884778518e-01 2.809848064315e-01 2.784879342760e-01 2.759992822672e-01 2.735249406534e-01 2.710613398327e-01 2.686126656573e-01 2.661807791584e-01 2.637603913645e-01 2.613627853254e-01 2.589815864297e-01 2.566209521248e-01 2.542849822995e-01 2.519689501009e-01 2.496814753656e-01 2.474199057816e-01 2.451868764585e-01 2.429867483388e-01 2.408166785232e-01 2.386804439887e-01 2.365818384593e-01 2.345193088215e-01 2.325009578865e-01 2.305201955965e-01 2.285834011280e-01 2.266944540232e-01 2.248517720450e-01 2.230643480344e-01 2.213249878809e-01 2.196397976135e-01 2.180132175550e-01 2.164435056214e-01 2.149389746215e-01 2.134938841399e-01 2.121124087914e-01 2.108016126730e-01 2.095577665841e-01 2.083907118950e-01 2.072943876486e-01 2.062693806201e-01 2.053259708529e-01 2.044591948847e-01 2.036755399634e-01 2.029727747264e-01 2.023511669007e-01 2.018178078968e-01 2.013678064836e-01 2.010085631131e-01 2.007368630465e-01 2.005512625098e-01 2.004595937057e-01 2.004541523239e-01 2.005426775482e-01 2.007219104126e-01 2.009888190898e-01 2.013509643317e-01 2.018004292483e-01 2.023413981578e-01 2.029729247047e-01 2.036905032117e-01 2.044978473781e-01 2.053929641884e-01 2.063720840768e-01 2.074366657761e-01 2.085823471676e-01 2.098123529360e-01 2.111214572766e-01 2.125082642808e-01 2.139719596458e-01 2.155086571453e-01 2.171191113210e-01 2.188010037150e-01 2.205498825234e-01 2.223656685656e-01 2.242441955280e-01 2.261862021322e-01 2.281907598836e-01 2.302483676557e-01 2.323641613254e-01 2.345317880145e-01 2.367505586843e-01 2.390191325422e-01 2.413324310366e-01 2.436933107225e-01 2.460948057617e-01 2.485348276332e-01 2.510177323887e-01 2.535309628956e-01 2.560823046081e-01 2.586660054750e-01 2.612775513898e-01 2.639203492775e-01 2.665832790540e-01 2.692766557867e-01 2.719906101441e-01 2.747247627489e-01 2.774810227873e-01 2.802488038849e-01 2.830348584115e-01 2.858344241033e-01 2.886462318910e-01 2.914719925953e-01 2.942997374567e-01 2.971387552151e-01 2.999808708589e-01 3.028272691198e-01 3.056810730656e-01 3.085299759768e-01 3.113825378826e-01 3.142291833230e-01 3.170738064596e-01 3.199163508353e-01 3.227504946472e-01 3.255822002109e-01 3.284009092940e-01 3.312108135663e-01 3.340107972906e-01 3.367981329361e-01 3.395765986710e-01 3.423372861869e-01 3.450844787289e-01 3.478131617204e-01 3.505230347171e-01 3.532208763333e-01 3.558935612671e-01 3.585517228276e-01 3.611847991993e-01 3.637922922050e-01 3.663810362316e-01 3.689395430317e-01 3.714813056886e-01 3.739912795443e-01 3.764732771300e-01 3.789284243761e-01 3.813481732360e-01 3.837469152996e-01 3.861091793832e-01 3.884422765615e-01 3.907436098351e-01 3.930021564269e-01 3.952373510173e-01 3.974293750888e-01 3.995912814817e-01 4.017183781360e-01 4.038011043188e-01 4.058564605534e-01 4.078624907246e-01 4.098358135125e-01 4.117703865296e-01 4.136577709108e-01 4.155150572074e-01 4.173205724978e-01 4.190887142642e-01 4.208154043302e-01 4.224904488466e-01 4.241331554425e-01 4.257224094259e-01 4.272707279183e-01 4.287747721655e-01 4.302254705432e-01 4.316388146471e-01 4.329986405523e-01 4.343147726673e-01 4.355861283930e-01 4.368008061473e-01 4.379753252469e-01 4.390940539403e-01 4.401671654026e-01 4.411957838915e-01 4.421629884343e-01 4.430907788891e-01 4.439607529020e-01 4.447820722819e-01 4.455611285708e-01 4.462767341550e-01 4.469490478436e-01 4.475655297606e-01 4.481299991260e-01 4.486528779008e-01 4.491111355983e-01 4.495273601468e-01 4.498859127809e-01 4.501902440178e-01 4.504542423190e-01 4.506536590758e-01 4.508098835526e-01 4.509103694920e-01 4.509536760887e-01 4.509578653626e-01 4.508975163527e-01 4.507949491009e-01 4.506366769969e-01 4.504234031748e-01 4.501682733002e-01 4.498509247562e-01 4.494929315666e-01 4.490830713874e-01 4.486143956324e-01 4.481065496583e-01 4.475379763752e-01 4.469301632398e-01 4.462731086050e-01 4.455601686753e-01 4.448088102184e-01 4.439971964320e-01 4.431484637517e-01 4.422551096072e-01 4.413078289462e-01 4.403243991763e-01 4.392839049807e-01 4.382065128168e-01 4.370905404115e-01 4.359236761356e-01 4.347229392042e-01 4.334717088726e-01 4.321842270045e-01 4.308626160240e-01 4.294952960016e-01 4.281001048178e-01 4.266595924350e-01 4.251837064285e-01 4.236797999763e-01 4.221350870089e-01 4.205663663683e-01 4.189598086997e-01 4.173247568498e-01 4.156652268159e-01 4.139696594577e-01 4.122575087709e-01 4.105129073785e-01 4.087455841739e-01 4.069602540591e-01 4.051459185325e-01 4.033209991106e-01 4.014719316313e-01 3.996061172140e-01 3.977300283964e-01 3.958329199222e-01 3.939297017491e-01 3.920139318584e-01 3.900874113076e-01 3.881599557199e-01 3.862195375748e-01 3.842797850994e-01 3.823381947663e-01 3.803940217804e-01 3.784573753704e-01 3.765161000167e-01 3.745850909387e-01 3.726622529180e-01 3.707474864006e-01 3.688459949412e-01 3.669527838473e-01 3.650787424592e-01 3.632233436604e-01 3.613839979260e-01 3.595692353481e-01 3.577723500356e-01 3.560047271058e-01 3.542653802460e-01 3.525551035342e-01 3.508761532522e-01 3.492271356811e-01 3.476188550537e-01 3.460465433141e-01 3.445144188305e-01 3.430246425991e-01 3.415755081636e-01 3.401741739326e-01 3.388204567562e-01 3.375173303737e-01 3.362643077621e-01 3.350623005023e-01 3.339177007025e-01 3.328294727769e-01 3.317986852905e-01 3.308291478560e-01 3.299170188577e-01 3.290699449466e-01 3.282854386921e-01 3.275676390196e-01 3.269148600021e-01 3.263282548691e-01 3.258110783074e-01 3.253613166999e-01 3.249833143573e-01 3.246736241141e-01 3.244343210308e-01 3.242675771898e-01 3.241705948282e-01 3.241465313422e-01 3.241939567102e-01 3.243114279565e-01 3.245012638008e-01 3.247608221144e-01 3.250922496144e-01 3.254928712982e-01 3.259629129520e-01 3.265028710679e-01 3.271083184086e-01 3.277833783126e-01 3.285215317744e-01 3.293252415693e-01 3.301931553867e-01 3.311204003224e-01 3.321113867783e-01 3.331613436801e-01 3.342672204101e-01 3.354310139186e-01 3.366464602181e-01 3.379181647520e-01 3.392371983877e-01 3.406057057701e-01 3.420235122986e-01 3.434839288546e-01 3.449899894911e-01 3.465350581275e-01 3.481192917678e-01 3.497416148025e-01 3.513974163083e-01 3.530869568076e-01 3.548076532615e-01 3.565542182160e-01 3.583310299398e-01 3.601278206633e-01 3.619490752280e-01 3.637888662235e-01 3.656454263934e-01 3.675201914823e-01 3.694047092396e-01 3.713031839671e-01 3.732085100187e-01 3.751201334766e-01 3.770374294854e-01 3.789565729743e-01 3.808754157387e-01 3.827927750541e-01 3.847042104521e-01 3.866111184731e-01 3.885086734665e-01 3.903956147293e-01 3.922695153219e-01 3.941272289362e-01 3.959712138963e-01 3.977935203801e-01 3.995932722084e-01 4.013734327515e-01 4.031255037170e-01 4.048517867523e-01 4.065478569862e-01 4.082112519618e-01 4.098455827307e-01 4.114393005419e-01 4.129977867512e-01 4.145178685658e-01 4.159934664525e-01 4.174287344748e-01 4.188179377201e-01 4.201608282251e-01 4.214539084109e-01 4.226943401538e-01 4.238839875700e-01 4.250165735715e-01 4.260930594965e-01 4.271124247462e-01 4.280697478680e-01 4.289670341900e-01 4.297999797206e-01 4.305662345023e-01 4.312666317465e-01 4.318955673528e-01 4.324548874158e-01 4.329414294526e-01 4.333528227301e-01 4.336906315521e-01 4.339495090452e-01 4.341297985983e-01 4.342306667623e-01 4.342484965356e-01 4.341838037037e-01 4.340333877080e-01 4.337973651009e-01 4.334749180555e-01 4.330610072484e-01 4.325615610371e-01 4.319683238563e-01 4.312848829576e-01 4.305097306349e-01 4.296389573164e-01 4.286768596867e-01 4.276181507898e-01 4.264635759103e-01 4.252137372378e-01 4.238673008995e-01 4.224279593508e-01 4.208895447568e-01 4.192559203941e-01 4.175281704908e-01 4.157036440244e-01 4.137865850080e-01 4.117754711259e-01 4.096707644668e-01 4.074793534982e-01 4.051930261259e-01 4.028247871183e-01 4.003694713143e-01 3.978316909829e-01 3.952173265881e-01 3.925231264744e-01 3.897599371182e-01 3.869266038365e-01 3.840289638030e-01 3.810758790524e-01 3.780649592433e-01 3.750101138788e-01 3.719135209262e-01 3.687839645666e-01 3.656302428473e-01 3.624574669885e-01 3.592801599651e-01 3.561027927690e-01 3.529370247317e-01 3.497988605772e-01 3.466946922868e-01 3.436431110094e-01 3.406542422763e-01 3.377448422503e-01 3.349317218863e-01 3.322260220476e-01 3.296525168119e-01 3.272252138213e-01 3.249602853966e-01 3.228832339243e-01 3.210087135620e-01 3.193603405611e-01 3.179579727352e-01 3.168191799208e-01 3.159685885108e-01 3.154210375707e-01 3.152013183154e-01 3.153219208642e-01 3.158030211137e-01 3.166630230219e-01 3.179114762694e-01 3.195650688943e-01 3.216353636800e-01 3.241264879031e-01 3.270484691227e-01 3.304045785903e-01 3.341984906857e-01 3.384286825156e-01 3.430914116352e-01 3.481886352466e-01 3.537076897795e-01 3.596464396477e-01 3.659926047765e-01 3.727353838992e-01 3.798651125353e-01 3.873649023817e-01 3.952256722949e-01 4.034290046325e-01 4.119606177598e-01 4.208073711289e-01 4.299493301736e-01 4.393735714527e-01 4.490627081978e-01 4.590004121032e-01 4.691690297532e-01 4.795514740404e-01 4.901350126331e-01 5.008981458018e-01 5.118271914610e-01 5.229101836861e-01 5.341231702182e-01 5.454577821425e-01 5.568919271729e-01 5.684154396960e-01 5.800105481317e-01 5.916602346076e-01 6.033538061235e-01 6.150733128672e-01 6.268039023062e-01 6.385359556108e-01 6.502484807489e-01 6.619331063448e-01 6.735728752562e-01 6.851526978261e-01 6.966643433439e-01 7.080870459998e-01 7.194135436816e-01 7.306292792172e-01 7.417171242921e-01 7.526728903447e-01 7.634784339381e-01 7.741223112735e-01 7.845960102581e-01 7.948827385471e-01 8.049764251396e-01 8.148635821615e-01 8.245316492970e-01 8.339764697289e-01 8.431827553831e-01 8.521444703629e-01 8.608534155904e-01 8.692969308462e-01 8.774728463259e-01 8.853716879233e-01 8.929826877881e-01 9.003082333460e-01 9.073353668212e-01 9.140616999544e-01 9.204868856240e-01 9.266026262082e-01 9.324096792793e-01 9.379064087033e-01 9.430891706074e-01 9.479626628046e-01 9.525230516663e-01 9.567733950566e-01 9.607200201218e-01 9.643603058112e-01 9.677044314161e-01 9.707582481718e-01 9.735224215281e-01 9.760116410005e-01 9.782310652192e-01 9.801908927547e-01 9.819036401738e-01 9.833769230723e-01 9.846275254928e-01 9.856674719905e-01 9.865102836250e-01 9.871751618338e-01 9.876742029963e-01 9.880264273219e-01 9.882508816545e-01 9.883621044332e-01 9.883821121592e-01 9.883295929201e-01 9.882225606347e-01 9.880814483740e-01 9.879275396312e-01 9.877784614973e-01 9.876565495870e-01 9.875761392130e-01 9.875588406601e-01 9.876244646036e-01 9.877842372094e-01 9.880592766503e-01 9.884617458210e-01 9.890031584229e-01 9.897000815614e-01 9.905588802506e-01 9.915890938348e-01 9.928010724519e-01 9.941933802808e-01 9.957729975252e-01 9.975385703714e-01 9.994891365996e-01 1.001624634594e+00 1.003933814803e+00 1.006413976388e+00 1.009056251099e+00 1.011847213507e+00 1.014777019383e+00 1.017829343705e+00 1.020989437989e+00 1.024241323930e+00 1.027566862074e+00 1.030949353733e+00 1.034368504284e+00 1.037804541131e+00 1.041240974464e+00 1.044655759216e+00 1.048032271828e+00 1.051350216085e+00 1.054593856005e+00 1.057744212114e+00 1.060789197646e+00 1.063711830195e+00 1.066500320579e+00 1.069144862972e+00 1.071633931426e+00 1.073965832087e+00 1.076129358011e+00 1.078123320739e+00 1.079950785242e+00 1.081605148114e+00 1.083096686272e+00 1.084430565118e+00 1.085607270813e+00 1.086649344030e+00 1.087555590401e+00 1.088344359945e+00 1.089034376277e+00 1.089630962188e+00 1.090163999257e+00 1.090641575608e+00 1.091082174926e+00 1.091513041371e+00 1.091939538605e+00 1.092391587948e+00 1.092876763820e+00 1.093412345016e+00 1.094019990739e+00 1.094699236962e+00 1.095469715494e+00 1.096336289757e+00 1.097298833481e+00 1.098368403067e+00 1.099535328988e+00 1.100803432411e+00 1.102163236275e+00 1.103601576392e+00 1.105112027159e+00 1.106673269927e+00 1.108275835423e+00 1.109893462953e+00 1.111507888839e+00 1.113102209485e+00 1.114641663090e+00 1.116117899310e+00 1.117499246744e+00 1.118763983920e+00 1.119901393446e+00 1.120879078631e+00 1.121694681537e+00 1.122332167456e+00 1.122774801766e+00 1.123034908024e+00 1.123093366580e+00 1.122967886502e+00 1.122667160234e+00 1.122194424969e+00 1.121588467564e+00 1.120856527909e+00 1.120037419773e+00 1.119169692760e+00 1.118278992762e+00 1.117423584215e+00 1.116635342254e+00 1.115968019362e+00 1.115476536048e+00 1.115191480697e+00 1.115180879059e+00 1.115477460322e+00 1.116122411426e+00 1.117163389197e+00 1.118617309742e+00 1.120520727692e+00 1.122882677651e+00 1.125710319940e+00 1.129009000623e+00 1.132757784738e+00 1.136945736199e+00 1.141537061396e+00 1.146492349594e+00 1.151771212884e+00 1.157310772505e+00 1.163058910521e+00 1.168945138729e+00 1.174902428001e+00 1.180866058365e+00 1.186754283921e+00 1.192509640935e+00 1.198057538568e+00 1.203336870113e+00 1.208299094184e+00 1.212876971690e+00 1.217045816813e+00 1.220759276920e+00 1.223993451624e+00 1.226742427561e+00 1.228981720425e+00 1.230731113894e+00 1.231993615337e+00 1.232784404426e+00 1.233145138484e+00 1.233093405115e+00 1.232677976258e+00 1.231936062176e+00 1.230906555203e+00 1.229641493888e+00 1.228165426032e+00 1.226524977427e+00 1.224746691092e+00 1.222845475164e+00 1.220843193051e+00 1.218730990298e+00 1.216508947914e+00 1.214155521758e+00 1.211637251412e+00 1.208924965042e+00 1.205960481770e+00 1.202704141021e+00 1.199097842848e+00 1.195082214487e+00 1.190619136351e+00 1.185648482700e+00 1.180148541344e+00 1.174095179999e+00 1.167478925909e+00 1.160333303160e+00 1.152680221209e+00 1.144599831348e+00 1.136185136066e+00 1.127548614962e+00 1.118861494556e+00 1.110280371024e+00 1.102017977491e+00 1.094301507903e+00 1.087345033841e+00 1.081416968555e+00 1.076731306027e+00 1.073523550331e+00 1.071998170211e+00 1.072297270020e+00 1.074570541846e+00 1.078857768788e+00 1.085178431617e+00 1.093489208075e+00 1.103651306596e+00 1.115530356380e+00 1.128889941857e+00 1.143481203246e+00 1.159044306498e+00 1.175250609057e+00 1.191832488564e+00 1.208479633677e+00 1.224910078950e+00 1.240894776602e+00 1.256182582265e+00 1.270612784065e+00 1.284037702992e+00 1.296347037748e+00 1.307514642359e+00 1.317505254586e+00 1.326373485091e+00 1.334194647528e+00 1.341063580931e+00 1.347144916414e+00 1.352575833370e+00 1.357544084084e+00 1.362225184551e+00 1.366772790000e+00 1.371368643802e+00 1.376111124844e+00 1.381108578779e+00 1.386423823947e+00 1.392041083887e+00 1.397956901156e+00 1.404069157969e+00 1.410265462359e+00 1.416407232261e+00 1.422279564605e+00 1.427718674434e+00 1.432495046740e+00 1.436396437776e+00 1.439255396094e+00 1.440851834706e+00 1.441070148503e+00 1.439783738247e+00 1.436894152579e+00 1.432407711155e+00 1.426291801005e+00 1.418621885473e+00 1.409503187460e+00 1.399043648297e+00 1.387455141032e+00 1.374919313835e+00 1.361673971849e+00 1.347987311886e+00 1.334090615369e+00 1.320284479848e+00 1.306803034096e+00 1.293894050392e+00 1.281803278505e+00 1.270688205935e+00 1.260746247487e+00 1.252073790896e+00 1.244747228380e+00 1.238827683462e+00 1.234268568991e+00 1.231056664139e+00 1.229096975487e+00 1.228268887304e+00 1.228474176209e+00 1.229529761871e+00 1.231323148172e+00 1.233703905858e+00 1.236522184520e+00 1.239709846061e+00 1.243134038941e+00 1.246761783485e+00 1.250558352929e+00 1.254475007000e+00 1.258561865989e+00 1.262786014290e+00 1.267165646869e+00 1.271706749062e+00 1.276325967604e+00 1.280987263258e+00 1.285531484685e+00 1.289775321205e+00 1.293505953342e+00 1.296400313709e+00 1.298171540296e+00 1.298456132273e+00 1.296909189635e+00 1.293245302758e+00 1.287150849702e+00 1.278471077689e+00 1.267099187491e+00 1.253026190305e+00 1.236440944621e+00 1.217569204144e+00 1.196829377682e+00 1.174733054001e+00 1.151835395754e+00 1.128807925043e+00 1.106249819626e+00 1.084751763057e+00 1.064803601250e+00 1.046714376007e+00 1.030688484762e+00 1.016695439903e+00 1.004598247400e+00 9.941518993911e-01 9.850169888045e-01 9.769358475742e-01 9.696584482755e-01 9.630794635671e-01 9.572434853755e-01 9.522699509752e-01 9.484573582017e-01 9.460879505632e-01 9.454573064645e-01 9.467903323679e-01 9.501108877750e-01 9.553231781501e-01 9.620878102417e-01 9.699231258759e-01 9.782527513205e-01 9.864101833547e-01 9.938282514357e-01 9.999898537261e-01 1.004550246946e+00 1.007364617341e+00 1.008417145896e+00 1.007920317497e+00 1.006153482149e+00 1.003471025469e+00 1.000262786974e+00 9.967909959162e-01 9.932820533405e-01 9.897923257762e-01 9.862508884594e-01 9.825311647776e-01 9.783783226005e-01 9.735906010360e-01 9.679776456958e-01 9.614100686148e-01 9.539040930709e-01 9.455123984076e-01 9.364364488385e-01 9.269203037536e-01 9.172473530896e-01 9.077742464427e-01 8.988089340059e-01 8.907275634591e-01 8.838856199432e-01 8.786309970919e-01 8.753672335943e-01 8.744089203575e-01 8.760793640289e-01 8.805869353725e-01 8.879748566442e-01 8.981695123244e-01 9.108357646192e-01 9.254971508598e-01 9.415185705778e-01 9.581495834091e-01 9.746804140375e-01 9.904074865307e-01 1.004804025013e+00 1.017510492699e+00 1.028337351835e+00 1.037321348764e+00 1.044554436374e+00 1.050197639181e+00 1.054345475413e+00 1.056939871838e+00 1.057847175872e+00 1.056817018500e+00 1.053701264817e+00 1.045625661572e+00 1.031739813025e+00 1.020718963934e+00 1.018163102086e+00 1.021529749162e+00 1.023067510382e+00 1.017578346443e+00 1.007404798390e+00 1.000419424623e+00 1.002586609118e+00 1.011872819903e+00 1.020018561519e+00 1.020260237327e+00 1.013346184610e+00 1.006847019142e+00 1.008338194676e+00 1.018264055449e+00 1.029599343861e+00 1.034709885566e+00 1.032284610323e+00 1.028325918978e+00 1.030705830003e+00 1.041864537881e+00 1.056417362891e+00 1.065679804820e+00 1.063939173713e+00 1.042191584506e+00 9.716223732881e-01 9.081850647034e-01 8.745510435791e-01 9.076346139427e-01 9.750520451509e-01 1.017774210336e+00 1.005957657901e+00 9.523163895958e-01 8.993377526792e-01 8.861726357208e-01 9.122670282910e-01 9.452264233175e-01 9.617447799424e-01 9.675581218398e-01 9.832006469472e-01 1.012402416944e+00 1.030394833441e+00 1.008036585471e+00 9.440280992816e-01 8.789420277238e-01 8.705126122798e-01 9.282665958234e-01 9.980340433542e-01 1.025171567789e+00 9.985587895860e-01 9.518038024943e-01 9.327815443369e-01 9.536517155606e-01 9.795245950223e-01 9.743951199548e-01 9.399494423845e-01 9.154077247817e-01 9.370268944093e-01 9.909325545017e-01 1.027065324301e+00 1.010540858328e+00 9.508436242145e-01 8.996593758434e-01 9.090223955014e-01 9.710236532827e-01 1.028784120839e+00 1.039212112095e+00 1.002708716465e+00 9.560435852201e-01 9.400528297966e-01 9.608862245022e-01 9.906229967144e-01 1.003110564035e+00 9.942234879721e-01 9.758491875499e-01 9.613059278866e-01 9.578964552226e-01 9.670470206608e-01 9.830503322740e-01 9.917320827070e-01 9.787836742124e-01 9.461533591817e-01 9.190642107946e-01 9.251596434963e-01 9.585551190745e-01 9.814945067038e-01 9.662117920591e-01 9.248926044062e-01 9.006832111266e-01 9.180464139921e-01 9.475368306427e-01 9.439252944215e-01 9.007104928850e-01 8.617588565083e-01 8.752090495451e-01 9.252575176050e-01 9.489925144741e-01 9.083917972386e-01 8.258123454369e-01 7.738130139351e-01 8.036169687546e-01 8.749710745904e-01 9.137689126875e-01 8.857812459046e-01 8.090697631865e-01 7.390456033548e-01 7.291647321570e-01 7.767033218581e-01 8.301637881381e-01 8.442925586961e-01 8.076770664482e-01 7.487852754939e-01 7.235894150234e-01 7.607064019843e-01 8.183692395480e-01 8.342376006153e-01 7.885614370514e-01 7.272908969438e-01 7.323734898911e-01 8.150357200113e-01 8.928511897963e-01 8.960639539248e-01 8.251362579091e-01 7.533368544831e-01 7.671264559970e-01 8.509995466784e-01 9.177182666957e-01 9.218470849267e-01 8.859519384492e-01 8.651233057477e-01 8.810387059144e-01 9.008481966846e-01 8.934537192835e-01 8.733659458889e-01 8.811230977561e-01 9.231231022388e-01 9.565739108216e-01 9.417941003750e-01 8.842353821829e-01 8.330726337102e-01 8.339093557871e-01 8.739259051685e-01 9.035441289224e-01 8.945128153962e-01 8.572603253086e-01 8.228925930222e-01 8.127314689311e-01 8.221223753046e-01 8.339378510803e-01 8.383165331394e-01 8.374857491865e-01 8.399683205526e-01 8.513234313654e-01 8.669415054760e-01 8.745806461872e-01 8.678199527471e-01 8.590361139927e-01 8.729166773638e-01 9.159487581505e-01 9.595621855863e-01 9.666346734811e-01 9.293193543863e-01 8.838266905277e-01 8.827931137218e-01 9.317678986551e-01 9.792500107984e-01 9.794984965131e-01 9.347089559117e-01 8.892837539092e-01 8.837678636955e-01 9.082602226873e-01 9.242349640469e-01 9.168098338124e-01 9.048334634695e-01 9.089280020159e-01 9.215890113163e-01 9.216980045944e-01 9.082433421660e-01 9.049627430014e-01 9.289927462170e-01 9.654737675200e-01 9.868570303221e-01 9.844743892460e-01 9.724625971353e-01 9.670094540742e-01 9.694407230378e-01 9.743656267119e-01 9.834213283404e-01 9.982250025127e-01 1.005341733538e+00 9.845186641936e-01 9.370705602971e-01 8.993164567069e-01 9.093046833311e-01 9.516895763186e-01
 4.551888605025e-01 4.559054053877e-01 4.570611448062e-01 4.584473762651e-01 4.595203660584e-01 4.601824586945e-01 4.609131607134e-01 4.620738996234e-01 4.634053623322e-01 4.644263738760e-01 4.650947452990e-01 4.658391822369e-01 4.669691471603e-01 4.682619242719e-01 4.692688971345e-01 4.699215708331e-01 4.706394566664e-01 4.717637225497e-01 4.730671492545e-01 4.740618366573e-01 4.746797998487e-01 4.753746754328e-01 4.764862426681e-01 4.777722620173e-01 4.787408096282e-01 4.793277706932e-01 4.799857564604e-01 4.810708924573e-01 4.823391048704e-01 4.832735581370e-01 4.838123744537e-01 4.844565934379e-01 4.855612021541e-01 4.868164341283e-01 4.876902505564e-01 4.881893528340e-01 4.888485180654e-01 4.899638365565e-01 4.911770438456e-01 4.919884698286e-01 4.924622949674e-01 4.931277720181e-01 4.942284533770e-01 4.953799496347e-01 4.961310574036e-01 4.965988413568e-01 4.972867354563e-01 4.983558918564e-01 4.994212601369e-01 5.001188821345e-01 5.006085901123e-01 5.013191642803e-01 5.023401371275e-01 5.033232542904e-01 5.039891766019e-01 5.045034035688e-01 5.052192192855e-01 5.061764480696e-01 5.070763228518e-01 5.077229234029e-01 5.082700410501e-01 5.089772041471e-01 5.098450622911e-01 5.106557510021e-01 5.112923021268e-01 5.118780000659e-01 5.125752190187e-01 5.133643819865e-01 5.140962006112e-01 5.147238671739e-01 5.153444349866e-01 5.160386256974e-01 5.167583284937e-01 5.174215514189e-01 5.180379986475e-01 5.186829652173e-01 5.193697137611e-01 5.200311531148e-01 5.206285311285e-01 5.212231275369e-01 5.218837317989e-01 5.225752608224e-01 5.231978313411e-01 5.237391954500e-01 5.242992041923e-01 5.249546845482e-01 5.256462317486e-01 5.262483354559e-01 5.267410090921e-01 5.272501612739e-01 5.278784607967e-01 5.285592334232e-01 5.291393383527e-01 5.295839343329e-01 5.300320734863e-01 5.306161795475e-01 5.312903091713e-01 5.318747672426e-01 5.322918276996e-01 5.326731453970e-01 5.332030944111e-01 5.338771556720e-01 5.345028826457e-01 5.349398364769e-01 5.352768173811e-01 5.357263039283e-01 5.363672899760e-01 5.370437462302e-01 5.375493005033e-01 5.378809867248e-01 5.382370762566e-01 5.387790775858e-01 5.394451123864e-01 5.400225841755e-01 5.403989555888e-01 5.406843065000e-01 5.410806979318e-01 5.416470706216e-01 5.422422502009e-01 5.426889542641e-01 5.429731482789e-01 5.432492353310e-01 5.436616652100e-01 5.441948766115e-01 5.446905973020e-01 5.450344014275e-01 5.452717204324e-01 5.455481916021e-01 5.459536317456e-01 5.464330815530e-01 5.468539465795e-01 5.471503453566e-01 5.473797994629e-01 5.476643977901e-01 5.480587958504e-01 5.485093543309e-01 5.489130294589e-01 5.492171703041e-01 5.494702366208e-01 5.497588826872e-01 5.501222866543e-01 5.505167662416e-01 5.508672595391e-01 5.511411116064e-01 5.513733337161e-01 5.516219673562e-01 5.519065276383e-01 5.521982086859e-01 5.524620979330e-01 5.527012336158e-01 5.529498145133e-01 5.532292667761e-01 5.535206801531e-01 5.537878014096e-01 5.540208316008e-01 5.542544629126e-01 5.545255048874e-01 5.548273122052e-01 5.551009485060e-01 5.552961122010e-01 5.554163035783e-01 5.555260486857e-01 5.556833938392e-01 5.558873567511e-01 5.560752398098e-01 5.561886678412e-01 5.562261678254e-01 5.562564846598e-01 5.563585477828e-01 5.565582487451e-01 5.567983576709e-01 5.569922951020e-01 5.571021997547e-01 5.571804740297e-01 5.573300149421e-01 5.575970579339e-01 5.579185932879e-01 5.581734082913e-01 5.582952999136e-01 5.583435473684e-01 5.584431531808e-01 5.586520591370e-01 5.588973443081e-01 5.590416024066e-01 5.590256282198e-01 5.589276298501e-01 5.588908457156e-01 5.589710235004e-01 5.590777294713e-01 5.590691613544e-01 5.589080562866e-01 5.587048054263e-01 5.586076733270e-01 5.586392322801e-01 5.586756710937e-01 5.585885901103e-01 5.583849227317e-01 5.582064632704e-01 5.581658143329e-01 5.582258486032e-01 5.582485309885e-01 5.581470519687e-01 5.579817547128e-01 5.578879564374e-01 5.579224669242e-01 5.580035946319e-01 5.580030748489e-01 5.578898498911e-01 5.577622803079e-01 5.577337944845e-01 5.578008901873e-01 5.578461685882e-01 5.577753937257e-01 5.576226041463e-01 5.575163132751e-01 5.575196528566e-01 5.575576641837e-01 5.575027751818e-01 5.573285067819e-01 5.571427720166e-01 5.570572522540e-01 5.570436515112e-01 5.569706427993e-01 5.567708180631e-01 5.565186532702e-01 5.563434449397e-01 5.562570353241e-01 5.561451840184e-01 5.559139685193e-01 5.556109840167e-01 5.553612913069e-01 5.552034181376e-01 5.550399306382e-01 5.547725041938e-01 5.544281176644e-01 5.541209600232e-01 5.539011585220e-01 5.536850697963e-01 5.533758976269e-01 5.529934440501e-01 5.526397962958e-01 5.523620041747e-01 5.520926861785e-01 5.517406342605e-01 5.513199839300e-01 5.509247607894e-01 5.505940443421e-01 5.502692013396e-01 5.498700946806e-01 5.494130826253e-01 5.489810263935e-01 5.486040814426e-01 5.482207950250e-01 5.477718020503e-01 5.472804152454e-01 5.468204157290e-01 5.464054383672e-01 5.459681322628e-01 5.454636758528e-01 5.449354057450e-01 5.444459596345e-01 5.439878663861e-01 5.434935957832e-01 5.429346289611e-01 5.423646365875e-01 5.418363933207e-01 5.413244165878e-01 5.407647861604e-01 5.401510551372e-01 5.395397002588e-01 5.389652448707e-01 5.383857997019e-01 5.377516932641e-01 5.370847449927e-01 5.364344062097e-01 5.358061940637e-01 5.351497454560e-01 5.344412217583e-01 5.337211833997e-01 5.330252682176e-01 5.323288702663e-01 5.315901193222e-01 5.308110890585e-01 5.300354200153e-01 5.292778796461e-01 5.284998283535e-01 5.276757631874e-01 5.268328216236e-01 5.259978474892e-01 5.251607126478e-01 5.242899796607e-01 5.233860771932e-01 5.224796762335e-01 5.215800092556e-01 5.206546612145e-01 5.196929164364e-01 5.187178837645e-01 5.177507748427e-01 5.167762579460e-01 5.157663334192e-01 5.147279856591e-01 5.136917825981e-01 5.126580094852e-01 5.116029549189e-01 5.105160918126e-01 5.094163597872e-01 5.083195458949e-01 5.072100483323e-01 5.060737678752e-01 5.049179448671e-01 5.037576073314e-01 5.025889040193e-01 5.013958878820e-01 5.001817424684e-01 4.989578618116e-01 4.977244351421e-01 4.964712724725e-01 4.951929039449e-01 4.939009821709e-01 4.925994060604e-01 4.912779701121e-01 4.899348214040e-01 4.885745985462e-01 4.872008258537e-01 4.858105036969e-01 4.843976220976e-01 4.829676276930e-01 4.815253266555e-01 4.800651637718e-01 4.785798570649e-01 4.770792838177e-01 4.755670034008e-01 4.740396254380e-01 4.724891045943e-01 4.709164289243e-01 4.693322056164e-01 4.677342124735e-01 4.661171944283e-01 4.644778363032e-01 4.628206388551e-01 4.611492529054e-01 4.594611197030e-01 4.577527917854e-01 4.560273044689e-01 4.542820777889e-01 4.525186312001e-01 4.507373592745e-01 4.489393683256e-01 4.471237828158e-01 4.452890733931e-01 4.434324674988e-01 4.415609781659e-01 4.396742883609e-01 4.377672499133e-01 4.358429804402e-01 4.338982275787e-01 4.319383805487e-01 4.299623799096e-01 4.279644540125e-01 4.259525534484e-01 4.239230712407e-01 4.218727626688e-01 4.198066215622e-01 4.177240099031e-01 4.156227702043e-01 4.135045805958e-01 4.113666456907e-01 4.092150580265e-01 4.070458141257e-01 4.048563760599e-01 4.026514948152e-01 4.004306587971e-01 3.981942250989e-01 3.959423274854e-01 3.936695124095e-01 3.913835797666e-01 3.890834492411e-01 3.867657906822e-01 3.844350294955e-01 3.820869274472e-01 3.797226091082e-01 3.773468216477e-01 3.749542111519e-01 3.725493026070e-01 3.701300962438e-01 3.676940639243e-01 3.652474216983e-01 3.627876275046e-01 3.603155333513e-01 3.578317253306e-01 3.553320042490e-01 3.528241773849e-01 3.503049570199e-01 3.477741575016e-01 3.452344916804e-01 3.426829188461e-01 3.401213652234e-01 3.375527298598e-01 3.349746512427e-01 3.323901586203e-01 3.297960129669e-01 3.271942295064e-01 3.245894828987e-01 3.219761564508e-01 3.193587083561e-01 3.167378364012e-01 3.141112840199e-01 3.114843814672e-01 3.088535009770e-01 3.062216640203e-01 3.035910461087e-01 3.009577442620e-01 2.983284553205e-01 2.957003192742e-01 2.930727943011e-01 2.904529857443e-01 2.878352932005e-01 2.852263143761e-01 2.826247858841e-01 2.800287335376e-01 2.774455475235e-01 2.748713344456e-01 2.723091078767e-01 2.697629346773e-01 2.672278719223e-01 2.647115793265e-01 2.622119587733e-01 2.597318400149e-01 2.572750856295e-01 2.548370099465e-01 2.524244201601e-01 2.500380068298e-01 2.476780913980e-01 2.453526347374e-01 2.430527635247e-01 2.407879751998e-01 2.385588054921e-01 2.363665456026e-01 2.342167750774e-01 2.321061691788e-01 2.300383122021e-01 2.280177181900e-01 2.260433488989e-01 2.241249885039e-01 2.222547644844e-01 2.204390936597e-01 2.186826345981e-01 2.169850895443e-01 2.153537441318e-01 2.137848817042e-01 2.122788582442e-01 2.108467988034e-01 2.094842437635e-01 2.081995351541e-01 2.069884459517e-01 2.058533238600e-01 2.048017352610e-01 2.038303555744e-01 2.029472590315e-01 2.021490858588e-01 2.014369370936e-01 2.008176038549e-01 2.002861257586e-01 1.998508976341e-01 1.995085750507e-01 1.992588252313e-01 1.991083491362e-01 1.990515263595e-01 1.990929592931e-01 1.992334043725e-01 1.994681066505e-01 1.998039069214e-01 2.002348730464e-01 2.007637327072e-01 2.013887871678e-01 2.021084031612e-01 2.029251581795e-01 2.038359600425e-01 2.048375335714e-01 2.059320739904e-01 2.071134151587e-01 2.083856574350e-01 2.097448060777e-01 2.111859523072e-01 2.127116683443e-01 2.143155326216e-01 2.159996720471e-01 2.177620928878e-01 2.195947597435e-01 2.215008298583e-01 2.234756026139e-01 2.255173391045e-01 2.276254125848e-01 2.297923808066e-01 2.320231893777e-01 2.343092307972e-01 2.366503490864e-01 2.390467321416e-01 2.414899572056e-01 2.439839362583e-01 2.465237523177e-01 2.491061144596e-01 2.517328172843e-01 2.543919891156e-01 2.570945540315e-01 2.598295197937e-01 2.625970999330e-01 2.653984630226e-01 2.682225142493e-01 2.710773034921e-01 2.739545162900e-01 2.768551876332e-01 2.797810362779e-01 2.827179377428e-01 2.856766747200e-01 2.886472924270e-01 2.916322777768e-01 2.946330015388e-01 2.976388105775e-01 3.006565936494e-01 3.036769493053e-01 3.067022135624e-01 3.097350504100e-01 3.127665481800e-01 3.158030294903e-01 3.188341943114e-01 3.218643923364e-01 3.248918132624e-01 3.279130758351e-01 3.309328008092e-01 3.339402871095e-01 3.369419028348e-01 3.399315465375e-01 3.429076203690e-01 3.458781089234e-01 3.488290336626e-01 3.517722781570e-01 3.546951470506e-01 3.575994363115e-01 3.604880374304e-01 3.633538019138e-01 3.662066630492e-01 3.690329850118e-01 3.718375855474e-01 3.746182011143e-01 3.773692803109e-01 3.801043839729e-01 3.828066443262e-01 3.854846781786e-01 3.881341742970e-01 3.907464859751e-01 3.933394458752e-01 3.958933372785e-01 3.984207369663e-01 4.009161106181e-01 4.033725459265e-01 4.058036824888e-01 4.081910442835e-01 4.105479429273e-01 4.128680815285e-01 4.151464147860e-01 4.173964423628e-01 4.195979654474e-01 4.217665200834e-01 4.238935305176e-01 4.259754943744e-01 4.280245319392e-01 4.300236532466e-01 4.319855351336e-01 4.339027056726e-01 4.357711310051e-01 4.376051763710e-01 4.393851768469e-01 4.411252178170e-01 4.428216660683e-01 4.444626686523e-01 4.460660625728e-01 4.476152872264e-01 4.491204919828e-01 4.505808089712e-01 4.519831843063e-01 4.533466135559e-01 4.546529198472e-01 4.559119740664e-01 4.571282841111e-01 4.582838156300e-01 4.593959233250e-01 4.604514349764e-01 4.614573892635e-01 4.624199009102e-01 4.633194004742e-01 4.641768328366e-01 4.649758671069e-01 4.657210120248e-01 4.664244257358e-01 4.670632803239e-01 4.676603536635e-01 4.681974926121e-01 4.686793512993e-01 4.691194395677e-01 4.694940269284e-01 4.698268776373e-01 4.701005396649e-01 4.703174678937e-01 4.704924724338e-01 4.706017313747e-01 4.706703565332e-01 4.706827465096e-01 4.706362493514e-01 4.705462751686e-01 4.703937134929e-01 4.701995949706e-01 4.699522195488e-01 4.696460641721e-01 4.692986476049e-01 4.688873114320e-01 4.684354161331e-01 4.679340343229e-01 4.673764151282e-01 4.667769948407e-01 4.661167478874e-01 4.654153479280e-01 4.646696434225e-01 4.638685644269e-01 4.630286946863e-01 4.621311447773e-01 4.611946351918e-01 4.602168374781e-01 4.591858964012e-01 4.581236787436e-01 4.570055369879e-01 4.558492197235e-01 4.546554704753e-01 4.534143424986e-01 4.521433706420e-01 4.508244450030e-01 4.494696598057e-01 4.480831500682e-01 4.466509362233e-01 4.451944363667e-01 4.436953344082e-01 4.421657702485e-01 4.406081610417e-01 4.390111465783e-01 4.373934427785e-01 4.357410527274e-01 4.340628967670e-01 4.323612405221e-01 4.306278847839e-01 4.288786118436e-01 4.271016403844e-01 4.253048035138e-01 4.234927858496e-01 4.216541749638e-01 4.198060246526e-01 4.179396062418e-01 4.160585042590e-01 4.141700701259e-01 4.122626127998e-01 4.103518391398e-01 4.084330487279e-01 4.065064565351e-01 4.045791480392e-01 4.026423552277e-01 4.007103172456e-01 3.987784828489e-01 3.968468362563e-01 3.949223012168e-01 3.929976916106e-01 3.910867837180e-01 3.891846321143e-01 3.872922312840e-01 3.854157698689e-01 3.835482158122e-01 3.817027081046e-01 3.798766358211e-01 3.780686345378e-01 3.762847142189e-01 3.745226725092e-01 3.727897610481e-01 3.710843538086e-01 3.694091832552e-01 3.677670940870e-01 3.661550672084e-01 3.645823133897e-01 3.630465365943e-01 3.615493276264e-01 3.600947297847e-01 3.586796689993e-01 3.573111531016e-01 3.559882099426e-01 3.547142572475e-01 3.534902190249e-01 3.523127366017e-01 3.511909539198e-01 3.501224478217e-01 3.491084971981e-01 3.481516886053e-01 3.472509376775e-01 3.464102098293e-01 3.456275947075e-01 3.449076122762e-01 3.442482211279e-01 3.436500422445e-01 3.431169229598e-01 3.426459786496e-01 3.422404808893e-01 3.418986329005e-01 3.416218733004e-01 3.414119638686e-01 3.412656114445e-01 3.411862281014e-01 3.411715845248e-01 3.412204196838e-01 3.413380866900e-01 3.415168524636e-01 3.417622530096e-01 3.420723893002e-01 3.424429534579e-01 3.428787973993e-01 3.433739591931e-01 3.439319010279e-01 3.445495972874e-01 3.452235952860e-01 3.459586658197e-01 3.467480042947e-01 3.475944135098e-01 3.484944602088e-01 3.494452978143e-01 3.504501430555e-01 3.515018428086e-01 3.526039953026e-01 3.537521716405e-01 3.549425455839e-01 3.561799331023e-01 3.574552315615e-01 3.587714461067e-01 3.601262025041e-01 3.615139384945e-01 3.629390981138e-01 3.643935958295e-01 3.658790950900e-01 3.673933424439e-01 3.689327071235e-01 3.704967202476e-01 3.720816153525e-01 3.736882387470e-01 3.753125381069e-01 3.769502746403e-01 3.786049405142e-01 3.802682420913e-01 3.819439373169e-01 3.836264160092e-01 3.853124250312e-01 3.870042758962e-01 3.886953596355e-01 3.903865461137e-01 3.920737280930e-01 3.937554480321e-01 3.954324029284e-01 3.970978810996e-01 3.987507247328e-01 4.003944996137e-01 4.020176624363e-01 4.036253201824e-01 4.052138793545e-01 4.067767538956e-01 4.083205835478e-01 4.098345425495e-01 4.113227770613e-01 4.127807137335e-01 4.142033575752e-01 4.155947375422e-01 4.169480667641e-01 4.182622875848e-01 4.195384417545e-01 4.207702159664e-01 4.219591884092e-01 4.231010157560e-01 4.241945599562e-01 4.252389329435e-01 4.262278150076e-01 4.271655745878e-01 4.280457242814e-01 4.288670030215e-01 4.296321916613e-01 4.303319713130e-01 4.309711248325e-01 4.315447813444e-01 4.320500430762e-01 4.324883584321e-01 4.328547415416e-01 4.331504073137e-01 4.333723236170e-01 4.335177358971e-01 4.335897750230e-01 4.335823725267e-01 4.334950593585e-01 4.333297141920e-01 4.330797317377e-01 4.327496067283e-01 4.323334364160e-01 4.318319077376e-01 4.312456872724e-01 4.305710146284e-01 4.298117240268e-01 4.289635460286e-01 4.280260721075e-01 4.270026728793e-01 4.258871895969e-01 4.246860199723e-01 4.233953720691e-01 4.220143908103e-01 4.205492544023e-01 4.189932044471e-01 4.173547354116e-01 4.156307838612e-01 4.138234952291e-01 4.119361953455e-01 4.099678227662e-01 4.079242252037e-01 4.058044825548e-01 4.036139898925e-01 4.013573787300e-01 3.990344090316e-01 3.966537677713e-01 3.942172519832e-01 3.917299349424e-01 3.892015561618e-01 3.866311972286e-01 3.840333144377e-01 3.814097990910e-01 3.787687007081e-01 3.761221352675e-01 3.734761576576e-01 3.708437754457e-01 3.682322089968e-01 3.656551949030e-01 3.631257915283e-01 3.606517108109e-01 3.582522078455e-01 3.559397966507e-01 3.537260329498e-01 3.516328713952e-01 3.496690175478e-01 3.478594057021e-01 3.462169602330e-01 3.447584723419e-01 3.435083069442e-01 3.424747624414e-01 3.416855965907e-01 3.411548575600e-01 3.408983880062e-01 3.409396938707e-01 3.412898171729e-01 3.419691331694e-01 3.429919839870e-01 3.443721344764e-01 3.461219685585e-01 3.482507345685e-01 3.507726166929e-01 3.536917152748e-01 3.570139742225e-01 3.607478016182e-01 3.648908700099e-01 3.694474309297e-01 3.744151152701e-01 3.797881535178e-01 3.855665934635e-01 3.917393258322e-01 3.983031774342e-01 4.052469489993e-01 4.125598414978e-01 4.202335891169e-01 4.282531860170e-01 4.366084911303e-01 4.452846105677e-01 4.542678968306e-01 4.635438855253e-01 4.730952049268e-01 4.829116094867e-01 4.929720489909e-01 5.032643893229e-01 5.137752727049e-01 5.244833044901e-01 5.353777577090e-01 5.464388625066e-01 5.576541401102e-01 5.690071014095e-01 5.804777926087e-01 5.920581600181e-01 6.037259691015e-01 6.154695095830e-01 6.272749836448e-01 6.391208412581e-01 6.510000603808e-01 6.628930780491e-01 6.747832916050e-01 6.866626833934e-01 6.985088968842e-01 7.103125399693e-01 7.220591198046e-01 7.337297784564e-01 7.453185408331e-01 7.568050049645e-01 7.681798841450e-01 7.794283813248e-01 7.905347438363e-01 8.014912258587e-01 8.122819652796e-01 8.228932593056e-01 8.333177662965e-01 8.435380478725e-01 8.535481923425e-01 8.633354704904e-01 8.728865813676e-01 8.821978066740e-01 8.912530842115e-01 9.000440749687e-01 9.085676291998e-01 9.168090553269e-01 9.247633837839e-01 9.324265407035e-01 9.397863743249e-01 9.468444944736e-01 9.535914792330e-01 9.600229442628e-01 9.661409289952e-01 9.719350358094e-01 9.774096038397e-01 9.825625057220e-01 9.873914574503e-01 9.919010631015e-01 9.960926116103e-01 9.999650258667e-01 1.003529750830e+00 1.006785910824e+00 1.009741764155e+00 1.012404850470e+00 1.014781222972e+00 1.016882798193e+00 1.018717380775e+00 1.020296246076e+00 1.021635471384e+00 1.022743265673e+00 1.023636757083e+00 1.024331606804e+00 1.024841420543e+00 1.025185227099e+00 1.025379373081e+00 1.025441035410e+00 1.025389959298e+00 1.025246504419e+00 1.025028609392e+00 1.024757143610e+00 1.024450858535e+00 1.024129850616e+00 1.023815261658e+00 1.023523761978e+00 1.023277112821e+00 1.023091922887e+00 1.022981750015e+00 1.022971796726e+00 1.023069905350e+00 1.023293543725e+00 1.023656082913e+00 1.024164678376e+00 1.024832462519e+00 1.025665579789e+00 1.026668224263e+00 1.027848299715e+00 1.029202917380e+00 1.030735154365e+00 1.032442885568e+00 1.034318898814e+00 1.036362937884e+00 1.038561430852e+00 1.040906876222e+00 1.043388060700e+00 1.045992044367e+00 1.048705164983e+00 1.051511697878e+00 1.054394237255e+00 1.057338993268e+00 1.060324225017e+00 1.063335456047e+00 1.066352917054e+00 1.069358340672e+00 1.072335215432e+00 1.075266252140e+00 1.078134263973e+00 1.080925302144e+00 1.083625005764e+00 1.086218773913e+00 1.088699188206e+00 1.091053996565e+00 1.093274768397e+00 1.095361833987e+00 1.097302210772e+00 1.099103278175e+00 1.100761750982e+00 1.102277629011e+00 1.103665321206e+00 1.104919991221e+00 1.106058201218e+00 1.107091887250e+00 1.108024568407e+00 1.108882552704e+00 1.109674403189e+00 1.110413525124e+00 1.111127233160e+00 1.111821629439e+00 1.112526050843e+00 1.113249041143e+00 1.114009121147e+00 1.114832296412e+00 1.115718830039e+00 1.116693368334e+00 1.117763157681e+00 1.118933948251e+00 1.120222233523e+00 1.121620776900e+00 1.123138595221e+00 1.124774810573e+00 1.126515649370e+00 1.128362849215e+00 1.130296221254e+00 1.132310630332e+00 1.134383368529e+00 1.136495466508e+00 1.138630682885e+00 1.140756860525e+00 1.142859538319e+00 1.144907762402e+00 1.146874213644e+00 1.148742385566e+00 1.150475440126e+00 1.152061339691e+00 1.153476093716e+00 1.154692536338e+00 1.155712873690e+00 1.156507802152e+00 1.157076827619e+00 1.157423209072e+00 1.157531806709e+00 1.157429557489e+00 1.157112463727e+00 1.156603176833e+00 1.155930013608e+00 1.155108013941e+00 1.154183728456e+00 1.153183218442e+00 1.152150453055e+00 1.151138347805e+00 1.150175967237e+00 1.149331065544e+00 1.148639596035e+00 1.148150736380e+00 1.147920318419e+00 1.147977486848e+00 1.148374667112e+00 1.149139280440e+00 1.150295939759e+00 1.151873640414e+00 1.153871925732e+00 1.156304561179e+00 1.159159299042e+00 1.162417842824e+00 1.166062213380e+00 1.170049201259e+00 1.174344206325e+00 1.178891238826e+00 1.183635169599e+00 1.188519569103e+00 1.193470488904e+00 1.198428196253e+00 1.203320578218e+00 1.208081170258e+00 1.212651718461e+00 1.216959041180e+00 1.220963353981e+00 1.224606355621e+00 1.227845839602e+00 1.230664722004e+00 1.233016804433e+00 1.234910066997e+00 1.236332448256e+00 1.237282411416e+00 1.237792901964e+00 1.237869882769e+00 1.237557677249e+00 1.236889967962e+00 1.235902544520e+00 1.234655864710e+00 1.233179884217e+00 1.231530448142e+00 1.229751536202e+00 1.227871894121e+00 1.225934849944e+00 1.223951063250e+00 1.221940482647e+00 1.219905114010e+00 1.217826892535e+00 1.215695184056e+00 1.213465999450e+00 1.211103724721e+00 1.208559982652e+00 1.205766382969e+00 1.202678085384e+00 1.199220236557e+00 1.195343549128e+00 1.190998330494e+00 1.186132278840e+00 1.180738653476e+00 1.174791083502e+00 1.168310575050e+00 1.161338574668e+00 1.153923425923e+00 1.146178127009e+00 1.138202330678e+00 1.130153156920e+00 1.122214241762e+00 1.114562850324e+00 1.107444970404e+00 1.101072248000e+00 1.095685676197e+00 1.091532753778e+00 1.088805717280e+00 1.087727556617e+00 1.088437313696e+00 1.091049653555e+00 1.095645571257e+00 1.102196213570e+00 1.110674773749e+00 1.120953797776e+00 1.132858299995e+00 1.146201853145e+00 1.160700603475e+00 1.176103959222e+00 1.192113766016e+00 1.208420827623e+00 1.224767448897e+00 1.240853221030e+00 1.256450007885e+00 1.271346556564e+00 1.285348697267e+00 1.298349897845e+00 1.310236551662e+00 1.320975974456e+00 1.330574825879e+00 1.339053569243e+00 1.346521534249e+00 1.353071886989e+00 1.358854083912e+00 1.364036765394e+00 1.368767617809e+00 1.373248817376e+00 1.377619136685e+00 1.382025676840e+00 1.386602402562e+00 1.391398384473e+00 1.396483866643e+00 1.401838021396e+00 1.407407180763e+00 1.413124421436e+00 1.418822931610e+00 1.424368171354e+00 1.429561961982e+00 1.434183363120e+00 1.438056745890e+00 1.440935761339e+00 1.442652063338e+00 1.443036043042e+00 1.441917215494e+00 1.439231946296e+00 1.434879182687e+00 1.428849049550e+00 1.421183973580e+00 1.411917326100e+00 1.401200079794e+00 1.389168326829e+00 1.376010216564e+00 1.361979492263e+00 1.347287597593e+00 1.332238957103e+00 1.317097517640e+00 1.302133314714e+00 1.287653280674e+00 1.273873943123e+00 1.261061326939e+00 1.249403913851e+00 1.239049822266e+00 1.230152502289e+00 1.222743607927e+00 1.216875470218e+00 1.212526535918e+00 1.209610632837e+00 1.208069609122e+00 1.207737275470e+00 1.208491616316e+00 1.210179913990e+00 1.212610648185e+00 1.215679394365e+00 1.219208833487e+00 1.223095910938e+00 1.227266134233e+00 1.231604089430e+00 1.236109894276e+00 1.240721476549e+00 1.245417292835e+00 1.250203976547e+00 1.254999000052e+00 1.259787494286e+00 1.264456551373e+00 1.268857675339e+00 1.272845045308e+00 1.276143090115e+00 1.278507628204e+00 1.279620055205e+00 1.279137525448e+00 1.276770710642e+00 1.272175320421e+00 1.265128864397e+00 1.255452285240e+00 1.243028137606e+00 1.227933100900e+00 1.210283718792e+00 1.190380171521e+00 1.168657304246e+00 1.145604853420e+00 1.121883960082e+00 1.098136856258e+00 1.075038183468e+00 1.053228772373e+00 1.033191365089e+00 1.015323382348e+00 9.997806323333e-01 9.865597706604e-01 9.755008906431e-01 9.662647160086e-01 9.585138311337e-01 9.518675813597e-01 9.460264011660e-01 9.408380303026e-01 9.362379306345e-01 9.323811732529e-01 9.294915070959e-01 9.278794470492e-01 9.278933186717e-01 9.297478044097e-01 9.335848956070e-01 9.393225854668e-01 9.466873446893e-01 9.552562518263e-01 9.644179948396e-01 9.735672001162e-01 9.820670650163e-01 9.893752089731e-01 9.951274726766e-01 9.990709215821e-01 1.001203481221e+00 1.001656290571e+00 1.000680016260e+00 9.986593471941e-01 9.959198282855e-01 9.927976791755e-01 9.895106607565e-01 9.861277724715e-01 9.826401267273e-01 9.788575511344e-01 9.745689637263e-01 9.695259724066e-01 9.634876478317e-01 9.563463855044e-01 9.480408945143e-01 9.386911994969e-01 9.285258608574e-01 9.178611459099e-01 9.071593028669e-01 8.968764655066e-01 8.875438100466e-01 8.796857682555e-01 8.737672356187e-01 8.702745140028e-01 8.695542735518e-01 8.719127088595e-01 8.775339159555e-01 8.864167864589e-01 8.984621683973e-01 9.133300414511e-01 9.305323113560e-01 9.494359359998e-01 9.692558870297e-01 9.892085706958e-01 1.008484715143e+00 1.026392731344e+00 1.042401580518e+00 1.056149350409e+00 1.067533351089e+00 1.076577932323e+00 1.083449241958e+00 1.088326783127e+00 1.091271554093e+00 1.092255879037e+00 1.091068581687e+00 1.087479864091e+00 1.078653843897e+00 1.063456602134e+00 1.050520657023e+00 1.045532797401e+00 1.046097580467e+00 1.044547670600e+00 1.035723077066e+00 1.022115679507e+00 1.012011484538e+00 1.011940204184e+00 1.020215602133e+00 1.028444325564e+00 1.029396946758e+00 1.023327258217e+00 1.017502001667e+00 1.019447876439e+00 1.029706254111e+00 1.041235030842e+00 1.046055628267e+00 1.042226798767e+00 1.035098655282e+00 1.032360888907e+00 1.037212555404e+00 1.046029936145e+00 1.052481752073e+00 1.052091295332e+00 9.964146873961e-01 9.561816880624e-01 8.990698409053e-01 8.792227586462e-01 9.146363982754e-01 9.668880367139e-01 9.907769709128e-01 9.741577281133e-01 9.385156643136e-01 9.160829036866e-01 9.201135461532e-01 9.367327421324e-01 9.477382205785e-01 9.526522855941e-01 9.664854976134e-01 9.973008625389e-01 1.029031901712e+00 1.032518906305e+00 9.921064361380e-01 9.247124900004e-01 8.779179455878e-01 8.918571526079e-01 9.515136116877e-01 1.004381239637e+00 1.014155172212e+00 9.837965595640e-01 9.464889360914e-01 9.342837864915e-01 9.460105820562e-01 9.540563917273e-01 9.406925981724e-01 9.185520068271e-01 9.180532967151e-01 9.505714537588e-01 9.896553245393e-01 9.973669372519e-01 9.598842034229e-01 9.033038960796e-01 8.801957114384e-01 9.185488108021e-01 9.856873060486e-01 1.026943500821e+00 1.016344413021e+00 9.708464323972e-01 9.341518300350e-01 9.364902147864e-01 9.649753378369e-01 9.864829026818e-01 9.860428078961e-01 9.741248779693e-01 9.671408428657e-01 9.676379531527e-01 9.676262375963e-01 9.650167508486e-01 9.660545835070e-01 9.711982033207e-01 9.684495703873e-01 9.483592127121e-01 9.214685748728e-01 9.122320452554e-01 9.291037152745e-01 9.501676396055e-01 9.495973102733e-01 9.276234170999e-01 9.085107612297e-01 9.078791902679e-01 9.095947408280e-01 8.896900346117e-01 8.551838053700e-01 8.461820605923e-01 8.846014755385e-01 9.328093832550e-01 9.335133426433e-01 8.678375523151e-01 7.788270490879e-01 7.491093459660e-01 8.070593426417e-01 8.845199073791e-01 9.097201506291e-01 8.649421972626e-01 7.846173025593e-01 7.298754295968e-01 7.380019508857e-01 7.861726140402e-01 8.262231009296e-01 8.283874663674e-01 7.924828304410e-01 7.474080051950e-01 7.363430588713e-01 7.728769339671e-01 8.173353330623e-01 8.193006038918e-01 7.685648741783e-01 7.162262269519e-01 7.378392017432e-01 8.275895609191e-01 8.987490925118e-01 8.882245402570e-01 8.061105907331e-01 7.374928776459e-01 7.694877685507e-01 8.668270247608e-01 9.320612504861e-01 9.244294932485e-01 8.781510979000e-01 8.604399192172e-01 8.910251933212e-01 9.221535449575e-01 9.135194718462e-01 8.826596534874e-01 8.827834795231e-01 9.292218040039e-01 9.733842027473e-01 9.651596038819e-01 9.049109471043e-01 8.449213124098e-01 8.402144263481e-01 8.821377953638e-01 9.157630971661e-01 9.079482567781e-01 8.698944020680e-01 8.366833007064e-01 8.300031213816e-01 8.398883724830e-01 8.459666734809e-01 8.432432360487e-01 8.430180508599e-01 8.562107312911e-01 8.787666466120e-01 8.943645949896e-01 8.900580636666e-01 8.706024013595e-01 8.608895329131e-01 8.856490834007e-01 9.377352122140e-01 9.791204751379e-01 9.766631871340e-01 9.327153668110e-01 8.896880869727e-01 8.947523959954e-01 9.431377052661e-01 9.842579282712e-01 9.818076555091e-01 9.441136308621e-01 9.097638257701e-01 9.045238225295e-01 9.150144836201e-01 9.171178498851e-01 9.115292273332e-01 9.167632584251e-01 9.344805456824e-01 9.408490743896e-01 9.193722026249e-01 8.889176509474e-01 8.892742637228e-01 9.302235804500e-01 9.754049760867e-01 9.884446572850e-01 9.695832372373e-01 9.482340279052e-01 9.464331063192e-01 9.562876097047e-01 9.618069038455e-01 9.653191636368e-01 9.768397210541e-01 9.864072369106e-01 9.683919673263e-01 9.182554137835e-01 8.748612716399e-01 8.862132589107e-01 9.391374609689e-01
 4.329611850382e-01 4.338102363003e-01 4.350549193619e-01 4.365180888578e-01 4.377033376001e-01 4.385108607423e-01 4.393745013767e-01 4.406234605438e-01 4.420313253214e-01 4.431660066123e-01 4.439819620270e-01 4.448590838137e-01 4.460759163561e-01 4.474451356311e-01 4.485676739290e-01 4.493701863653e-01 4.502197988629e-01 4.514287117454e-01 4.528088701534e-01 4.539214298546e-01 4.546917251107e-01 4.555156396257e-01 4.567094043975e-01 4.580727899894e-01 4.591629346491e-01 4.599021442156e-01 4.606869137504e-01 4.618519802300e-01 4.631992049496e-01 4.642564915572e-01 4.649487390783e-01 4.657173536731e-01 4.669007954353e-01 4.682361665707e-01 4.692355991123e-01 4.698870302381e-01 4.706680857188e-01 4.718621083721e-01 4.731580446553e-01 4.740968230321e-01 4.747212572059e-01 4.755070554125e-01 4.766863659129e-01 4.779229327962e-01 4.788018906722e-01 4.794186083514e-01 4.802241519234e-01 4.813729205023e-01 4.825249699737e-01 4.833498276451e-01 4.839862802610e-01 4.848141692505e-01 4.859166117447e-01 4.869868975676e-01 4.877785260532e-01 4.884377517684e-01 4.892718857564e-01 4.903120172016e-01 4.913007060675e-01 4.920717538136e-01 4.927615450661e-01 4.935866897382e-01 4.945409444128e-01 4.954414824685e-01 4.962004434072e-01 4.969254135899e-01 4.977411315402e-01 4.986198639658e-01 4.994413504130e-01 5.001871472336e-01 5.009445952220e-01 5.017593074082e-01 5.025711929239e-01 5.033227457743e-01 5.040539242312e-01 5.048328719012e-01 5.056419444715e-01 5.063996443724e-01 5.070866389642e-01 5.077902702443e-01 5.085810502377e-01 5.093968975192e-01 5.101212493129e-01 5.107528447825e-01 5.114176324204e-01 5.121985004127e-01 5.130153346630e-01 5.137236005544e-01 5.143102846126e-01 5.149197998985e-01 5.156662347370e-01 5.164714714186e-01 5.171628439598e-01 5.177050691992e-01 5.182502420536e-01 5.189474094400e-01 5.197415069303e-01 5.204411125002e-01 5.209579020766e-01 5.214377605104e-01 5.220740189569e-01 5.228634024681e-01 5.236054146704e-01 5.241477519891e-01 5.245841614904e-01 5.251357260045e-01 5.258883108540e-01 5.266789187731e-01 5.272949231311e-01 5.277282069047e-01 5.281861271598e-01 5.288351767450e-01 5.296122303502e-01 5.303016620936e-01 5.307841244965e-01 5.311725714902e-01 5.316726327707e-01 5.323474576851e-01 5.330535233998e-01 5.336096355486e-01 5.339992350136e-01 5.343783201931e-01 5.348966119514e-01 5.355382448947e-01 5.361430964246e-01 5.365948390159e-01 5.369368624677e-01 5.373175350592e-01 5.378292505532e-01 5.384161794177e-01 5.389448581249e-01 5.393477444583e-01 5.396816909560e-01 5.400698834205e-01 5.405710554803e-01 5.411278120505e-01 5.416379619449e-01 5.420481626748e-01 5.424055850496e-01 5.427985141063e-01 5.432676522438e-01 5.437683861066e-01 5.442245171885e-01 5.446033578870e-01 5.449406027411e-01 5.452927679871e-01 5.456830817197e-01 5.460789168221e-01 5.464476327607e-01 5.467914241544e-01 5.471457227170e-01 5.475292533843e-01 5.479243723586e-01 5.482950916950e-01 5.486329676132e-01 5.489728045180e-01 5.493520708246e-01 5.497583875563e-01 5.501364885096e-01 5.504345646584e-01 5.506609337811e-01 5.508771217249e-01 5.511415376528e-01 5.514509332476e-01 5.517420134126e-01 5.519581710158e-01 5.521005744040e-01 5.522345973420e-01 5.524427522443e-01 5.527459096416e-01 5.530902706822e-01 5.533868453323e-01 5.535987984702e-01 5.537808269160e-01 5.540354170002e-01 5.544105175229e-01 5.548386248024e-01 5.551970073784e-01 5.554212716093e-01 5.555749490861e-01 5.557834506796e-01 5.561025141503e-01 5.564551417308e-01 5.567034233280e-01 5.567903458403e-01 5.567993716951e-01 5.568711009376e-01 5.570611784926e-01 5.572734759235e-01 5.573675590695e-01 5.573082489736e-01 5.572111696105e-01 5.572232000866e-01 5.573624323478e-01 5.575018443369e-01 5.575146397321e-01 5.574137446855e-01 5.573415248770e-01 5.574077054861e-01 5.575737163090e-01 5.576977052835e-01 5.576977606543e-01 5.576368780511e-01 5.576494182390e-01 5.577918665192e-01 5.579779893858e-01 5.580793823731e-01 5.580705835808e-01 5.580495722779e-01 5.581302587135e-01 5.583047909785e-01 5.584558930147e-01 5.584892467082e-01 5.584426764579e-01 5.584460064588e-01 5.585604460583e-01 5.587074114284e-01 5.587572039367e-01 5.586891357317e-01 5.586139365353e-01 5.586414499855e-01 5.587373200484e-01 5.587720867772e-01 5.586791188547e-01 5.585372803665e-01 5.584757941345e-01 5.585017236730e-01 5.584981004413e-01 5.583749434377e-01 5.581812699390e-01 5.580463701866e-01 5.580013918228e-01 5.579485242803e-01 5.577890177808e-01 5.575542633555e-01 5.573628349073e-01 5.572566006041e-01 5.571507546999e-01 5.569520193695e-01 5.566801200692e-01 5.564403947571e-01 5.562787046062e-01 5.561197054193e-01 5.558780131280e-01 5.555686642000e-01 5.552893039715e-01 5.550739032599e-01 5.548609208763e-01 5.545731202006e-01 5.542289941515e-01 5.539128047339e-01 5.536512886205e-01 5.533810462897e-01 5.530437471972e-01 5.526662971185e-01 5.523228867159e-01 5.520239957590e-01 5.516988886157e-01 5.513091108821e-01 5.508946924461e-01 5.505225667884e-01 5.501809433431e-01 5.498003181341e-01 5.493546503727e-01 5.489013096063e-01 5.484911906437e-01 5.480944650413e-01 5.476495753527e-01 5.471499439192e-01 5.466563850541e-01 5.462001707721e-01 5.457349970129e-01 5.452161776526e-01 5.446652566111e-01 5.441324247963e-01 5.436205742048e-01 5.430796576063e-01 5.424862327224e-01 5.418831901714e-01 5.413050050178e-01 5.407251912546e-01 5.400999548025e-01 5.394374954805e-01 5.387797448846e-01 5.381397218415e-01 5.374772041570e-01 5.367682209842e-01 5.360423687553e-01 5.353257439401e-01 5.346050723865e-01 5.338495113550e-01 5.330619647787e-01 5.322752850445e-01 5.314917988159e-01 5.306828147070e-01 5.298383630136e-01 5.289816701048e-01 5.281326986424e-01 5.272753950398e-01 5.263817451375e-01 5.254612342183e-01 5.245433871134e-01 5.236268818397e-01 5.226886789681e-01 5.217193632967e-01 5.207376240763e-01 5.197577654298e-01 5.187658620937e-01 5.177455903126e-01 5.167070133185e-01 5.156644648663e-01 5.146117676141e-01 5.135352972792e-01 5.124362556237e-01 5.113282518202e-01 5.102106856327e-01 5.090724467505e-01 5.079092568513e-01 5.067321456285e-01 5.055448248346e-01 5.043372656907e-01 5.031074131397e-01 5.018606706116e-01 5.005999821147e-01 4.993222025561e-01 4.980208525725e-01 4.967035305095e-01 4.953732845115e-01 4.940236771151e-01 4.926489722550e-01 4.912584253363e-01 4.898557052829e-01 4.884378470094e-01 4.869951886276e-01 4.855308972892e-01 4.840539377351e-01 4.825636510414e-01 4.810520401529e-01 4.795181221187e-01 4.779664900423e-01 4.763984439001e-01 4.748138719676e-01 4.732077493198e-01 4.715839447200e-01 4.699400097026e-01 4.682762985175e-01 4.665947181973e-01 4.648938368879e-01 4.631759457935e-01 4.614374729582e-01 4.596754733971e-01 4.578988324014e-01 4.561056205959e-01 4.542900694324e-01 4.524565161721e-01 4.506023949287e-01 4.487306905153e-01 4.468417929824e-01 4.449306803421e-01 4.430025826341e-01 4.410570293327e-01 4.390888553977e-01 4.371033300757e-01 4.350985946754e-01 4.330751216453e-01 4.310338108197e-01 4.289700436105e-01 4.268905161969e-01 4.247920336015e-01 4.226714944877e-01 4.205347570005e-01 4.183788410447e-01 4.162065028459e-01 4.140163839145e-01 4.118032357529e-01 4.095750705857e-01 4.073297468504e-01 4.050660397730e-01 4.027865586408e-01 4.004869283458e-01 3.981691487557e-01 3.958367407092e-01 3.934850164439e-01 3.911202755533e-01 3.887361477904e-01 3.863336501086e-01 3.839180904464e-01 3.814854156715e-01 3.790378876408e-01 3.765757573872e-01 3.740945192958e-01 3.716027207011e-01 3.690948994075e-01 3.665722861895e-01 3.640386642308e-01 3.614876271724e-01 3.589246541493e-01 3.563498686842e-01 3.537617585582e-01 3.511638629649e-01 3.485509696756e-01 3.459275783836e-01 3.432954260491e-01 3.406514826196e-01 3.379985640941e-01 3.353373363567e-01 3.326650822592e-01 3.299881718067e-01 3.273014253905e-01 3.246090206446e-01 3.219111140908e-01 3.192060708511e-01 3.164982858285e-01 3.137864424130e-01 3.110696088111e-01 3.083531041459e-01 3.056325316881e-01 3.029147798128e-01 3.001953460183e-01 2.974770084594e-01 2.947622672481e-01 2.920503160600e-01 2.893424167387e-01 2.866422723039e-01 2.839464902566e-01 2.812596373247e-01 2.785809098843e-01 2.759138793018e-01 2.732613633829e-01 2.706169991655e-01 2.679904455465e-01 2.653786438085e-01 2.627848249333e-01 2.602139185704e-01 2.576602971754e-01 2.551300345255e-01 2.526256565143e-01 2.501465153512e-01 2.476998003294e-01 2.452797209856e-01 2.428922085425e-01 2.405396840186e-01 2.382216611041e-01 2.359483595431e-01 2.337115558728e-01 2.315172010236e-01 2.293716566415e-01 2.272715410616e-01 2.252273094711e-01 2.232327182671e-01 2.212908465149e-01 2.194106442989e-01 2.175883851453e-01 2.158342909510e-01 2.141444092473e-01 2.125207807113e-01 2.109709114089e-01 2.094923626247e-01 2.080931985286e-01 2.067724744038e-01 2.055308240418e-01 2.043756141563e-01 2.033037885063e-01 2.023236733093e-01 2.014328189030e-01 2.006319638641e-01 1.999296367220e-01 1.993217065517e-01 1.988120849204e-01 1.984023128269e-01 1.980913091265e-01 1.978850463534e-01 1.977791044567e-01 1.977787593944e-01 1.978814161509e-01 1.980859354083e-01 1.983982251660e-01 1.988156153529e-01 1.993345385813e-01 1.999581887746e-01 2.006825476417e-01 2.015106883950e-01 2.024414867466e-01 2.034677486477e-01 2.045948296560e-01 2.058161520251e-01 2.071340248943e-01 2.085466620279e-01 2.100465599919e-01 2.116370530208e-01 2.133131140552e-01 2.150734970690e-01 2.169184435195e-01 2.188373254310e-01 2.208389212795e-01 2.229126714302e-01 2.250582077047e-01 2.272751837794e-01 2.295555800414e-01 2.319042548239e-01 2.343123431997e-01 2.367797327000e-01 2.393067276766e-01 2.418821336479e-01 2.445144150043e-01 2.471949665206e-01 2.499208877344e-01 2.526957218942e-01 2.555055904684e-01 2.583600889821e-01 2.612487209483e-01 2.641750198841e-01 2.671368067006e-01 2.701221943850e-01 2.731426530158e-01 2.761836678931e-01 2.792512453221e-01 2.823451249033e-01 2.854543905924e-01 2.885869275330e-01 2.917295685283e-01 2.948891506438e-01 2.980641498000e-01 3.012469009956e-01 3.044445170902e-01 3.076443762903e-01 3.108533180346e-01 3.140670992078e-01 3.172819337258e-01 3.205041660766e-01 3.237206267056e-01 3.269401856002e-01 3.301531989107e-01 3.333618839407e-01 3.365703533820e-01 3.397670501965e-01 3.429627168779e-01 3.461427881269e-01 3.493129576726e-01 3.524728908872e-01 3.556158295228e-01 3.587520908188e-01 3.618665488711e-01 3.649666563490e-01 3.680470707631e-01 3.711040227099e-01 3.741498156778e-01 3.771679747572e-01 3.801683106385e-01 3.831424759207e-01 3.860876153841e-01 3.890153514494e-01 3.919098178195e-01 3.947834819708e-01 3.976267224038e-01 4.004381138948e-01 4.032265656113e-01 4.059758081014e-01 4.086996608370e-01 4.113893543207e-01 4.140422228550e-01 4.166691770056e-01 4.192522952872e-01 4.218054555254e-01 4.243200709961e-01 4.267941378846e-01 4.292386626901e-01 4.316347942976e-01 4.339976196484e-01 4.363192772623e-01 4.385940666863e-01 4.408371652435e-01 4.430295040234e-01 4.451847463457e-01 4.472971606363e-01 4.493580068842e-01 4.513829109213e-01 4.533556491028e-01 4.552878236356e-01 4.571757273910e-01 4.590075665408e-01 4.608024519353e-01 4.625419110505e-01 4.642362902660e-01 4.658884247263e-01 4.674806246315e-01 4.690323395105e-01 4.705262787209e-01 4.719742924156e-01 4.733782928829e-01 4.747205375399e-01 4.760213409197e-01 4.772627990983e-01 4.784530701690e-01 4.796001700513e-01 4.806842731639e-01 4.817263391383e-01 4.827076070477e-01 4.836356204430e-01 4.845189717935e-01 4.853370981612e-01 4.861145285817e-01 4.868302110686e-01 4.874886718980e-01 4.881054496818e-01 4.886546450864e-01 4.891622588862e-01 4.896108104207e-01 4.900014089444e-01 4.903447834244e-01 4.906246913199e-01 4.908626135765e-01 4.910426052072e-01 4.911635373500e-01 4.912385386955e-01 4.912490339998e-01 4.912170458132e-01 4.911310041220e-01 4.909861288231e-01 4.907958643538e-01 4.905413986377e-01 4.902444602358e-01 4.898967057372e-01 4.894905815440e-01 4.890425077435e-01 4.885312575354e-01 4.879769388556e-01 4.873769331248e-01 4.867189407293e-01 4.860244653826e-01 4.852679891467e-01 4.844692907068e-01 4.836272004294e-01 4.827315310056e-01 4.818001193443e-01 4.808140190973e-01 4.797874815414e-01 4.787193825833e-01 4.776017654851e-01 4.764512172551e-01 4.752503540731e-01 4.740125048142e-01 4.727371522946e-01 4.714152793479e-01 4.700645671425e-01 4.686711904837e-01 4.672418387864e-01 4.657812543356e-01 4.642784608083e-01 4.627515059756e-01 4.611849156754e-01 4.595909724762e-01 4.579692489402e-01 4.563106224883e-01 4.546336343934e-01 4.529238597184e-01 4.511914620144e-01 4.494375409858e-01 4.476529125939e-01 4.458542045275e-01 4.440320919748e-01 4.421916463208e-01 4.403368298255e-01 4.384577818269e-01 4.365720402235e-01 4.346702022320e-01 4.327565215273e-01 4.308327982894e-01 4.288955731664e-01 4.269574347023e-01 4.250118682465e-01 4.230600878564e-01 4.211091200585e-01 4.191508418033e-01 4.171979464371e-01 4.152471732186e-01 4.132979356064e-01 4.113560333880e-01 4.094177705629e-01 4.074927434916e-01 4.055769528741e-01 4.036721129932e-01 4.017847607117e-01 3.999070454610e-01 3.980524819582e-01 3.962152468231e-01 3.943984648621e-01 3.926055171436e-01 3.908348778592e-01 3.890920210651e-01 3.873766020883e-01 3.856909017881e-01 3.840387558914e-01 3.824135918721e-01 3.808276793508e-01 3.792768555822e-01 3.777633144435e-01 3.762904156991e-01 3.748560010991e-01 3.734659555322e-01 3.721190546457e-01 3.708175144561e-01 3.695623843989e-01 3.683544201179e-01 3.671976400328e-01 3.660898572797e-01 3.650338408619e-01 3.640312964932e-01 3.630806416324e-01 3.621876450110e-01 3.613484297066e-01 3.605665060470e-01 3.598424290470e-01 3.591730278739e-01 3.585665403850e-01 3.580162572373e-01 3.575280759709e-01 3.570992651369e-01 3.567300845738e-01 3.564242071272e-01 3.561755233188e-01 3.559894051885e-01 3.558652737826e-01 3.557997741670e-01 3.557974783004e-01 3.558525569435e-01 3.559693453512e-01 3.561467103407e-01 3.563813474150e-01 3.566764373793e-01 3.570274689755e-01 3.574371821385e-01 3.579036861324e-01 3.584225667886e-01 3.589999628855e-01 3.596277719429e-01 3.603088666481e-01 3.610426769570e-01 3.618239194820e-01 3.626573130189e-01 3.635349797148e-01 3.644597676605e-01 3.654301864511e-01 3.664420578101e-01 3.674978113709e-01 3.685895309462e-01 3.697224220983e-01 3.708928782953e-01 3.720952895790e-01 3.733343408419e-01 3.746012788513e-01 3.758998592910e-01 3.772274958454e-01 3.785776992874e-01 3.799552385788e-01 3.813513697257e-01 3.827699847437e-01 3.842069205814e-01 3.856567426453e-01 3.871251242412e-01 3.886034816241e-01 3.900911058694e-01 3.915889443687e-01 3.930904184032e-01 3.945964527871e-01 3.961045043610e-01 3.976098792688e-01 3.991178569361e-01 4.006165154836e-01 4.021107392386e-01 4.035969962607e-01 4.050697348312e-01 4.065314557244e-01 4.079761338272e-01 4.094041271835e-01 4.108136930805e-01 4.121999723846e-01 4.135644392558e-01 4.149017052701e-01 4.162097525113e-01 4.174914712145e-01 4.187363161182e-01 4.199502817355e-01 4.211254281129e-01 4.222613841134e-01 4.233611176152e-01 4.244129872579e-01 4.254246939052e-01 4.263884040492e-01 4.273027663274e-01 4.281675111066e-01 4.289777217435e-01 4.297349093046e-01 4.304354368989e-01 4.310764024277e-01 4.316616014148e-01 4.321812164945e-01 4.326391695143e-01 4.330327238287e-01 4.333563076522e-01 4.336170535446e-01 4.338025269123e-01 4.339193590855e-01 4.339641512133e-01 4.339317286719e-01 4.338291248662e-01 4.336476532740e-01 4.333899340204e-01 4.330561094176e-01 4.326397574526e-01 4.321481882559e-01 4.315743848337e-01 4.309197929095e-01 4.301862925825e-01 4.293699439099e-01 4.284767421745e-01 4.275021190273e-01 4.264477532790e-01 4.253165566242e-01 4.241056381357e-01 4.228194510251e-01 4.214577976468e-01 4.200216330718e-01 4.185167825041e-01 4.169406198337e-01 4.153001465071e-01 4.135967451722e-01 4.118318882247e-01 4.100153044790e-01 4.081433134451e-01 4.062274110748e-01 4.042680391203e-01 4.022724479458e-01 4.002488496815e-01 3.981994675893e-01 3.961372444396e-01 3.940653387419e-01 3.919939585097e-01 3.899341602403e-01 3.878900508546e-01 3.858780669739e-01 3.839050967689e-01 3.819826547344e-01 3.801268094011e-01 3.783443754768e-01 3.766542059919e-01 3.750690392357e-01 3.736009729492e-01 3.722708828419e-01 3.710858334269e-01 3.700681315667e-01 3.692331664924e-01 3.685932010111e-01 3.681713523080e-01 3.679788172230e-01 3.680342108269e-01 3.683543512899e-01 3.689527149577e-01 3.698492668757e-01 3.710497030545e-01 3.725764628652e-01 3.744374372117e-01 3.766430848471e-01 3.792087603546e-01 3.821377845706e-01 3.854414408670e-01 3.891238591006e-01 3.931895248002e-01 3.976422263954e-01 4.024807711266e-01 4.077069203017e-01 4.133184756112e-01 4.193097922418e-01 4.256811919510e-01 4.324223966990e-01 4.395280097325e-01 4.469892526174e-01 4.547970350036e-01 4.629415570521e-01 4.714090244690e-01 4.801905182603e-01 4.892710971467e-01 4.986389117946e-01 5.082825316868e-01 5.181841135702e-01 5.283323053188e-01 5.387112127695e-01 5.493054357974e-01 5.601029391397e-01 5.710827236341e-01 5.822360512348e-01 5.935418407311e-01 6.049888168777e-01 6.165620213510e-01 6.282393376047e-01 6.400149296903e-01 6.518663905405e-01 6.637788858060e-01 6.757436563536e-01 6.877344642015e-01 6.997451095903e-01 7.117558771906e-01 7.237518120640e-01 7.357231510727e-01 7.476475808197e-01 7.595160953099e-01 7.713134298508e-01 7.830197377899e-01 7.946298646978e-01 8.061209274123e-01 8.174836923221e-01 8.287053285683e-01 8.397665799882e-01 8.506619471069e-01 8.613759365033e-01 8.718923638620e-01 8.822072351222e-01 8.922997795499e-01 9.021637626162e-01 9.117878296058e-01 9.211582601862e-01 9.302689237568e-01 9.391096730879e-01 9.476688815200e-01 9.559437300149e-01 9.639204488859e-01 9.715946459890e-01 9.789631482240e-01 9.860129334718e-01 9.927463192448e-01 9.991550163951e-01 1.005236361187e+00 1.010990080454e+00 1.016412352632e+00 1.021502509969e+00 1.026264686761e+00 1.030695159257e+00 1.034800025897e+00 1.038580885913e+00 1.042041015116e+00 1.045189300152e+00 1.048027957496e+00 1.050566402531e+00 1.052816259875e+00 1.054782264014e+00 1.056478187852e+00 1.057915716947e+00 1.059105710426e+00 1.060065628581e+00 1.060807862614e+00 1.061346156226e+00 1.061699425604e+00 1.061885230720e+00 1.061920184711e+00 1.061824350587e+00 1.061615277877e+00 1.061313921925e+00 1.060938747625e+00 1.060509605975e+00 1.060048202026e+00 1.059572076499e+00 1.059099077691e+00 1.058653455689e+00 1.058249842336e+00 1.057907236878e+00 1.057643828891e+00 1.057471597798e+00 1.057409046534e+00 1.057467339388e+00 1.057656378152e+00 1.057992213326e+00 1.058475154412e+00 1.059118247947e+00 1.059923967921e+00 1.060892603032e+00 1.062031587714e+00 1.063331801327e+00 1.064796507239e+00 1.066418054115e+00 1.068187728741e+00 1.070101389865e+00 1.072145857404e+00 1.074309528214e+00 1.076581241103e+00 1.078944911501e+00 1.081387479040e+00 1.083891321279e+00 1.086440879877e+00 1.089020182936e+00 1.091611020191e+00 1.094197941492e+00 1.096764552328e+00 1.099295275985e+00 1.101774145686e+00 1.104189298547e+00 1.106528958513e+00 1.108777533001e+00 1.110932205510e+00 1.112977996821e+00 1.114916112371e+00 1.116739231514e+00 1.118443437199e+00 1.120036003108e+00 1.121510460396e+00 1.122878311879e+00 1.124147039247e+00 1.125316419956e+00 1.126407369133e+00 1.127427828015e+00 1.128388664367e+00 1.129313887601e+00 1.130208141423e+00 1.131099943590e+00 1.131998292949e+00 1.132922267191e+00 1.133899003192e+00 1.134929491724e+00 1.136044244550e+00 1.137251415257e+00 1.138559553251e+00 1.139992846293e+00 1.141545402516e+00 1.143231795944e+00 1.145058672259e+00 1.147015444165e+00 1.149110534968e+00 1.151327311683e+00 1.153664246018e+00 1.156107096178e+00 1.158635390014e+00 1.161236577882e+00 1.163884107083e+00 1.166557728607e+00 1.169232248485e+00 1.171874771988e+00 1.174468560687e+00 1.176969953089e+00 1.179365027950e+00 1.181620742703e+00 1.183703162090e+00 1.185603998283e+00 1.187285809313e+00 1.188736253644e+00 1.189946019193e+00 1.190888445222e+00 1.191574551275e+00 1.191989949045e+00 1.192140489070e+00 1.192042475242e+00 1.191695399719e+00 1.191134488401e+00 1.190375253303e+00 1.189444532335e+00 1.188391763436e+00 1.187236372411e+00 1.186038885485e+00 1.184834437694e+00 1.183669898729e+00 1.182602422305e+00 1.181668261828e+00 1.180924964569e+00 1.180412956665e+00 1.180168692240e+00 1.180239726317e+00 1.180640719241e+00 1.181408851420e+00 1.182552534727e+00 1.184075495275e+00 1.185984693111e+00 1.188258191374e+00 1.190881650687e+00 1.193823879431e+00 1.197043626801e+00 1.200502142481e+00 1.204138666030e+00 1.207903459795e+00 1.211730629470e+00 1.215556721302e+00 1.219322311315e+00 1.222953828234e+00 1.226401745336e+00 1.229602646338e+00 1.232499076370e+00 1.235061046087e+00 1.237231747643e+00 1.238999294134e+00 1.240338048090e+00 1.241230425395e+00 1.241695538728e+00 1.241723917983e+00 1.241350000750e+00 1.240601301099e+00 1.239504120984e+00 1.238118919080e+00 1.236477412268e+00 1.234637649226e+00 1.232658105441e+00 1.230574231729e+00 1.228452049096e+00 1.226318685614e+00 1.224212681975e+00 1.222165352894e+00 1.220175127668e+00 1.218258151513e+00 1.216391066689e+00 1.214554607215e+00 1.212716617906e+00 1.210816229015e+00 1.208812838849e+00 1.206627947114e+00 1.204201518143e+00 1.201468736003e+00 1.198349585982e+00 1.194805412638e+00 1.190771258593e+00 1.186219820117e+00 1.181143725485e+00 1.175531114567e+00 1.169435354333e+00 1.162895947420e+00 1.156003565574e+00 1.148885009615e+00 1.141660444872e+00 1.134525649717e+00 1.127659268907e+00 1.121272692870e+00 1.115609465593e+00 1.110872263328e+00 1.107312610698e+00 1.105129681394e+00 1.104503311425e+00 1.105608787890e+00 1.108522995340e+00 1.113324328719e+00 1.120007177418e+00 1.128499940489e+00 1.138716524024e+00 1.150460758069e+00 1.163541687088e+00 1.177717210044e+00 1.192695512863e+00 1.208223957094e+00 1.223990836090e+00 1.239728700328e+00 1.255185792869e+00 1.270103117169e+00 1.284305866372e+00 1.297610116492e+00 1.309895087394e+00 1.321095728048e+00 1.331150946448e+00 1.340097462431e+00 1.347968927453e+00 1.354851099439e+00 1.360881984599e+00 1.366176741597e+00 1.370923625568e+00 1.375278502326e+00 1.379399034315e+00 1.383465684230e+00 1.387578612144e+00 1.391867764939e+00 1.396391433793e+00 1.401158589329e+00 1.406182118218e+00 1.411363323668e+00 1.416616717353e+00 1.421800602840e+00 1.426716667075e+00 1.431204460557e+00 1.435020907214e+00 1.437967192629e+00 1.439853417071e+00 1.440454836334e+00 1.439646643322e+00 1.437273029120e+00 1.433238207578e+00 1.427518976524e+00 1.420071381155e+00 1.410969326601e+00 1.400287778337e+00 1.388150043891e+00 1.374763789348e+00 1.360302429806e+00 1.345040974802e+00 1.329241283437e+00 1.313171888861e+00 1.297166727451e+00 1.281480939205e+00 1.266421793885e+00 1.252257379196e+00 1.239194584124e+00 1.227473733468e+00 1.217214116563e+00 1.208536886920e+00 1.201510624275e+00 1.196105002077e+00 1.192321612495e+00 1.190040539268e+00 1.189149792468e+00 1.189521002913e+00 1.190945521802e+00 1.193295243099e+00 1.196370916166e+00 1.200009065111e+00 1.204099222344e+00 1.208468225927e+00 1.213061522674e+00 1.217783067497e+00 1.222562721049e+00 1.227390548632e+00 1.232177268342e+00 1.236904923052e+00 1.241498084922e+00 1.245836420896e+00 1.249824810051e+00 1.253245953229e+00 1.255901518050e+00 1.257533308867e+00 1.257823707694e+00 1.256503365542e+00 1.253229543791e+00 1.247736173679e+00 1.239800405365e+00 1.229218249596e+00 1.215963683313e+00 1.200048903663e+00 1.181642179676e+00 1.161073069376e+00 1.138731486270e+00 1.115207051888e+00 1.091123544332e+00 1.067171146814e+00 1.044079649281e+00 1.022462082526e+00 1.002886591356e+00 9.857114612984e-01 9.711062124569e-01 9.590658231696e-01 9.493338430903e-01 9.415742482586e-01 9.353417331378e-01 9.301865517564e-01 9.257719742687e-01 9.218254264526e-01 9.182995112371e-01 9.152783007181e-01 9.129856576435e-01 9.117894730339e-01 9.120174443993e-01 9.140061125765e-01 9.179346137364e-01 9.237966475489e-01 9.314186024807e-01 9.403689401545e-01 9.501244638896e-01 9.600436367912e-01 9.694714466860e-01 9.778699535165e-01 9.847625249719e-01 9.899058672764e-01 9.932210868365e-01 9.947758581230e-01 9.948491490843e-01 9.937380318488e-01 9.918129816436e-01 9.894034619774e-01 9.867095053006e-01 9.838634703644e-01 9.807938885221e-01 9.773441719188e-01 9.732690512649e-01 9.682627261718e-01 9.621039771529e-01 9.545992389268e-01 9.457331264348e-01 9.356454598304e-01 9.246030792642e-01 9.130963309267e-01 9.016779372861e-01 8.910207247725e-01 8.818375051333e-01 8.747730100345e-01 8.704678121966e-01 8.693830659764e-01 8.718609093067e-01 8.780908917747e-01 8.880234354519e-01 9.015034659823e-01 9.181468809154e-01 9.374270601188e-01 9.586942998179e-01 9.811465337450e-01 1.003962935650e+00 1.026271276297e+00 1.047267041588e+00 1.066279830043e+00 1.082780902323e+00 1.096509241925e+00 1.107375169229e+00 1.115492561240e+00 1.121079363148e+00 1.124298187206e+00 1.125256302258e+00 1.123855627504e+00 1.119886025918e+00 1.110531356670e+00 1.094426573798e+00 1.080175961176e+00 1.073497451761e+00 1.072034835556e+00 1.068095232516e+00 1.056479226682e+00 1.039779518220e+00 1.026674604582e+00 1.024290575664e+00 1.031373140960e+00 1.039485225886e+00 1.040945764485e+00 1.035464233847e+00 1.029914235649e+00 1.031716997252e+00 1.041551660775e+00 1.052513130969e+00 1.056488711549e+00 1.051063869962e+00 1.040920764199e+00 1.033199843443e+00 1.031122836855e+00 1.032082181822e+00 1.032396996503e+00 1.027545778262e+00 9.499268120117e-01 9.231658702069e-01 8.915477604563e-01 8.949415408955e-01 9.270560254265e-01 9.513944703628e-01 9.477085392963e-01 9.289304868914e-01 9.224870815994e-01 9.374738393208e-01 9.554540988951e-01 9.554985527871e-01 9.396169526969e-01 9.330748625089e-01 9.578777718321e-01 1.004152596056e+00 1.036598049569e+00 1.026270700144e+00 9.735316568004e-01 9.119950416141e-01 8.882094280620e-01 9.177325492424e-01 9.685671494260e-01 9.993792318173e-01 9.948462983402e-01 9.691493311126e-01 9.471327303164e-01 9.394143896589e-01 9.356811437370e-01 9.234233251554e-01 9.073019730055e-01 9.064899553586e-01 9.314277011699e-01 9.662834537175e-01 9.808381018341e-01 9.566499362254e-01 9.041263210944e-01 8.626263663747e-01 8.723323095541e-01 9.294912869566e-01 9.883684707786e-01 1.007468391016e+00 9.798805770478e-01 9.350517320683e-01 9.145576147050e-01 9.311696522514e-01 9.583514318512e-01 9.674039240984e-01 9.580357602076e-01 9.519939254511e-01 9.624988909612e-01 9.766519836821e-01 9.748662754243e-01 9.578488303346e-01 9.463482176793e-01 9.533536531117e-01 9.642583834424e-01 9.555523914005e-01 9.257863333986e-01 9.006756894926e-01 9.045343283695e-01 9.290966752171e-01 9.454434341634e-01 9.383803801123e-01 9.163044077261e-01 8.929542977455e-01 8.689849522468e-01 8.411177408868e-01 8.244181594838e-01 8.445558798163e-01 8.956464195737e-01 9.305479148247e-01 9.052174671095e-01 8.209038697163e-01 7.387425382107e-01 7.391179065087e-01 8.164561658281e-01 8.865803796275e-01 8.913532730510e-01 8.333314824372e-01 7.622274119671e-01 7.343206505575e-01 7.581349049908e-01 7.958818147116e-01 8.143532800811e-01 8.058971927893e-01 7.812993373153e-01 7.610405308950e-01 7.647361579709e-01 7.919145375047e-01 8.147132336982e-01 8.018804326302e-01 7.541565821132e-01 7.212907344568e-01 7.599114204935e-01 8.475446742407e-01 9.036310190275e-01 8.773433876305e-01 7.896140660329e-01 7.332304122082e-01 7.846316086662e-01 8.879164198717e-01 9.443012800390e-01 9.222402070387e-01 8.684528672973e-01 8.593200957220e-01 9.066008256508e-01 9.466369717718e-01 9.335011737403e-01 8.901830700364e-01 8.829533771923e-01 9.349893489219e-01 9.905492698216e-01 9.893767821462e-01 9.274679845260e-01 8.595451984764e-01 8.486958824104e-01 8.910403795141e-01 9.280399736058e-01 9.224249360665e-01 8.853257722439e-01 8.539725690464e-01 8.497672274031e-01 8.591070534696e-01 8.599155140966e-01 8.512140818667e-01 8.513076904933e-01 8.727525241123e-01 9.039484755432e-01 9.199928261745e-01 9.071123834379e-01 8.775221279993e-01 8.652686708100e-01 8.956271301383e-01 9.524161866925e-01 9.917273614556e-01 9.833225470358e-01 9.361841768146e-01 8.955453909481e-01 9.027758334900e-01 9.465954846633e-01 9.800445796653e-01 9.760445144457e-01 9.477049686444e-01 9.262370031751e-01 9.223806107091e-01 9.190766586991e-01 9.057704481415e-01 8.999794803589e-01 9.216624898154e-01 9.545897986923e-01 9.589093163085e-01 9.194561187821e-01 8.712613072627e-01 8.714053275080e-01 9.260866421503e-01 9.800686009666e-01 9.879105037609e-01 9.554039076988e-01 9.247360170514e-01 9.246417511184e-01 9.401731019099e-01 9.459396985603e-01 9.442451572868e-01 9.524047310067e-01 9.642668949798e-01 9.498143933594e-01 8.987529670446e-01 8.506969790327e-01 8.618258329927e-01 9.225063289356e-01
 4.092824967589e-01 4.102657347664e-01 4.115993062397e-01 4.131362683950e-01 4.144316272925e-01 4.153871041692e-01 4.163840717506e-01 4.177205241697e-01 4.192024236191e-01 4.204490683491e-01 4.214136920455e-01 4.224243986292e-01 4.237274983437e-01 4.251698708435e-01 4.264062305592e-01 4.273595068562e-01 4.283418198760e-01 4.296348340482e-01 4.310883557217e-01 4.323165798362e-01 4.332396130185e-01 4.341941050047e-01 4.354692231194e-01 4.369065406261e-01 4.381160033038e-01 4.390082167953e-01 4.399210615261e-01 4.411648390266e-01 4.425868236870e-01 4.437661792641e-01 4.446117809942e-01 4.455062485298e-01 4.467662232612e-01 4.481780428353e-01 4.493016211536e-01 4.501055068819e-01 4.510096047718e-01 4.522804888838e-01 4.536551343390e-01 4.547197469428e-01 4.554952383503e-01 4.564018506270e-01 4.576573732953e-01 4.589754430023e-01 4.599808178578e-01 4.607469589258e-01 4.616703869120e-01 4.628967893763e-01 4.641316475730e-01 4.650823520510e-01 4.658652534173e-01 4.668109786048e-01 4.679917311906e-01 4.691458122993e-01 4.700616677572e-01 4.708657120045e-01 4.718171730761e-01 4.729390893337e-01 4.740132369867e-01 4.749060687284e-01 4.757384364575e-01 4.766813633905e-01 4.777206122284e-01 4.787069975140e-01 4.795856360257e-01 4.804494473195e-01 4.813846522994e-01 4.823493087341e-01 4.832582978140e-01 4.841195334622e-01 4.850126972462e-01 4.859474709741e-01 4.868494667046e-01 4.876874654069e-01 4.885304532634e-01 4.894414568149e-01 4.903717508935e-01 4.912251121931e-01 4.919986537818e-01 4.928087519257e-01 4.937280461238e-01 4.946671154053e-01 4.954917065881e-01 4.962123591029e-01 4.969787499415e-01 4.978820981118e-01 4.988229301521e-01 4.996367908465e-01 5.003154382858e-01 5.010232611022e-01 5.018852241905e-01 5.028131346018e-01 5.036150606554e-01 5.042516221367e-01 5.048937015690e-01 5.056997124766e-01 5.066124284016e-01 5.074253598642e-01 5.080422115136e-01 5.086171769799e-01 5.093560789765e-01 5.102594732033e-01 5.111154220309e-01 5.117629431237e-01 5.122962574032e-01 5.129478576504e-01 5.138079147743e-01 5.147118242944e-01 5.154358903965e-01 5.159706674318e-01 5.165274129179e-01 5.172791760332e-01 5.181663636944e-01 5.189663288899e-01 5.195532766070e-01 5.200430898218e-01 5.206437077546e-01 5.214251846944e-01 5.222397335195e-01 5.229040812421e-01 5.233977873752e-01 5.238772880890e-01 5.244996455033e-01 5.252462800766e-01 5.259596602353e-01 5.265170505746e-01 5.269620921571e-01 5.274448209457e-01 5.280602382109e-01 5.287522604738e-01 5.293879964263e-01 5.298941863600e-01 5.303317994959e-01 5.308218849463e-01 5.314260820712e-01 5.320878009567e-01 5.327025089888e-01 5.332167997741e-01 5.336769242015e-01 5.341721721485e-01 5.347441052887e-01 5.353494713453e-01 5.359094024690e-01 5.363915994333e-01 5.368317754935e-01 5.372863364889e-01 5.377792780779e-01 5.382779007785e-01 5.387486335424e-01 5.391967214113e-01 5.396538273195e-01 5.401393552674e-01 5.406369376560e-01 5.411091601846e-01 5.415501066650e-01 5.419941810358e-01 5.424785314679e-01 5.429887416358e-01 5.434690446394e-01 5.438690094091e-01 5.441989452960e-01 5.445202853289e-01 5.448906067681e-01 5.453024980432e-01 5.456960550581e-01 5.460127063193e-01 5.462577101640e-01 5.464946371184e-01 5.468050755283e-01 5.472121925074e-01 5.476574293231e-01 5.480556610567e-01 5.483679315111e-01 5.486511448571e-01 5.490101294530e-01 5.494900107615e-01 5.500234675562e-01 5.504836137824e-01 5.508095398863e-01 5.510667828341e-01 5.513825116521e-01 5.518102394133e-01 5.522691314277e-01 5.526204380727e-01 5.528082277143e-01 5.529222483684e-01 5.531031964881e-01 5.534013638408e-01 5.537184507788e-01 5.539132130471e-01 5.539553265810e-01 5.539626877134e-01 5.540823483864e-01 5.543277156989e-01 5.545695224616e-01 5.546807859753e-01 5.546815941698e-01 5.547147542951e-01 5.548862896972e-01 5.551561984410e-01 5.553810828013e-01 5.554814481683e-01 5.555239342674e-01 5.556426629479e-01 5.558909306705e-01 5.561809589533e-01 5.563850603305e-01 5.564785521192e-01 5.565636164980e-01 5.567512152834e-01 5.570336283127e-01 5.572899094615e-01 5.574258177741e-01 5.574865467683e-01 5.575978348993e-01 5.578232962207e-01 5.580769584828e-01 5.582327298369e-01 5.582702235671e-01 5.583054825221e-01 5.584438334453e-01 5.586499555418e-01 5.587925316575e-01 5.588058379795e-01 5.587753447694e-01 5.588266407178e-01 5.589645313572e-01 5.590698216314e-01 5.590543244620e-01 5.589716757146e-01 5.589503033318e-01 5.590185514542e-01 5.590759877378e-01 5.590257230846e-01 5.589013586397e-01 5.588243564830e-01 5.588331538388e-01 5.588386951314e-01 5.587498322039e-01 5.585900090333e-01 5.584647770042e-01 5.584186835267e-01 5.583724218123e-01 5.582405706637e-01 5.580454950083e-01 5.578803868818e-01 5.577823158961e-01 5.576827471863e-01 5.575063618277e-01 5.572771166158e-01 5.570776760496e-01 5.569328968310e-01 5.567772058391e-01 5.565531875280e-01 5.562908838592e-01 5.560661764888e-01 5.558836101184e-01 5.556744168856e-01 5.553986793370e-01 5.551022646411e-01 5.548484322173e-01 5.546246302056e-01 5.543597835685e-01 5.540295713297e-01 5.536950806264e-01 5.534056119781e-01 5.531272104474e-01 5.527981700561e-01 5.524164901506e-01 5.520422042382e-01 5.517058706613e-01 5.513590213184e-01 5.509577245190e-01 5.505257023108e-01 5.501139576299e-01 5.497220495971e-01 5.492986377537e-01 5.488231998106e-01 5.483410527819e-01 5.478838409486e-01 5.474227498564e-01 5.469169371121e-01 5.463735075330e-01 5.458377721837e-01 5.453186347643e-01 5.447755774311e-01 5.441868791043e-01 5.435813933018e-01 5.429878306653e-01 5.423876417578e-01 5.417525044354e-01 5.410858894457e-01 5.404227719295e-01 5.397620568564e-01 5.390736101935e-01 5.383508028807e-01 5.376180507473e-01 5.368929473460e-01 5.361584812038e-01 5.353858834165e-01 5.345895209080e-01 5.337950779845e-01 5.330032332122e-01 5.321870820764e-01 5.313409239117e-01 5.304841538167e-01 5.296282966764e-01 5.287601608748e-01 5.278629323907e-01 5.269482279141e-01 5.260297503193e-01 5.251004270803e-01 5.241468112121e-01 5.231724163272e-01 5.221875478244e-01 5.211931351889e-01 5.201766579866e-01 5.191369949785e-01 5.180833904498e-01 5.170183796787e-01 5.159337335896e-01 5.148256386928e-01 5.137014816929e-01 5.125631304420e-01 5.114063381040e-01 5.102270001724e-01 5.090299429566e-01 5.078216675155e-01 5.065925039922e-01 5.053393840936e-01 5.040683557101e-01 5.027856046204e-01 5.014873791920e-01 5.001641964544e-01 4.988181515155e-01 4.974607345908e-01 4.960883266007e-01 4.946938215030e-01 4.932778682084e-01 4.918418962660e-01 4.903914185089e-01 4.889218658440e-01 4.874308614588e-01 4.859207162367e-01 4.843912873163e-01 4.828401857125e-01 4.812709683577e-01 4.796825249164e-01 4.780756849877e-01 4.764469791700e-01 4.747950382131e-01 4.731273393780e-01 4.714416773293e-01 4.697331308063e-01 4.680056431050e-01 4.662571698383e-01 4.644895266848e-01 4.627046061977e-01 4.608954746297e-01 4.590679705701e-01 4.572227559820e-01 4.553540316967e-01 4.534673371659e-01 4.515589148944e-01 4.496300392143e-01 4.476831099689e-01 4.457123898796e-01 4.437248252205e-01 4.417167951587e-01 4.396846603595e-01 4.376356724409e-01 4.355646752255e-01 4.334770187297e-01 4.313693202354e-01 4.292377604843e-01 4.270884283570e-01 4.249202279076e-01 4.227321825904e-01 4.205272292677e-01 4.182980777380e-01 4.160514010586e-01 4.137860804745e-01 4.115002690772e-01 4.091993606569e-01 4.068763600123e-01 4.045327404735e-01 4.021747382732e-01 3.997955800861e-01 3.974007129605e-01 3.949872109196e-01 3.925532570451e-01 3.901043373877e-01 3.876374135548e-01 3.851540686586e-01 3.826555638074e-01 3.801363556378e-01 3.776026917995e-01 3.750536300166e-01 3.724885560560e-01 3.699099188098e-01 3.673128694896e-01 3.647016775942e-01 3.620779217245e-01 3.594375837522e-01 3.567869651849e-01 3.541214622451e-01 3.514421524461e-01 3.487537002289e-01 3.460506460256e-01 3.433372628500e-01 3.406140077348e-01 3.378781026422e-01 3.351360596088e-01 3.323828301354e-01 3.296212722141e-01 3.268536007014e-01 3.240765811226e-01 3.212964022174e-01 3.185093784953e-01 3.157152747611e-01 3.129210106427e-01 3.101212246708e-01 3.073194890749e-01 3.045187425864e-01 3.017152763530e-01 2.989138772650e-01 2.961120438488e-01 2.933148224533e-01 2.905240864509e-01 2.877339149084e-01 2.849521937775e-01 2.821770200725e-01 2.794112111949e-01 2.766591376256e-01 2.739141708131e-01 2.711839201187e-01 2.684693200503e-01 2.657696800168e-01 2.630924299501e-01 2.604301337385e-01 2.577907457146e-01 2.551746257468e-01 2.525823799362e-01 2.500226138185e-01 2.474880015093e-01 2.449830653746e-01 2.425156846552e-01 2.400800722057e-01 2.376894723623e-01 2.353347450280e-01 2.330215120261e-01 2.307560400819e-01 2.285354179448e-01 2.263703097838e-01 2.242565630111e-01 2.221973140336e-01 2.201990543237e-01 2.182600254493e-01 2.163883877994e-01 2.145825693656e-01 2.128451557949e-01 2.111832808324e-01 2.095938558043e-01 2.080873975202e-01 2.066608427966e-01 2.053155110000e-01 2.040602684074e-01 2.028942970475e-01 2.018204739659e-01 2.008412175368e-01 1.999577779939e-01 1.991758592982e-01 1.984933905253e-01 1.979144042720e-01 1.974414572742e-01 1.970718138592e-01 1.968128388067e-01 1.966630809646e-01 1.966223837256e-01 1.966918487145e-01 1.968711180195e-01 1.971633648308e-01 1.975682502992e-01 1.980806865225e-01 1.987055492355e-01 1.994389598676e-01 2.002812346454e-01 2.012346503597e-01 2.022908378181e-01 2.034540007947e-01 2.047183889331e-01 2.060849763424e-01 2.075527674689e-01 2.091129732617e-01 2.107734295884e-01 2.125244992276e-01 2.143643340501e-01 2.162950866758e-01 2.183062622068e-01 2.204051919060e-01 2.225801613190e-01 2.248319626820e-01 2.271613965658e-01 2.295564751175e-01 2.320258885213e-01 2.345589144531e-01 2.371554605359e-01 2.398164334474e-01 2.425280400171e-01 2.453000905030e-01 2.481210175027e-01 2.509939049001e-01 2.539174048155e-01 2.568783178506e-01 2.598878132860e-01 2.629309792644e-01 2.660135535200e-01 2.691358132011e-01 2.722842450114e-01 2.754701909058e-01 2.786752828909e-01 2.819103390436e-01 2.851717049201e-01 2.884512499825e-01 2.917565050880e-01 2.950732579056e-01 2.984099742510e-01 3.017600408656e-01 3.051214324592e-01 3.084995711668e-01 3.118805558602e-01 3.152730889644e-01 3.186670624799e-01 3.220662032681e-01 3.254724821251e-01 3.288752991872e-01 3.322838099258e-01 3.356847490770e-01 3.390824916718e-01 3.424785605276e-01 3.458631701946e-01 3.492493975294e-01 3.526192196397e-01 3.559813311528e-01 3.593301912289e-01 3.626631297711e-01 3.659891486351e-01 3.692942931703e-01 3.725876471565e-01 3.758596216668e-01 3.791091231537e-01 3.823466103317e-01 3.855552702219e-01 3.887495127149e-01 3.919174088929e-01 3.950587700414e-01 3.981826303944e-01 4.012704681275e-01 4.043391166764e-01 4.073769077688e-01 4.103837635175e-01 4.133683055002e-01 4.163132230666e-01 4.192327942703e-01 4.221162521798e-01 4.249641128397e-01 4.277866667086e-01 4.305639430134e-01 4.333119366963e-01 4.360218878467e-01 4.386898392563e-01 4.413268103293e-01 4.439177509288e-01 4.464753799295e-01 4.489907328358e-01 4.514604566458e-01 4.538960717725e-01 4.562813990141e-01 4.586303250581e-01 4.609357222774e-01 4.631889305338e-01 4.654065219791e-01 4.675706141622e-01 4.696947824025e-01 4.717753575732e-01 4.737990651257e-01 4.757844352383e-01 4.777125153261e-01 4.795982756357e-01 4.814402799249e-01 4.832225142178e-01 4.849649203204e-01 4.866473398127e-01 4.882825311356e-01 4.898726340548e-01 4.914022841598e-01 4.928907106427e-01 4.943178670584e-01 4.956938881838e-01 4.970239997726e-01 4.982900694044e-01 4.995169748545e-01 5.006787475021e-01 5.017877315441e-01 5.028504464975e-01 5.038475152016e-01 5.048028314608e-01 5.056970319174e-01 5.065336570440e-01 5.073231183070e-01 5.080458041815e-01 5.087273988720e-01 5.093485185500e-01 5.099104022978e-01 5.104229702965e-01 5.108704737281e-01 5.112751774435e-01 5.116222165453e-01 5.119082849555e-01 5.121468998304e-01 5.123184413230e-01 5.124467348992e-01 5.125190058412e-01 5.125317828118e-01 5.124983237189e-01 5.123986721856e-01 5.122544767471e-01 5.120584337806e-01 5.118024298989e-01 5.115037339471e-01 5.111408812036e-01 5.107317757488e-01 5.102732479091e-01 5.097579373902e-01 5.092017999193e-01 5.085848051417e-01 5.079242702780e-01 5.072146079741e-01 5.064505681499e-01 5.056485105702e-01 5.047887766870e-01 5.038876474764e-01 5.029414983087e-01 5.019419841645e-01 5.009083795794e-01 4.998220296401e-01 4.986954034926e-01 4.975291163351e-01 4.963118810267e-01 4.950641572684e-01 4.937678910623e-01 4.924354914202e-01 4.910679383698e-01 4.896541449587e-01 4.882129219607e-01 4.867294414178e-01 4.852134375890e-01 4.836665953137e-01 4.820780423378e-01 4.804674708601e-01 4.788208735649e-01 4.771456097797e-01 4.754450178440e-01 4.737089216641e-01 4.719543142047e-01 4.701725655036e-01 4.683660536417e-01 4.665386267890e-01 4.646825480426e-01 4.628148153521e-01 4.609249828905e-01 4.590173920434e-01 4.570960111350e-01 4.551534423242e-01 4.532030948671e-01 4.512387180654e-01 4.492623476761e-01 4.472789052093e-01 4.452823486459e-01 4.432853863774e-01 4.412811846888e-01 4.392724360725e-01 4.372655943807e-01 4.352515510561e-01 4.332443343687e-01 4.312380442113e-01 4.292346457914e-01 4.272399837878e-01 4.252481644998e-01 4.232691127516e-01 4.212993744864e-01 4.193418784001e-01 4.174002509499e-01 4.154686706581e-01 4.135583706518e-01 4.116653334207e-01 4.097926569323e-01 4.079432554797e-01 4.061133862244e-01 4.043118594043e-01 4.025364510836e-01 4.007874892221e-01 3.990704702401e-01 3.973812672351e-01 3.957279658403e-01 3.941080666749e-01 3.925230305586e-01 3.909764301191e-01 3.894658939003e-01 3.879974824347e-01 3.865702722089e-01 3.851848216525e-01 3.838441943889e-01 3.825467641839e-01 3.812973564965e-01 3.800943090145e-01 3.789406475452e-01 3.778374094551e-01 3.767827183288e-01 3.757829140993e-01 3.748328497853e-01 3.739371253461e-01 3.730957383301e-01 3.723085084091e-01 3.715787336659e-01 3.709031902556e-01 3.702848555080e-01 3.697242417169e-01 3.692213636046e-01 3.687768095696e-01 3.683889421575e-01 3.680600284063e-01 3.677917457041e-01 3.675780542555e-01 3.674271042133e-01 3.673314676459e-01 3.672944707167e-01 3.673180883915e-01 3.673959516871e-01 3.675340314260e-01 3.677265586477e-01 3.679758871536e-01 3.682813682318e-01 3.686409945730e-01 3.690560870949e-01 3.695226768981e-01 3.700417016210e-01 3.706138290066e-01 3.712336860040e-01 3.719056849014e-01 3.726251633061e-01 3.733892008737e-01 3.742026205520e-01 3.750564748949e-01 3.759562058156e-01 3.768947588164e-01 3.778732542094e-01 3.788928525324e-01 3.799454296239e-01 3.810373537754e-01 3.821607106677e-01 3.833142942628e-01 3.845009187252e-01 3.857122334894e-01 3.869508013308e-01 3.882145771251e-01 3.894981436493e-01 3.908064354560e-01 3.921302711982e-01 3.934712640446e-01 3.948276886619e-01 3.961938171206e-01 3.975732231123e-01 3.989586451375e-01 4.003502850799e-01 4.017481697626e-01 4.031443881605e-01 4.045432393875e-01 4.059376631816e-01 4.073262607986e-01 4.087107595318e-01 4.100823354169e-01 4.114463685025e-01 4.127934196722e-01 4.141245694318e-01 4.154409758363e-01 4.167324073875e-01 4.180049339583e-01 4.192524278134e-01 4.204711652804e-01 4.216628994872e-01 4.228200679407e-01 4.239451234618e-01 4.250351880583e-01 4.260851301715e-01 4.270998353378e-01 4.280680324387e-01 4.289940374547e-01 4.298752317337e-01 4.307044035803e-01 4.314892774071e-01 4.322170064653e-01 4.328935932758e-01 4.335152164600e-01 4.340763150964e-01 4.345830025671e-01 4.350269149923e-01 4.354084429361e-01 4.357288465057e-01 4.359809588085e-01 4.361715875116e-01 4.362918809075e-01 4.363440780281e-01 4.363289562891e-01 4.362398794635e-01 4.360861652890e-01 4.358579721079e-01 4.355588230446e-01 4.351910245607e-01 4.347473133895e-01 4.342356635966e-01 4.336520478880e-01 4.329970369368e-01 4.322765553680e-01 4.314823327590e-01 4.306260519462e-01 4.297026879572e-01 4.287163780749e-01 4.276706195252e-01 4.265643946475e-01 4.254061083489e-01 4.241926203152e-01 4.229310998067e-01 4.216292303536e-01 4.202827010163e-01 4.189055827363e-01 4.174975404181e-01 4.160665591077e-01 4.146214950616e-01 4.131621074972e-01 4.117045859170e-01 4.102515110608e-01 4.088103715506e-01 4.073957299454e-01 4.060117229251e-01 4.046716808342e-01 4.033865746814e-01 4.021661378049e-01 4.010265027281e-01 3.999725661725e-01 3.990238986518e-01 3.981900801066e-01 3.974856278884e-01 3.969272094701e-01 3.965260487924e-01 3.962991703048e-01 3.962605185230e-01 3.964240316582e-01 3.968085667073e-01 3.974218496904e-01 3.982843884961e-01 3.994095582713e-01 4.008062902635e-01 4.024948189170e-01 4.044807488126e-01 4.067814624354e-01 4.094029737299e-01 4.123564711430e-01 4.156530101084e-01 4.192937335085e-01 4.232902794628e-01 4.276447130294e-01 4.323576314574e-01 4.374382230249e-01 4.428812068338e-01 4.486882014566e-01 4.548556890782e-01 4.613819416187e-01 4.682628654440e-01 4.754896978059e-01 4.830578322635e-01 4.909598092025e-01 4.991851437734e-01 5.077272291477e-01 5.165724951041e-01 5.257135482078e-01 5.351351391290e-01 5.448272922029e-01 5.547766829691e-01 5.649674854095e-01 5.753905695097e-01 5.860275988205e-01 5.968655756243e-01 6.078936479298e-01 6.190905184578e-01 6.304486704189e-01 6.419457983750e-01 6.535700211883e-01 6.653100683022e-01 6.771411542388e-01 6.890570014108e-01 7.010352104167e-01 7.130621340528e-01 7.251276315238e-01 7.372081922742e-01 7.492948875969e-01 7.613696894958e-01 7.734142781283e-01 7.854220437752e-01 7.973645691393e-01 8.092384194988e-01 8.210256035404e-01 8.327053171065e-01 8.442724953532e-01 8.557069511781e-01 8.669945903242e-01 8.781268437830e-01 8.890828383723e-01 8.998541899601e-01 9.104263646439e-01 9.207840943034e-01 9.309209107714e-01 9.408202271334e-01 9.504719988264e-01 9.598688358400e-01 9.689942081615e-01 9.778434700025e-01 9.864063731501e-01 9.946708886482e-01 1.002634681324e+00 1.010285408830e+00 1.017618956825e+00 1.024631735147e+00 1.031314219502e+00 1.037666514755e+00 1.043684781365e+00 1.049363362110e+00 1.054706300605e+00 1.059709041694e+00 1.064371732661e+00 1.068701131653e+00 1.072692884416e+00 1.076355827160e+00 1.079694303356e+00 1.082711578056e+00 1.085417562550e+00 1.087818259427e+00 1.089923761455e+00 1.091745754738e+00 1.093292659782e+00 1.094578077627e+00 1.095615608073e+00 1.096419700315e+00 1.097005385833e+00 1.097389380105e+00 1.097587473383e+00 1.097619114399e+00 1.097502672115e+00 1.097254823265e+00 1.096896401731e+00 1.096445923984e+00 1.095923294193e+00 1.095349172663e+00 1.094743722233e+00 1.094124318508e+00 1.093513718071e+00 1.092926796578e+00 1.092384097478e+00 1.091901176822e+00 1.091491783751e+00 1.091178884050e+00 1.090965808798e+00 1.090870495691e+00 1.090904162711e+00 1.091071863593e+00 1.091387376861e+00 1.091847214773e+00 1.092461649791e+00 1.093232534994e+00 1.094152684716e+00 1.095227564277e+00 1.096448643827e+00 1.097811255833e+00 1.099309392136e+00 1.100930926102e+00 1.102669670532e+00 1.104509893297e+00 1.106439757849e+00 1.108446847798e+00 1.110514112657e+00 1.112628708380e+00 1.114773740881e+00 1.116936507312e+00 1.119098179627e+00 1.121247559559e+00 1.123370256211e+00 1.125450323335e+00 1.127479240538e+00 1.129442150920e+00 1.131335344589e+00 1.133149862033e+00 1.134874885750e+00 1.136514003893e+00 1.138059937395e+00 1.139514518892e+00 1.140885748431e+00 1.142166695571e+00 1.143376220030e+00 1.144514846929e+00 1.145595494444e+00 1.146634954696e+00 1.147636678472e+00 1.148628737637e+00 1.149617684830e+00 1.150621798619e+00 1.151668379499e+00 1.152759360813e+00 1.153927414330e+00 1.155184007942e+00 1.156537866136e+00 1.158019504642e+00 1.159624992339e+00 1.161375368942e+00 1.163281130697e+00 1.165337872832e+00 1.167559748493e+00 1.169936265125e+00 1.172468853483e+00 1.175153533517e+00 1.177969635643e+00 1.180912456781e+00 1.183958361343e+00 1.187089523144e+00 1.190282382329e+00 1.193505752230e+00 1.196743629068e+00 1.199950277756e+00 1.203107653669e+00 1.206181534579e+00 1.209130352475e+00 1.211940040855e+00 1.214564567210e+00 1.216985037792e+00 1.219177835686e+00 1.221108538304e+00 1.222773522855e+00 1.224146649873e+00 1.225219392476e+00 1.225993409898e+00 1.226454512989e+00 1.226622137226e+00 1.226499882435e+00 1.226098396408e+00 1.225454007430e+00 1.224575861926e+00 1.223511537459e+00 1.222289508646e+00 1.220947997042e+00 1.219540948877e+00 1.218101432983e+00 1.216685420874e+00 1.215339723610e+00 1.214105840625e+00 1.213040050819e+00 1.212170329822e+00 1.211545197026e+00 1.211194832459e+00 1.211138020522e+00 1.211404582906e+00 1.211994973609e+00 1.212914798870e+00 1.214159814204e+00 1.215705212937e+00 1.217537444800e+00 1.219611894762e+00 1.221895526048e+00 1.224338627362e+00 1.226884349191e+00 1.229485225704e+00 1.232069751025e+00 1.234587956156e+00 1.236976210276e+00 1.239172940909e+00 1.241134546688e+00 1.242799938896e+00 1.244139574297e+00 1.245116507420e+00 1.245697547551e+00 1.245886880123e+00 1.245659558374e+00 1.245033863443e+00 1.244028183186e+00 1.242655030122e+00 1.240969165875e+00 1.238997195776e+00 1.236794584102e+00 1.234425068275e+00 1.231929994408e+00 1.229385703358e+00 1.226837960710e+00 1.224339574344e+00 1.221947815812e+00 1.219681850195e+00 1.217585175988e+00 1.215663011706e+00 1.213914423706e+00 1.212336758959e+00 1.210886541140e+00 1.209537261675e+00 1.208224078142e+00 1.206885234358e+00 1.205456674947e+00 1.203847494009e+00 1.201995697988e+00 1.199815126823e+00 1.197239692654e+00 1.194222795881e+00 1.190703192559e+00 1.186677684814e+00 1.182130981705e+00 1.177084089581e+00 1.171605294007e+00 1.165747053293e+00 1.159640894271e+00 1.153412307065e+00 1.147216608431e+00 1.141263418892e+00 1.135726933028e+00 1.130846916968e+00 1.126838567589e+00 1.123903726142e+00 1.122272921316e+00 1.122093698326e+00 1.123526575251e+00 1.126676879326e+00 1.131569499340e+00 1.138236977908e+00 1.146591357993e+00 1.156531262820e+00 1.167909487872e+00 1.180493671646e+00 1.194078793463e+00 1.208383141354e+00 1.223138532907e+00 1.238087127771e+00 1.252933858808e+00 1.267459708960e+00 1.281427997373e+00 1.294644022171e+00 1.306975980962e+00 1.318285882694e+00 1.328529130212e+00 1.337671345902e+00 1.345724715714e+00 1.352770114832e+00 1.358873235003e+00 1.364180581474e+00 1.368833711246e+00 1.372979595509e+00 1.376812109959e+00 1.380459313040e+00 1.384089736588e+00 1.387825997841e+00 1.391734016658e+00 1.395899895246e+00 1.400303041041e+00 1.404919268427e+00 1.409681549676e+00 1.414436504125e+00 1.419065333203e+00 1.423356897008e+00 1.427108223759e+00 1.430134254359e+00 1.432180988226e+00 1.433079442844e+00 1.432638293460e+00 1.430684679814e+00 1.427135186919e+00 1.421875331220e+00 1.414893737361e+00 1.406200414132e+00 1.395838707439e+00 1.383953637710e+00 1.370662825516e+00 1.356186965554e+00 1.340761268768e+00 1.324623492935e+00 1.308104012271e+00 1.291470828541e+00 1.275042866386e+00 1.259142665322e+00 1.244018420667e+00 1.229975726137e+00 1.217216861139e+00 1.205927660123e+00 1.196267184413e+00 1.188278342642e+00 1.182028073290e+00 1.177468708482e+00 1.174518712963e+00 1.173092938334e+00 1.172996002380e+00 1.174091419930e+00 1.176179251328e+00 1.179057443345e+00 1.182582135122e+00 1.186542579153e+00 1.190825054319e+00 1.195303468871e+00 1.199853636443e+00 1.204440720533e+00 1.208959594577e+00 1.213374557804e+00 1.217633568321e+00 1.221632518807e+00 1.225317131756e+00 1.228526451063e+00 1.231107806766e+00 1.232871517194e+00 1.233540945440e+00 1.232888467069e+00 1.230598998169e+00 1.226393213756e+00 1.220031878898e+00 1.211253964184e+00 1.199952650566e+00 1.186048188348e+00 1.169584714482e+00 1.150774672274e+00 1.129889894398e+00 1.107401951171e+00 1.083871067490e+00 1.059936647020e+00 1.036347029402e+00 1.013783852354e+00 9.929330502167e-01 9.743329277152e-01 9.583318184401e-01 9.451171135920e-01 9.345840059064e-01 9.264773609960e-01 9.203712618392e-01 9.157381221555e-01 9.121031287527e-01 9.090036597291e-01 9.061716686930e-01 9.034935007689e-01 9.010264952380e-01 8.990493665958e-01 8.978971125407e-01 8.980062060400e-01 8.997623055818e-01 9.034210015980e-01 9.091045726558e-01 9.166583155773e-01 9.257625421596e-01 9.359015436280e-01 9.464283953545e-01 9.567218897898e-01 9.661382244552e-01 9.742105471846e-01 9.806260234642e-01 9.852200742614e-01 9.880829389097e-01 9.893926519757e-01 9.894613940563e-01 9.886501035749e-01 9.872449394648e-01 9.855020787289e-01 9.834929747806e-01 9.811655957571e-01 9.783437247900e-01 9.747206437475e-01 9.700086993510e-01 9.639074413763e-01 9.562491108210e-01 9.470375886409e-01 9.364243560598e-01 9.248387720325e-01 9.128491478800e-01 9.012057668635e-01 8.907791144580e-01 8.824034942446e-01 8.769165077560e-01 8.749641091634e-01 8.769969600118e-01 8.832622546085e-01 8.937015273239e-01 9.080915871890e-01 9.259839435010e-01 9.467822273734e-01 9.697931350012e-01 9.941907031813e-01 1.019138277156e+00 1.043738024216e+00 1.067124579743e+00 1.088534056864e+00 1.107307464343e+00 1.123031597936e+00 1.135487473512e+00 1.144692657818e+00 1.150855658376e+00 1.154210793812e+00 1.155001230340e+00 1.153294926957e+00 1.148988718327e+00 1.139294492777e+00 1.122677438605e+00 1.107743240394e+00 1.100204978125e+00 1.097647916243e+00 1.092246953892e+00 1.078668911984e+00 1.059542714250e+00 1.043866608220e+00 1.039328457352e+00 1.045157703214e+00 1.052976398693e+00 1.054729257580e+00 1.049589633075e+00 1.043970342368e+00 1.045097220202e+00 1.053754764416e+00 1.063273530624e+00 1.065645593902e+00 1.058302178020e+00 1.045516911060e+00 1.033814076925e+00 1.025779263831e+00 1.018431846420e+00 1.007876980651e+00 9.653403963000e-01 9.150399928720e-01 8.900700088237e-01 8.883328920298e-01 9.163463116622e-01 9.401740773516e-01 9.297574202814e-01 8.945828152679e-01 8.774175965323e-01 9.066892113736e-01 9.579692703811e-01 9.839717325660e-01 9.640740099214e-01 9.219697864286e-01 9.073861968107e-01 9.450887192719e-01 1.004242514062e+00 1.034669981783e+00 1.012643538668e+00 9.552713711631e-01 9.081483955860e-01 9.072823772379e-01 9.426008762504e-01 9.755229953313e-01 9.824045620418e-01 9.695977006186e-01 9.578483650779e-01 9.554631843495e-01 9.497478289561e-01 9.268446950614e-01 8.943275001839e-01 8.805213574429e-01 9.048046153528e-01 9.504968418944e-01 9.793687937450e-01 9.650895292830e-01 9.115442635202e-01 8.530765169597e-01 8.349252994314e-01 8.725093944189e-01 9.340418031783e-01 9.747847633931e-01 9.722198881205e-01 9.369494172772e-01 9.036478586441e-01 9.013672952462e-01 9.238210334076e-01 9.407339701668e-01 9.359693494425e-01 9.246010844268e-01 9.333735152911e-01 9.638600111974e-01 9.870310582565e-01 9.783234268880e-01 9.463828915219e-01 9.263808481163e-01 9.393610056197e-01 9.634243287303e-01 9.619117337117e-01 9.269115113073e-01 8.893622677680e-01 8.875736766602e-01 9.206374147705e-01 9.513851202124e-01 9.504129792970e-01 9.174130723322e-01 8.708482638312e-01 8.290340843029e-01 8.050533118909e-01 8.123250761253e-01 8.540913350736e-01 9.040602814075e-01 9.175359156905e-01 8.674330366920e-01 7.743528434080e-01 7.120311593740e-01 7.434712995965e-01 8.280664654022e-01 8.803738274331e-01 8.621441109319e-01 7.974414390108e-01 7.473751807495e-01 7.506014916956e-01 7.827839007131e-01 8.013962113563e-01 7.952754572788e-01 7.817805080463e-01 7.787596726227e-01 7.876028951834e-01 8.006535585637e-01 8.105956200833e-01 8.080807874597e-01 7.843251693196e-01 7.492846737881e-01 7.420141107901e-01 7.928290529530e-01 8.697356121270e-01 9.060868677102e-01 8.657392689433e-01 7.795004338261e-01 7.412550430814e-01 8.083850345690e-01 9.101721026310e-01 9.538078211577e-01 9.183819774700e-01 8.613286960589e-01 8.633468397589e-01 9.247589128032e-01 9.695803125734e-01 9.505100163186e-01 8.965756027311e-01 8.843519676201e-01 9.417651420672e-01 1.006313844807e+00 1.010423167393e+00 9.476576226035e-01 8.745485076943e-01 8.592211297905e-01 9.011446497221e-01 9.400359051162e-01 9.363385235013e-01 9.010873994084e-01 8.722000512761e-01 8.700370149142e-01 8.786327423143e-01 8.753867317329e-01 8.622509183902e-01 8.621177253304e-01 8.885569218418e-01 9.252361129379e-01 9.420416851458e-01 9.243974433719e-01 8.882666900874e-01 8.726416439549e-01 9.034601528767e-01 9.604092599015e-01 9.972322466516e-01 9.857845084190e-01 9.384856530821e-01 9.004004009019e-01 9.071225724856e-01 9.437980452319e-01 9.685081228553e-01 9.627886814195e-01 9.437294968563e-01 9.352932017993e-01 9.346061760341e-01 9.204065454052e-01 8.925021121828e-01 8.840953610468e-01 9.187758894101e-01 9.659284049275e-01 9.719035671286e-01 9.204185756376e-01 8.571946902311e-01 8.543386167432e-01 9.180793778915e-01 9.790568222695e-01 9.840836195851e-01 9.418083812330e-01 9.036075000137e-01 9.041365480421e-01 9.234894580912e-01 9.288591974999e-01 9.222764700220e-01 9.270755694577e-01 9.409128724823e-01 9.305510489790e-01 8.805379143459e-01 8.296458558402e-01 8.395136341539e-01 9.045651329481e-01
 3.843191885989e-01 3.854377127929e-01 3.868595598763e-01 3.884672839396e-01 3.898711580421e-01 3.909752786772e-01 3.921063452889e-01 3.935298579004e-01 3.950837645752e-01 3.964385905126e-01 3.975528282392e-01 3.986979571416e-01 4.000871288545e-01 4.015992144296e-01 4.029462522597e-01 4.040508222399e-01 4.051672026739e-01 4.065429761438e-01 4.080661069581e-01 4.094078992258e-01 4.104830549016e-01 4.115695915396e-01 4.129243225385e-01 4.144321851226e-01 4.157571756937e-01 4.168033127745e-01 4.178456447055e-01 4.191671473167e-01 4.206587653787e-01 4.219574996113e-01 4.229568855858e-01 4.239776555420e-01 4.253120851104e-01 4.267962669239e-01 4.280409587615e-01 4.289981496181e-01 4.300260240836e-01 4.313708675598e-01 4.328197104405e-01 4.340073624367e-01 4.349341256842e-01 4.359610814673e-01 4.372915993036e-01 4.386861453189e-01 4.398149355854e-01 4.407302150043e-01 4.417721285836e-01 4.430734933641e-01 4.443866836155e-01 4.454608400909e-01 4.463898805234e-01 4.474526174382e-01 4.487080117111e-01 4.499427026177e-01 4.509804846770e-01 4.519279345298e-01 4.529965295423e-01 4.541975670812e-01 4.553526499335e-01 4.563651920343e-01 4.573377565915e-01 4.583993188861e-01 4.595201670797e-01 4.605889218239e-01 4.615836833782e-01 4.625842702797e-01 4.636380483512e-01 4.646880575562e-01 4.656794241356e-01 4.666533821627e-01 4.676800331207e-01 4.687331305378e-01 4.697234071680e-01 4.706452443544e-01 4.715957970877e-01 4.726362187589e-01 4.736872211100e-01 4.746335843078e-01 4.754907712939e-01 4.764038330933e-01 4.774482307082e-01 4.785091643766e-01 4.794325807815e-01 4.802389404294e-01 4.811038667663e-01 4.821255853294e-01 4.831887745361e-01 4.841076655608e-01 4.848747432806e-01 4.856772454513e-01 4.866515142989e-01 4.876996437424e-01 4.886111251601e-01 4.893405529164e-01 4.900747708399e-01 4.909857173643e-01 4.920150980514e-01 4.929387564061e-01 4.936549198227e-01 4.943209363578e-01 4.951596970405e-01 4.961731566643e-01 4.971404792537e-01 4.978921158286e-01 4.985196126301e-01 4.992669718428e-01 5.002310027058e-01 5.012456089808e-01 5.020760636525e-01 5.027103426519e-01 5.033616674686e-01 5.042128172058e-01 5.052065126556e-01 5.061141885414e-01 5.068055784099e-01 5.073925971681e-01 5.080910895858e-01 5.089748624447e-01 5.098961645921e-01 5.106659142813e-01 5.112610833062e-01 5.118396334635e-01 5.125606349278e-01 5.134103478369e-01 5.142290905614e-01 5.148902718407e-01 5.154359520855e-01 5.160177713297e-01 5.167327636617e-01 5.175280794153e-01 5.182670883815e-01 5.188753652425e-01 5.194123817682e-01 5.200024240095e-01 5.207060196146e-01 5.214701382984e-01 5.221865732656e-01 5.228019359743e-01 5.233618355414e-01 5.239566433354e-01 5.246294058614e-01 5.253355834834e-01 5.259963973065e-01 5.265801841667e-01 5.271195711686e-01 5.276741780666e-01 5.282662536347e-01 5.288653360245e-01 5.294362170424e-01 5.299848476467e-01 5.305414284316e-01 5.311273975424e-01 5.317233028756e-01 5.322954435305e-01 5.328361754543e-01 5.333823056655e-01 5.339682679885e-01 5.345796698485e-01 5.351593276778e-01 5.356602039204e-01 5.360899380312e-01 5.365142425753e-01 5.369866838417e-01 5.374995442581e-01 5.379918620663e-01 5.384083043642e-01 5.387515103307e-01 5.390891837074e-01 5.394989309831e-01 5.400062710275e-01 5.405505586834e-01 5.410476815215e-01 5.414575366864e-01 5.418393656298e-01 5.423002497150e-01 5.428816985319e-01 5.435171840632e-01 5.440773675681e-01 5.445029284082e-01 5.448608806329e-01 5.452811518270e-01 5.458147533930e-01 5.463773084715e-01 5.468298081935e-01 5.471186222789e-01 5.473330967196e-01 5.476209384005e-01 5.480257564533e-01 5.484451640338e-01 5.487390124364e-01 5.488805186320e-01 5.489905274576e-01 5.492149898671e-01 5.495641406154e-01 5.499052735952e-01 5.501144309118e-01 5.502144364824e-01 5.503499816688e-01 5.506258107274e-01 5.509961485130e-01 5.513208127312e-01 5.515193790445e-01 5.516622974305e-01 5.518858882809e-01 5.522376931037e-01 5.526299403347e-01 5.529339975799e-01 5.531278877598e-01 5.533173292721e-01 5.536108645303e-01 5.539991027739e-01 5.543574322610e-01 5.545957010058e-01 5.547603948059e-01 5.549802263584e-01 5.553133498503e-01 5.556723172596e-01 5.559323203003e-01 5.560747953345e-01 5.562182579030e-01 5.564670260729e-01 5.567821132307e-01 5.570307500198e-01 5.571493832047e-01 5.572280395222e-01 5.573914395813e-01 5.576404605478e-01 5.578539209060e-01 5.579444156093e-01 5.579721312801e-01 5.580635925703e-01 5.582441430635e-01 5.584107714490e-01 5.584691551756e-01 5.584555835780e-01 5.584913857193e-01 5.586141226811e-01 5.587306369991e-01 5.587509537214e-01 5.587031084798e-01 5.586930583790e-01 5.587607427738e-01 5.588271323706e-01 5.588056244908e-01 5.587238620932e-01 5.586736798553e-01 5.586916777586e-01 5.587060581892e-01 5.586416613522e-01 5.585265845327e-01 5.584445670275e-01 5.584158333429e-01 5.583748378157e-01 5.582649018326e-01 5.581183983586e-01 5.580120298986e-01 5.579471957291e-01 5.578540128772e-01 5.576923858656e-01 5.575149518808e-01 5.573806307185e-01 5.572749777663e-01 5.571265698767e-01 5.569135878446e-01 5.566989643028e-01 5.565302229854e-01 5.563711493096e-01 5.561596225466e-01 5.558970744745e-01 5.556440068526e-01 5.554286056138e-01 5.552012950656e-01 5.549187672757e-01 5.546085462773e-01 5.543184757295e-01 5.540481010284e-01 5.537443499288e-01 5.533899668513e-01 5.530298778715e-01 5.526959438193e-01 5.523557926126e-01 5.519706910275e-01 5.515500559376e-01 5.511389209334e-01 5.507424465880e-01 5.503219150934e-01 5.498559459383e-01 5.493752283018e-01 5.489064563515e-01 5.484307541911e-01 5.479187358471e-01 5.473770018158e-01 5.468397828517e-01 5.463060020173e-01 5.457423216800e-01 5.451457166904e-01 5.445394591908e-01 5.439421457303e-01 5.433343429465e-01 5.426876275192e-01 5.420187214035e-01 5.413541121283e-01 5.406900662205e-01 5.400021731099e-01 5.392831446687e-01 5.385558121871e-01 5.378302711169e-01 5.370898743241e-01 5.363219347307e-01 5.355366216903e-01 5.347475240431e-01 5.339475712147e-01 5.331226584013e-01 5.322778623972e-01 5.314230329007e-01 5.305577895608e-01 5.296704434296e-01 5.287604147440e-01 5.278369938489e-01 5.269018593422e-01 5.259456735172e-01 5.249670629611e-01 5.239727970282e-01 5.229648787158e-01 5.219367830039e-01 5.208870428397e-01 5.198191155877e-01 5.187397567163e-01 5.176399530978e-01 5.165151898290e-01 5.153740639119e-01 5.142201961174e-01 5.130500154206e-01 5.118559018741e-01 5.106379249640e-01 5.094087503137e-01 5.081636428474e-01 5.068973519910e-01 5.056080309839e-01 5.042996727123e-01 5.029756957090e-01 5.016318412368e-01 5.002668964835e-01 4.988831330150e-01 4.974784568194e-01 4.960515223946e-01 4.946063245148e-01 4.931423276844e-01 4.916583418988e-01 4.901525478007e-01 4.886226544203e-01 4.870764592690e-01 4.855116730889e-01 4.839238299838e-01 4.823157936309e-01 4.806851678281e-01 4.790373607721e-01 4.773701501472e-01 4.756765720928e-01 4.739665271701e-01 4.722348440601e-01 4.704809391066e-01 4.687076667130e-01 4.669116173567e-01 4.650955546472e-01 4.632579220437e-01 4.613959497203e-01 4.595181588535e-01 4.576173513338e-01 4.556917838248e-01 4.537475700529e-01 4.517806841790e-01 4.497949870559e-01 4.477892069214e-01 4.457567737320e-01 4.437069540738e-01 4.416355730854e-01 4.395428498960e-01 4.374319976682e-01 4.352954018379e-01 4.331395570234e-01 4.309638247482e-01 4.287653933499e-01 4.265499895080e-01 4.243110555606e-01 4.220498625907e-01 4.197719519803e-01 4.174705351902e-01 4.151526458134e-01 4.128130551827e-01 4.104506499283e-01 4.080709515213e-01 4.056720083511e-01 4.032533520745e-01 4.008163712094e-01 3.983581067153e-01 3.958815263215e-01 3.933864709558e-01 3.908731020626e-01 3.883436277873e-01 3.857926766458e-01 3.832242908616e-01 3.806412047306e-01 3.780367555090e-01 3.754199488175e-01 3.727835883207e-01 3.701315945649e-01 3.674654623382e-01 3.647815004893e-01 3.620839153126e-01 3.593719518410e-01 3.566431869620e-01 3.539044985220e-01 3.511496507925e-01 3.483825817667e-01 3.456056093514e-01 3.428131582028e-01 3.400129877504e-01 3.372019629134e-01 3.343769669850e-01 3.315481020762e-01 3.287056667472e-01 3.258588546588e-01 3.230047099993e-01 3.201420867507e-01 3.172770941294e-01 3.144038411474e-01 3.115287296935e-01 3.086524988899e-01 3.057714917608e-01 3.028906001463e-01 3.000088036478e-01 2.971288458062e-01 2.942549669720e-01 2.913787122863e-01 2.885107524872e-01 2.856475491752e-01 2.827919974367e-01 2.799482428485e-01 2.771111027728e-01 2.742856592065e-01 2.714735880041e-01 2.686764134714e-01 2.659000616442e-01 2.631375990751e-01 2.603953548280e-01 2.576765137067e-01 2.549806214946e-01 2.523151121168e-01 2.496743786578e-01 2.470628610297e-01 2.444853245917e-01 2.419402773530e-01 2.394379397053e-01 2.369727079199e-01 2.345482096394e-01 2.321716618427e-01 2.298397300647e-01 2.275627928891e-01 2.253365546456e-01 2.231658849419e-01 2.210552596263e-01 2.190044991988e-01 2.170231943059e-01 2.151083566031e-01 2.132636775653e-01 2.114944974916e-01 2.098023726720e-01 2.081928152064e-01 2.066659358726e-01 2.052249159339e-01 2.038771235658e-01 2.026198245989e-01 2.014583843625e-01 2.003967090635e-01 1.994331954063e-01 1.985761705176e-01 1.978252668154e-01 1.971827163310e-01 1.966493686782e-01 1.962261095184e-01 1.959198253935e-01 1.957281327697e-01 1.956509961985e-01 1.956919867468e-01 1.958488721412e-01 1.961235266377e-01 1.965193716700e-01 1.970306472345e-01 1.976606086921e-01 1.984049507048e-01 1.992659217114e-01 2.002440872612e-01 2.013308820317e-01 2.025334103697e-01 2.038444668751e-01 2.052622960734e-01 2.067889635888e-01 2.084141701482e-01 2.101459719358e-01 2.119734645433e-01 2.138954450598e-01 2.159159258419e-01 2.180196741534e-01 2.202174365146e-01 2.224967103465e-01 2.248587377488e-01 2.273028523956e-01 2.298162937783e-01 2.324082495504e-01 2.350668267779e-01 2.377925387971e-01 2.405880032126e-01 2.434367401069e-01 2.463488300005e-01 2.493117638050e-01 2.523288254768e-01 2.553994559537e-01 2.585120412594e-01 2.616758591162e-01 2.648726789668e-01 2.681123387139e-01 2.713922275431e-01 2.747023913179e-01 2.780512401677e-01 2.814230892087e-01 2.848265934464e-01 2.882543583907e-01 2.917047778895e-01 2.951835689288e-01 2.986743338488e-01 3.021874452793e-01 3.057122052268e-01 3.092503397596e-01 3.128062720038e-01 3.163679598062e-01 3.199437598593e-01 3.235208288491e-01 3.271031747968e-01 3.306910718155e-01 3.342774734860e-01 3.378716740423e-01 3.414586717187e-01 3.450441717700e-01 3.486233771025e-01 3.521949832674e-01 3.557664497685e-01 3.593240745843e-01 3.628751489531e-01 3.664125391391e-01 3.699339867428e-01 3.734480320445e-01 3.769411138375e-01 3.804254650215e-01 3.838881695023e-01 3.873312126893e-01 3.907613979530e-01 3.941618039400e-01 3.975481393492e-01 4.009077436011e-01 4.042436287724e-01 4.075598235720e-01 4.108424983611e-01 4.141056110822e-01 4.173346870808e-01 4.205356044436e-01 4.237126135475e-01 4.268508660340e-01 4.299644923673e-01 4.330413964368e-01 4.360826879976e-01 4.390962104039e-01 4.420679612301e-01 4.450099560601e-01 4.479122919687e-01 4.507741025452e-01 4.536036764403e-01 4.563876931411e-01 4.591385184969e-01 4.618477136536e-01 4.645091121704e-01 4.671367812442e-01 4.697136612716e-01 4.722550219662e-01 4.747525009793e-01 4.771993322394e-01 4.796075789634e-01 4.819619684006e-01 4.842762097359e-01 4.865477842336e-01 4.887633352269e-01 4.909399261705e-01 4.930583688238e-01 4.951325809339e-01 4.971622678210e-01 4.991324400796e-01 5.010640057378e-01 5.029344052113e-01 5.047564187799e-01 5.065317924165e-01 5.082450229979e-01 5.099202294233e-01 5.115300221123e-01 5.130898649967e-01 5.146014653159e-01 5.160495923326e-01 5.174551755771e-01 5.187994677840e-01 5.200880673769e-01 5.213275351591e-01 5.225011341700e-01 5.236329551732e-01 5.247035738293e-01 5.257146164381e-01 5.266763623987e-01 5.275704103884e-01 5.284225424867e-01 5.292144720569e-01 5.299455130280e-01 5.306264828314e-01 5.312384922280e-01 5.318066158188e-01 5.323160582476e-01 5.327655923449e-01 5.331655087256e-01 5.334953766004e-01 5.337823083370e-01 5.340110651107e-01 5.341790409935e-01 5.343007256726e-01 5.343536913653e-01 5.343608414447e-01 5.343114946580e-01 5.342033103860e-01 5.340519986645e-01 5.338330996197e-01 5.335688196409e-01 5.332501613424e-01 5.328722887149e-01 5.324532332634e-01 5.319697373070e-01 5.314413444382e-01 5.308623194391e-01 5.302248157079e-01 5.295485335818e-01 5.288107605267e-01 5.280306334317e-01 5.272015889437e-01 5.263180408577e-01 5.253955289857e-01 5.244183004421e-01 5.233986347437e-01 5.223359600986e-01 5.212197727612e-01 5.200692882021e-01 5.188691386393e-01 5.176280549538e-01 5.163470340699e-01 5.150163921161e-01 5.136560204862e-01 5.122507013065e-01 5.108074234770e-01 5.093290632821e-01 5.078055223580e-01 5.062558219536e-01 5.046667425506e-01 5.030434322460e-01 5.013900536611e-01 4.996952771754e-01 4.979799778946e-01 4.962298452173e-01 4.944512851525e-01 4.926480367405e-01 4.908100354835e-01 4.889542992246e-01 4.870716608447e-01 4.851636224508e-01 4.832368808829e-01 4.812834250876e-01 4.793165087234e-01 4.773286412010e-01 4.753227045443e-01 4.733050511392e-01 4.712658435841e-01 4.692179063900e-01 4.671586354718e-01 4.650858207897e-01 4.630068839745e-01 4.609156861098e-01 4.588227972324e-01 4.567216491391e-01 4.546188294035e-01 4.525150130615e-01 4.504058646311e-01 4.483014025395e-01 4.461972891266e-01 4.440964515092e-01 4.420037615907e-01 4.399127510804e-01 4.378345527479e-01 4.357645480811e-01 4.337041780868e-01 4.316596036037e-01 4.296250188411e-01 4.276092015582e-01 4.256100544901e-01 4.236285196603e-01 4.216696894891e-01 4.197292143938e-01 4.178147529176e-01 4.159245606611e-01 4.140599647666e-01 4.122249900682e-01 4.104159397846e-01 4.086399156265e-01 4.068968839137e-01 4.051846392469e-01 4.035112561566e-01 4.018703104980e-01 4.002707700359e-01 3.987082241250e-01 3.971868906813e-01 3.957078053301e-01 3.942697199773e-01 3.928787141789e-01 3.915333720365e-01 3.902329752650e-01 3.889813928416e-01 3.877783246743e-01 3.866272845789e-01 3.855249576292e-01 3.844745850841e-01 3.834797779091e-01 3.825356805591e-01 3.816489195272e-01 3.808157743708e-01 3.800384557746e-01 3.793204008668e-01 3.786572668088e-01 3.780542506117e-01 3.775078222698e-01 3.770195114908e-01 3.765918050427e-01 3.762224169851e-01 3.759124548591e-01 3.756628645207e-01 3.754710158300e-01 3.753415131838e-01 3.752680452262e-01 3.752567523096e-01 3.753032031130e-01 3.754075214421e-01 3.755729200803e-01 3.757915248224e-01 3.760712334018e-01 3.764051452607e-01 3.767939564280e-01 3.772400720475e-01 3.777373382687e-01 3.782911802928e-01 3.788975547391e-01 3.795504480924e-01 3.802582151123e-01 3.810101629512e-01 3.818111605954e-01 3.826577216059e-01 3.835470900440e-01 3.844839450766e-01 3.854583135597e-01 3.864746104309e-01 3.875292522024e-01 3.886163008473e-01 3.897425357423e-01 3.908979412376e-01 3.920845903820e-01 3.933032401729e-01 3.945442470854e-01 3.958132109633e-01 3.971036738062e-01 3.984153541043e-01 3.997456682994e-01 4.010888734714e-01 4.024515299790e-01 4.038229135052e-01 4.052029651861e-01 4.065936267824e-01 4.079847078831e-01 4.093821694027e-01 4.107792612944e-01 4.121728824465e-01 4.135654252525e-01 4.149466613199e-01 4.163217981974e-01 4.176846365826e-01 4.190314124180e-01 4.203674408594e-01 4.216799185555e-01 4.229725978317e-01 4.242445995885e-01 4.254869622563e-01 4.267056534211e-01 4.278911310773e-01 4.290453962984e-01 4.301661372672e-01 4.312462140097e-01 4.322932411063e-01 4.332960800708e-01 4.342553859060e-01 4.351729323633e-01 4.360399265175e-01 4.368619407918e-01 4.376313447586e-01 4.383486857370e-01 4.390146633389e-01 4.396211292691e-01 4.401764940193e-01 4.406712607511e-01 4.411076620249e-01 4.414868125502e-01 4.418009413009e-01 4.420576783741e-01 4.422506694140e-01 4.423800058573e-01 4.424514012979e-01 4.424549151902e-01 4.424011023802e-01 4.422821018303e-01 4.421028902734e-01 4.418665630893e-01 4.415667870196e-01 4.412135767890e-01 4.408031341626e-01 4.403366100718e-01 4.398231542992e-01 4.392567884398e-01 4.386488575222e-01 4.379962171643e-01 4.373064589719e-01 4.365845122093e-01 4.358295963475e-01 4.350542338309e-01 4.342590034775e-01 4.334485251134e-01 4.326353483223e-01 4.318187766541e-01 4.310143686899e-01 4.302241137547e-01 4.294584126579e-01 4.287297898511e-01 4.280391444082e-01 4.274036872483e-01 4.268308082508e-01 4.263310972031e-01 4.259197306541e-01 4.256014893169e-01 4.253970558220e-01 4.253115353750e-01 4.253630456313e-01 4.255635158692e-01 4.259218023448e-01 4.264572060537e-01 4.271806666932e-01 4.281040049199e-01 4.292450851655e-01 4.306114628099e-01 4.322213256006e-01 4.340849029330e-01 4.362119564686e-01 4.386194292738e-01 4.413118209434e-01 4.443035264279e-01 4.476013675313e-01 4.512133778104e-01 4.551496688120e-01 4.594135905809e-01 4.640116872271e-01 4.689472053035e-01 4.742216652796e-01 4.798405851702e-01 4.857986577542e-01 4.920984360942e-01 4.987379484681e-01 5.057140507456e-01 5.130224057007e-01 5.206552269603e-01 5.286122243345e-01 5.368787594818e-01 5.454542858624e-01 5.543246828444e-01 5.634797664750e-01 5.729137369896e-01 5.826101114111e-01 5.925609009995e-01 6.027539911827e-01 6.131723616135e-01 6.238111546926e-01 6.346480085907e-01 6.456733039567e-01 6.568749923334e-01 6.682314694505e-01 6.797358605918e-01 6.913677549755e-01 7.031121305062e-01 7.149604415704e-01 7.268863465698e-01 7.388858669711e-01 7.509356800103e-01 7.630209417878e-01 7.751312586268e-01 7.872408677540e-01 7.993434763188e-01 8.114202924714e-01 8.234511794935e-01 8.354296955269e-01 8.473322835759e-01 8.591469061450e-01 8.708620594432e-01 8.824535584999e-01 8.939153463639e-01 9.052277440143e-01 9.163750971376e-01 9.273515360896e-01 9.381335193537e-01 9.487126754876e-01 9.590780910358e-01 9.692107518147e-01 9.791059649899e-01 9.887469879705e-01 9.981220021966e-01 1.007225759723e+00 1.016040402691e+00 1.024562735680e+00 1.032784855860e+00 1.040692553757e+00 1.048285478269e+00 1.055552811196e+00 1.062488800656e+00 1.069092843811e+00 1.075355093160e+00 1.081275249877e+00 1.086854276571e+00 1.092084331638e+00 1.096971281959e+00 1.101513193108e+00 1.105713170113e+00 1.109574277693e+00 1.113099759721e+00 1.116296107247e+00 1.119170534920e+00 1.121726993645e+00 1.123977282101e+00 1.125928759180e+00 1.127595147246e+00 1.128987300751e+00 1.130116614043e+00 1.130999310892e+00 1.131648706080e+00 1.132082892292e+00 1.132316737503e+00 1.132366237736e+00 1.132250970405e+00 1.131988945677e+00 1.131600004109e+00 1.131102387870e+00 1.130517558509e+00 1.129864444864e+00 1.129160837436e+00 1.128429798826e+00 1.127686049253e+00 1.126950145996e+00 1.126243592087e+00 1.125576046726e+00 1.124968543727e+00 1.124437371034e+00 1.123991373977e+00 1.123650502921e+00 1.123418383763e+00 1.123306099176e+00 1.123326005764e+00 1.123477293725e+00 1.123768352800e+00 1.124198977817e+00 1.124770379892e+00 1.125483807790e+00 1.126329424971e+00 1.127311203114e+00 1.128415657927e+00 1.129635560990e+00 1.130965282502e+00 1.132388536777e+00 1.133897468391e+00 1.135477656966e+00 1.137117857694e+00 1.138801842401e+00 1.140518010602e+00 1.142252251691e+00 1.143990010181e+00 1.145719615259e+00 1.147425905200e+00 1.149102212655e+00 1.150736603324e+00 1.152318074085e+00 1.153845103617e+00 1.155306193865e+00 1.156700539490e+00 1.158030947253e+00 1.159289387184e+00 1.160486983930e+00 1.161623305609e+00 1.162705616055e+00 1.163747543831e+00 1.164751202486e+00 1.165739456165e+00 1.166719050976e+00 1.167705466620e+00 1.168724059802e+00 1.169779362324e+00 1.170901147210e+00 1.172105383480e+00 1.173399607512e+00 1.174818354357e+00 1.176361689521e+00 1.178054354748e+00 1.179909521185e+00 1.181930337984e+00 1.184137951162e+00 1.186524571680e+00 1.189099096071e+00 1.191863890204e+00 1.194803448942e+00 1.197921497314e+00 1.201197854025e+00 1.204618972578e+00 1.208169090326e+00 1.211816860164e+00 1.215547687953e+00 1.219324378575e+00 1.223118376705e+00 1.226903746398e+00 1.230631876634e+00 1.234283889265e+00 1.237814301323e+00 1.241189136229e+00 1.244383792340e+00 1.247352701050e+00 1.250080603967e+00 1.252532314408e+00 1.254683189907e+00 1.256523911593e+00 1.258025891239e+00 1.259193366822e+00 1.260015203792e+00 1.260487372212e+00 1.260630168030e+00 1.260440022944e+00 1.259947165249e+00 1.259173117230e+00 1.258137067700e+00 1.256888271945e+00 1.255449853831e+00 1.253870923627e+00 1.252196521767e+00 1.250464598722e+00 1.248734625367e+00 1.247040368311e+00 1.245432891310e+00 1.243959581455e+00 1.242646610547e+00 1.241542607482e+00 1.240663924403e+00 1.240037305018e+00 1.239679641271e+00 1.239585687696e+00 1.239765670943e+00 1.240197476218e+00 1.240864392833e+00 1.241740890689e+00 1.242784177319e+00 1.243959233091e+00 1.245211256464e+00 1.246493682103e+00 1.247749512312e+00 1.248921251895e+00 1.249960097107e+00 1.250803262220e+00 1.251410417028e+00 1.251736570816e+00 1.251737918799e+00 1.251400798610e+00 1.250690499716e+00 1.249606603527e+00 1.248154396192e+00 1.246332393603e+00 1.244180513848e+00 1.241720140832e+00 1.238995569227e+00 1.236069017359e+00 1.232981020646e+00 1.229812526954e+00 1.226619499618e+00 1.223465241839e+00 1.220428462818e+00 1.217548327206e+00 1.214890765000e+00 1.212493336231e+00 1.210378839220e+00 1.208576062403e+00 1.207070753961e+00 1.205856176720e+00 1.204897237233e+00 1.204141110920e+00 1.203538854808e+00 1.203003988910e+00 1.202466587040e+00 1.201834115646e+00 1.201015768318e+00 1.199938682500e+00 1.198505245162e+00 1.196665633149e+00 1.194358050991e+00 1.191541435446e+00 1.188225434035e+00 1.184398685754e+00 1.180118851895e+00 1.175454434489e+00 1.170487587051e+00 1.165373277042e+00 1.160236349115e+00 1.155268490893e+00 1.150666419797e+00 1.146614065288e+00 1.143351949674e+00 1.141058979463e+00 1.139935652419e+00 1.140163570226e+00 1.141842522721e+00 1.145105601117e+00 1.149975747812e+00 1.156447089651e+00 1.164486739098e+00 1.173955283433e+00 1.184723901766e+00 1.196589033023e+00 1.209318781343e+00 1.222688727994e+00 1.236408533044e+00 1.250247318153e+00 1.263944981843e+00 1.277257341576e+00 1.290003543354e+00 1.301980570017e+00 1.313069486230e+00 1.323172157814e+00 1.332216258409e+00 1.340219699670e+00 1.347184209770e+00 1.353193086484e+00 1.358350524076e+00 1.362767690777e+00 1.366622163527e+00 1.370047890412e+00 1.373217742125e+00 1.376300287441e+00 1.379398985318e+00 1.382661721851e+00 1.386138542518e+00 1.389867797811e+00 1.393866151343e+00 1.398041212954e+00 1.402332876893e+00 1.406589840964e+00 1.410629995448e+00 1.414297872977e+00 1.417340258637e+00 1.419568965801e+00 1.420774986206e+00 1.420733098388e+00 1.419309102696e+00 1.416327819859e+00 1.411699218669e+00 1.405370297686e+00 1.397299703586e+00 1.387557297431e+00 1.376198868978e+00 1.363367441338e+00 1.349254319920e+00 1.334045546892e+00 1.318037924914e+00 1.301487039111e+00 1.284697715193e+00 1.268012302444e+00 1.251703274721e+00 1.236110936251e+00 1.221503931373e+00 1.208118223180e+00 1.196196308934e+00 1.185852936827e+00 1.177222041920e+00 1.170340354888e+00 1.165173365068e+00 1.161694380603e+00 1.159745317758e+00 1.159200011126e+00 1.159879379256e+00 1.161560301570e+00 1.164081790550e+00 1.167211831686e+00 1.170782347516e+00 1.174643565679e+00 1.178622429810e+00 1.182648764218e+00 1.186599533246e+00 1.190411163247e+00 1.194040612601e+00 1.197392150530e+00 1.200437640588e+00 1.203065526345e+00 1.205167507508e+00 1.206620999082e+00 1.207205559316e+00 1.206744522640e+00 1.204976566884e+00 1.201634241901e+00 1.196490910247e+00 1.189262767236e+00 1.179786257705e+00 1.167917591131e+00 1.153592413974e+00 1.136910710013e+00 1.118023554408e+00 1.097264097742e+00 1.075088459108e+00 1.052043234830e+00 1.028824816873e+00 1.006118547795e+00 9.846596984576e-01 9.651112501997e-01 9.479741707376e-01 9.336273245883e-01 9.221543754741e-01 9.134446344906e-01 9.071736658520e-01 9.028222266630e-01 8.998481311720e-01 8.976569261217e-01 8.957777751318e-01 8.938877500589e-01 8.918270618003e-01 8.897019439102e-01 8.877454655558e-01 8.863800141480e-01 8.860927140935e-01 8.873297596265e-01 8.904904205944e-01 8.957329434224e-01 9.030317781316e-01 9.121209645698e-01 9.224947853623e-01 9.335724196842e-01 9.446489247723e-01 9.550916600118e-01 9.643808565780e-01 9.721036386996e-01 9.781132056640e-01 9.823937252448e-01 9.851086487906e-01 9.865617258815e-01 9.870449759985e-01 9.868923642790e-01 9.863012461043e-01 9.853447186975e-01 9.839682386009e-01 9.819274637876e-01 9.789382542153e-01 9.746467573360e-01 9.687609471917e-01 9.611411300325e-01 9.517854688329e-01 9.409912227245e-01 9.292602610206e-01 9.173277853744e-01 9.061489899296e-01 8.967017536986e-01 8.900135950110e-01 8.869458407830e-01 8.881186748460e-01 8.938994593916e-01 9.042766372170e-01 9.189917268268e-01 9.375313142065e-01 9.592092707466e-01 9.832662165105e-01 1.008834930223e+00 1.035062100084e+00 1.061055019710e+00 1.085930089158e+00 1.108886979132e+00 1.129188485082e+00 1.146299907055e+00 1.159883853103e+00 1.169841363628e+00 1.176330963587e+00 1.179620965058e+00 1.180068400402e+00 1.177928175253e+00 1.173272269013e+00 1.163368169117e+00 1.146571092154e+00 1.131528387378e+00 1.123934409616e+00 1.121238721994e+00 1.115391660413e+00 1.100845311980e+00 1.080174628436e+00 1.062587263820e+00 1.056237963170e+00 1.060839075201e+00 1.068172155344e+00 1.069948623208e+00 1.064884448843e+00 1.058928287974e+00 1.059010223440e+00 1.065906805509e+00 1.073164576150e+00 1.073045190204e+00 1.063205397431e+00 1.048002427008e+00 1.033660862896e+00 1.021916078271e+00 1.008757440551e+00 9.871407762000e-01 9.041223604361e-01 8.753861433156e-01 8.580363740345e-01 8.870454616003e-01 9.354017930073e-01 9.477780724688e-01 9.029356307287e-01 8.390455790460e-01 8.286616950054e-01 8.939679047063e-01 9.734313271253e-01 1.000607065860e+00 9.611759669472e-01 8.985726756251e-01 8.814705937612e-01 9.313152124715e-01 9.974197969307e-01 1.022382076326e+00 9.921562075180e-01 9.390901570501e-01 9.128143641374e-01 9.305447915796e-01 9.615521303547e-01 9.705884143557e-01 9.553333531620e-01 9.425086086254e-01 9.525691971504e-01 9.706722353909e-01 9.639520415993e-01 9.210333350453e-01 8.710423410297e-01 8.632265650833e-01 9.100723102618e-01 9.673558845429e-01 9.835105629297e-01 9.415401326028e-01 8.673962159019e-01 8.148829853257e-01 8.231990883684e-01 8.767243536715e-01 9.282810468316e-01 9.456218511941e-01 9.273314872577e-01 8.971569201937e-01 8.844728407323e-01 8.971895958039e-01 9.149705237269e-01 9.145927638681e-01 8.975994831333e-01 8.921486966211e-01 9.213381867452e-01 9.691096450033e-01 9.946744136651e-01 9.756417518573e-01 9.311838587377e-01 9.078206838907e-01 9.283122464706e-01 9.609941868767e-01 9.608469454224e-01 9.201806386782e-01 8.776935074503e-01 8.802910458872e-01 9.248687366892e-01 9.631616292344e-01 9.574729627042e-01 9.074277515240e-01 8.416214756486e-01 7.947958958511e-01 7.875360868423e-01 8.194822938083e-01 8.709279237145e-01 9.076711089041e-01 8.958175023498e-01 8.261121614658e-01 7.359792111276e-01 7.024269778981e-01 7.586840716362e-01 8.388501414957e-01 8.676115381919e-01 8.282222848880e-01 7.649482507379e-01 7.429809164899e-01 7.731832436138e-01 8.046253953476e-01 7.998572977600e-01 7.720284343435e-01 7.622623435947e-01 7.872223365974e-01 8.211903364423e-01 8.345882562404e-01 8.223111701044e-01 7.966461007373e-01 7.706071319762e-01 7.571356948527e-01 7.747886232128e-01 8.291230041722e-01 8.889207053128e-01 9.054783884842e-01 8.568103512636e-01 7.797210434252e-01 7.606382116391e-01 8.358274368566e-01 9.300391531417e-01 9.609876446924e-01 9.170756284330e-01 8.616999862814e-01 8.734932889489e-01 9.422075872187e-01 9.869353605257e-01 9.628698971091e-01 9.037440146591e-01 8.905066405251e-01 9.510332580137e-01 1.018996608414e+00 1.024774152524e+00 9.621153715263e-01 8.883534657827e-01 8.720163965392e-01 9.128632921455e-01 9.511520249945e-01 9.480066034800e-01 9.149594147025e-01 8.891936971428e-01 8.889216232441e-01 8.968031021786e-01 8.909694826972e-01 8.754131099478e-01 8.749424444706e-01 9.031377850134e-01 9.417369628833e-01 9.589204585256e-01 9.398416806872e-01 9.011877555986e-01 8.826077040553e-01 9.100363594142e-01 9.631506650773e-01 9.965884220101e-01 9.838530468824e-01 9.383245224176e-01 9.028648965310e-01 9.078878878328e-01 9.368316627405e-01 9.526566282015e-01 9.440794044463e-01 9.317830099817e-01 9.344502194768e-01 9.386128021832e-01 9.184462659737e-01 8.794435484050e-01 8.665465185833e-01 9.087033541124e-01 9.666112723274e-01 9.766160452349e-01 9.199558527073e-01 8.473254340665e-01 8.405556763507e-01 9.081544897422e-01 9.728796914604e-01 9.763762376923e-01 9.283576159583e-01 8.855945968524e-01 8.866514700638e-01 9.083635391256e-01 9.128438279202e-01 9.018430211623e-01 9.032563561518e-01 9.183769912260e-01 9.122297459062e-01 8.653406081407e-01 8.143424220808e-01 8.228154611452e-01 8.886224405644e-01
 3.582905602978e-01 3.595456483262e-01 3.610548773673e-01 3.627302392121e-01 3.642402335716e-01 3.654919763708e-01 3.667585505081e-01 3.682680002096e-01 3.698900315116e-01 3.713507050428e-01 3.726129909884e-01 3.738938821260e-01 3.753677633668e-01 3.769465050788e-01 3.784001114900e-01 3.796551727148e-01 3.809065610446e-01 3.823635742896e-01 3.839515869205e-01 3.854031064772e-01 3.866307592441e-01 3.878494915858e-01 3.892827501286e-01 3.908555351074e-01 3.922927799085e-01 3.934920257881e-01 3.946647801582e-01 3.960610766359e-01 3.976177722178e-01 3.990313174624e-01 4.001846197147e-01 4.013316445367e-01 4.027389175223e-01 4.042894858615e-01 4.056517013212e-01 4.067615729333e-01 4.079130945067e-01 4.093287091136e-01 4.108468550867e-01 4.121534636771e-01 4.132312406101e-01 4.143780814132e-01 4.157800192918e-01 4.172460794118e-01 4.184945575737e-01 4.195578689610e-01 4.207173214823e-01 4.220901497471e-01 4.234768831895e-01 4.246703905150e-01 4.257445270332e-01 4.269226462951e-01 4.282510346935e-01 4.295601772057e-01 4.307160098489e-01 4.318051518609e-01 4.329899098179e-01 4.342662647189e-01 4.354982616657e-01 4.366258081468e-01 4.377365960442e-01 4.389144011495e-01 4.401144655611e-01 4.412617854696e-01 4.423675344204e-01 4.435023323057e-01 4.446720218771e-01 4.458061024605e-01 4.468750935209e-01 4.479566143456e-01 4.491128989087e-01 4.502835621944e-01 4.513604880820e-01 4.523604311994e-01 4.534134934569e-01 4.545800791107e-01 4.557501575928e-01 4.567874340164e-01 4.577239607998e-01 4.587344967444e-01 4.598995319257e-01 4.610803532935e-01 4.621014295087e-01 4.629890577753e-01 4.639468411114e-01 4.650836921876e-01 4.662662512653e-01 4.672876767301e-01 4.681409018579e-01 4.690323780522e-01 4.701141612852e-01 4.712794099228e-01 4.722978158103e-01 4.731186111708e-01 4.739393404257e-01 4.749507540198e-01 4.760923417723e-01 4.771253102925e-01 4.779372637137e-01 4.786915659192e-01 4.796242680731e-01 4.807434657159e-01 4.818200219452e-01 4.826719793753e-01 4.833908008507e-01 4.842284267570e-01 4.852926584898e-01 4.864132483074e-01 4.873481355723e-01 4.880778207909e-01 4.888200597600e-01 4.897664135227e-01 4.908621141528e-01 4.918747639088e-01 4.926670795748e-01 4.933479936612e-01 4.941395234505e-01 4.951207945992e-01 4.961455601128e-01 4.970176259126e-01 4.977109588311e-01 4.983847773650e-01 4.991999253974e-01 5.001491264541e-01 5.010687817149e-01 5.018315804978e-01 5.024741907017e-01 5.031508434266e-01 5.039615086474e-01 5.048555672809e-01 5.056946328299e-01 5.064020436813e-01 5.070341780600e-01 5.077198497328e-01 5.085192160620e-01 5.093812989982e-01 5.101965583950e-01 5.109092298086e-01 5.115649393410e-01 5.122556447640e-01 5.130247593596e-01 5.138280170861e-01 5.145862591935e-01 5.152678793922e-01 5.159029517639e-01 5.165538280080e-01 5.172415606539e-01 5.179364029852e-01 5.186042975459e-01 5.192486310645e-01 5.199025057501e-01 5.205841851710e-01 5.212751329390e-01 5.219430369218e-01 5.225797627263e-01 5.232243234805e-01 5.239088734532e-01 5.246167840393e-01 5.252927055353e-01 5.258903068230e-01 5.264181124252e-01 5.269409206896e-01 5.275114499089e-01 5.281215081829e-01 5.287087807675e-01 5.292217330301e-01 5.296600628200e-01 5.300937501199e-01 5.306007504573e-01 5.312022965013e-01 5.318429916328e-01 5.324339935108e-01 5.329387055737e-01 5.334163462523e-01 5.339735848019e-01 5.346539424690e-01 5.353867743624e-01 5.360446562348e-01 5.365654151415e-01 5.370218283360e-01 5.375423901735e-01 5.381781630224e-01 5.388406730309e-01 5.393912897861e-01 5.397783877670e-01 5.400919883411e-01 5.404818588971e-01 5.409895291352e-01 5.415084823247e-01 5.418989486337e-01 5.421363993368e-01 5.423460365798e-01 5.426718957400e-01 5.431210222416e-01 5.435580471923e-01 5.438623505354e-01 5.440593105875e-01 5.442938308607e-01 5.446694434236e-01 5.451382877348e-01 5.455582167711e-01 5.458523509078e-01 5.460932426450e-01 5.464171209294e-01 5.468701094966e-01 5.473608025794e-01 5.477617095135e-01 5.480542740750e-01 5.483433860570e-01 5.487411140086e-01 5.492308557969e-01 5.496893370956e-01 5.500275510028e-01 5.502927484033e-01 5.506179623715e-01 5.510558141756e-01 5.515193886715e-01 5.518790925261e-01 5.521247213087e-01 5.523739266480e-01 5.527312941317e-01 5.531523246850e-01 5.535041245715e-01 5.537262088419e-01 5.539117224194e-01 5.541844283129e-01 5.545424439177e-01 5.548617048565e-01 5.550567097597e-01 5.551921853761e-01 5.553948476642e-01 5.556855666419e-01 5.559607871001e-01 5.561241084788e-01 5.562194945351e-01 5.563676577772e-01 5.566016605034e-01 5.568274861095e-01 5.569559474448e-01 5.570170602109e-01 5.571203728635e-01 5.573018403098e-01 5.574782330089e-01 5.575671787783e-01 5.575958049362e-01 5.576612024821e-01 5.577924268344e-01 5.579195702360e-01 5.579662466570e-01 5.579640199696e-01 5.579985106277e-01 5.580844501582e-01 5.581579739864e-01 5.581605072181e-01 5.581294996241e-01 5.581401791866e-01 5.581925354700e-01 5.582141065402e-01 5.581684322998e-01 5.581064960495e-01 5.580915551134e-01 5.581045798028e-01 5.580716345815e-01 5.579761724299e-01 5.578812549057e-01 5.578325641426e-01 5.577925140104e-01 5.576984819245e-01 5.575545930024e-01 5.574235299453e-01 5.573300587319e-01 5.572218548942e-01 5.570589179226e-01 5.568698595190e-01 5.567025904808e-01 5.565538590665e-01 5.563710348480e-01 5.561375987681e-01 5.559011511030e-01 5.556906125998e-01 5.554736028465e-01 5.552091833779e-01 5.549131532701e-01 5.546266354749e-01 5.543556501839e-01 5.540584020067e-01 5.537154680685e-01 5.533621091284e-01 5.530201621717e-01 5.526707483729e-01 5.522837776820e-01 5.518694583572e-01 5.514603783198e-01 5.510546403089e-01 5.506189488656e-01 5.501496350071e-01 5.496731957975e-01 5.492065597436e-01 5.487279404624e-01 5.482105070537e-01 5.476723858498e-01 5.471400990620e-01 5.466067341421e-01 5.460503575306e-01 5.454633603178e-01 5.448686299218e-01 5.442757415218e-01 5.436680301805e-01 5.430330024173e-01 5.423809124770e-01 5.417256411708e-01 5.410591552301e-01 5.403686131115e-01 5.396567346298e-01 5.389369120435e-01 5.382061823539e-01 5.374533837137e-01 5.366773128165e-01 5.358893578011e-01 5.350893156566e-01 5.342674675382e-01 5.334244325930e-01 5.325658703765e-01 5.316937453353e-01 5.308013748617e-01 5.298855797984e-01 5.289545878338e-01 5.280113687355e-01 5.270475413043e-01 5.260581453903e-01 5.250538580391e-01 5.240361675440e-01 5.230023490303e-01 5.219433889877e-01 5.208623160075e-01 5.197690454628e-01 5.186598251101e-01 5.175297771429e-01 5.163757485832e-01 5.152035590009e-01 5.140144433240e-01 5.128065341600e-01 5.115759762075e-01 5.103277116795e-01 5.090577789690e-01 5.077658123855e-01 5.064541641494e-01 5.051238112789e-01 5.037743925881e-01 5.024015189996e-01 5.010046883019e-01 4.995918845939e-01 4.981586446963e-01 4.967027697117e-01 4.952260365567e-01 4.937260772428e-01 4.922091630466e-01 4.906714754334e-01 4.891082120636e-01 4.875271690223e-01 4.859225308254e-01 4.842970706007e-01 4.826505073459e-01 4.809803509485e-01 4.792904666116e-01 4.775779186870e-01 4.758396140877e-01 4.740857781416e-01 4.723069964360e-01 4.705033361410e-01 4.686804477282e-01 4.668330356017e-01 4.649662436594e-01 4.630783945688e-01 4.611623496090e-01 4.592291599654e-01 4.572716943829e-01 4.552928623338e-01 4.532930363745e-01 4.512687066020e-01 4.492220718826e-01 4.471545861717e-01 4.450632669814e-01 4.429538200350e-01 4.408182303291e-01 4.386606774077e-01 4.364833413518e-01 4.342813495369e-01 4.320609787307e-01 4.298174908785e-01 4.275490303904e-01 4.252632620449e-01 4.229537431313e-01 4.206238197803e-01 4.182740209277e-01 4.158995600295e-01 4.135062822113e-01 4.110914051169e-01 4.086548615482e-01 4.062009998404e-01 4.037230855769e-01 4.012253344460e-01 3.987100195429e-01 3.961715942635e-01 3.936169486895e-01 3.910405683456e-01 3.884446471019e-01 3.858330447843e-01 3.831991180470e-01 3.805501161598e-01 3.778808040752e-01 3.751941313331e-01 3.724929527621e-01 3.697713103517e-01 3.670348460046e-01 3.642834166401e-01 3.615135461232e-01 3.587318993051e-01 3.559331105904e-01 3.531198768110e-01 3.502948918196e-01 3.474532212563e-01 3.446022961900e-01 3.417382873205e-01 3.388608434135e-01 3.359763046250e-01 3.330776199194e-01 3.301725308020e-01 3.272592308188e-01 3.243349467188e-01 3.214065849804e-01 3.184691552754e-01 3.155280879892e-01 3.125849202302e-01 3.096341845030e-01 3.066832375490e-01 3.037290643268e-01 3.007759429919e-01 2.978263350206e-01 2.948745833993e-01 2.919267848062e-01 2.889825922878e-01 2.860450004959e-01 2.831192953841e-01 2.801960905413e-01 2.772852469210e-01 2.743858759607e-01 2.714996978305e-01 2.686326192526e-01 2.657795306056e-01 2.629445839362e-01 2.601312268591e-01 2.573379222473e-01 2.545753595985e-01 2.518373041673e-01 2.491267098654e-01 2.464501190958e-01 2.438042620824e-01 2.411995122075e-01 2.386318792680e-01 2.361055602844e-01 2.336243772239e-01 2.311885089171e-01 2.288062809270e-01 2.264756988232e-01 2.242007438241e-01 2.219874549018e-01 2.198343643195e-01 2.177506818535e-01 2.157337842016e-01 2.137893530083e-01 2.119226089117e-01 2.101334109646e-01 2.084291216393e-01 2.068094232563e-01 2.052780589440e-01 2.038409154741e-01 2.025005766220e-01 2.012594839701e-01 2.001199804129e-01 1.990825186447e-01 1.981574093118e-01 1.973426718370e-01 1.966387653660e-01 1.960522686303e-01 1.955803822733e-01 1.952286505352e-01 1.950006905383e-01 1.948921052526e-01 1.949085743627e-01 1.950465821129e-01 1.953082040665e-01 1.956990930391e-01 1.962091699327e-01 1.968471511075e-01 1.976070921632e-01 1.984891609303e-01 1.994944530575e-01 2.006163504269e-01 2.018607114348e-01 2.032199070907e-01 2.046915194223e-01 2.062795618547e-01 2.079715205326e-01 2.097760370932e-01 2.116829965181e-01 2.136915631273e-01 2.158022045121e-01 2.180020639859e-01 2.203005962053e-01 2.226842039348e-01 2.251555264495e-01 2.277149069277e-01 2.303470641494e-01 2.330608627587e-01 2.358433403616e-01 2.386995205834e-01 2.416248053850e-01 2.446096349173e-01 2.476614283937e-01 2.507636895529e-01 2.539253118773e-01 2.571409882970e-01 2.604022708673e-01 2.637171546366e-01 2.670695283936e-01 2.704670635616e-01 2.739023433544e-01 2.773730649743e-01 2.808851308240e-01 2.844208522985e-01 2.879921471342e-01 2.915859809682e-01 2.952041576642e-01 2.988515274205e-01 3.025159994153e-01 3.062041641740e-01 3.099037283392e-01 3.136193036974e-01 3.173489221883e-01 3.210878099094e-01 3.248413763971e-01 3.285981166799e-01 3.323618067644e-01 3.361277441869e-01 3.398940989337e-01 3.436686294713e-01 3.474361416698e-01 3.512062404501e-01 3.549686658446e-01 3.587240517755e-01 3.624770084395e-01 3.662173093452e-01 3.699559260077e-01 3.736787459650e-01 3.773897505629e-01 3.810916287305e-01 3.847724751211e-01 3.884438068684e-01 3.920950337340e-01 3.957297258302e-01 3.993472711001e-01 4.029395689815e-01 4.065157500795e-01 4.100637008386e-01 4.135904770282e-01 4.170952384088e-01 4.205687115988e-01 4.240225100193e-01 4.274431217683e-01 4.308332091159e-01 4.342000883702e-01 4.375295381826e-01 4.408336857271e-01 4.441025476137e-01 4.473351070535e-01 4.505385263925e-01 4.537013656129e-01 4.568356491246e-01 4.599299157275e-01 4.629816340684e-01 4.660017899764e-01 4.689759797182e-01 4.719174240077e-01 4.748176669679e-01 4.776709735285e-01 4.804888302419e-01 4.832552157242e-01 4.859854513121e-01 4.886749375778e-01 4.913116393417e-01 4.939112589828e-01 4.964551181771e-01 4.989578807201e-01 5.014176397797e-01 5.038213992037e-01 5.061867857409e-01 5.084928246607e-01 5.107550603387e-01 5.129693568832e-01 5.151250445939e-01 5.172422751279e-01 5.192979809973e-01 5.213033840257e-01 5.232623054306e-01 5.251585665966e-01 5.270146577405e-01 5.288075401315e-01 5.305480648123e-01 5.322380891616e-01 5.338649255129e-01 5.354489981118e-01 5.369718820309e-01 5.384367854737e-01 5.398501255197e-01 5.411977430093e-01 5.425034235407e-01 5.437457263371e-01 5.449302593611e-01 5.460613964496e-01 5.471241317823e-01 5.481426946330e-01 5.490998668408e-01 5.499971458130e-01 5.508435382768e-01 5.516180703519e-01 5.523485811104e-01 5.530183287205e-01 5.536267417696e-01 5.541855325781e-01 5.546735883460e-01 5.551149285380e-01 5.554959235356e-01 5.558157222474e-01 5.560897898802e-01 5.562934042555e-01 5.564489497050e-01 5.565455414469e-01 5.565818508408e-01 5.565715365806e-01 5.564935386756e-01 5.563673269490e-01 5.561850440504e-01 5.559421082017e-01 5.556546423469e-01 5.553015204486e-01 5.549014923532e-01 5.544471006279e-01 5.539331920763e-01 5.533762619523e-01 5.527572806607e-01 5.520925046394e-01 5.513770039612e-01 5.506033290445e-01 5.497889206088e-01 5.489174320083e-01 5.480000745268e-01 5.470346786979e-01 5.460131915357e-01 5.449551623837e-01 5.438447763294e-01 5.426899995124e-01 5.414915168934e-01 5.402385325683e-01 5.389534894573e-01 5.376184906126e-01 5.362440303509e-01 5.348272105041e-01 5.333623337858e-01 5.318683070681e-01 5.303286919295e-01 5.287505143061e-01 5.271396421102e-01 5.254823374587e-01 5.237983232214e-01 5.220757521201e-01 5.203183770538e-01 5.185315244893e-01 5.167053578186e-01 5.148563304413e-01 5.129738931549e-01 5.110617000412e-01 5.091261453105e-01 5.071552371840e-01 5.051659744309e-01 5.031495807094e-01 5.011090485890e-01 4.990495468991e-01 4.969623585469e-01 4.948622353935e-01 4.927394698906e-01 4.905991988364e-01 4.884465332317e-01 4.862723675339e-01 4.840900374752e-01 4.818923637204e-01 4.796825730635e-01 4.774659257558e-01 4.752365972950e-01 4.730048608575e-01 4.707644910436e-01 4.685188939500e-01 4.662730732919e-01 4.640216273570e-01 4.617718234562e-01 4.595231248213e-01 4.572754389079e-01 4.550350828605e-01 4.527946494231e-01 4.505659028087e-01 4.483434182571e-01 4.461291478440e-01 4.439301169327e-01 4.417388769015e-01 4.395647419735e-01 4.374071049191e-01 4.352641062041e-01 4.331424418167e-01 4.310385797410e-01 4.289588072406e-01 4.269004954502e-01 4.248672964592e-01 4.228626344888e-01 4.208816256037e-01 4.189337293486e-01 4.170166041740e-01 4.151302948154e-01 4.132798137491e-01 4.114625535157e-01 4.096855425863e-01 4.079446843659e-01 4.062433579631e-01 4.045855976170e-01 4.029680395109e-01 4.013975077543e-01 3.998704276579e-01 3.983910611304e-01 3.969605237497e-01 3.955783594939e-01 3.942497010193e-01 3.929724115397e-01 3.917459826193e-01 3.905772313195e-01 3.894624766882e-01 3.884050531068e-01 3.874053832873e-01 3.864629375512e-01 3.855829208429e-01 3.847604636201e-01 3.840021845054e-01 3.833039760229e-01 3.826681862347e-01 3.820988888963e-01 3.815886999529e-01 3.811461567997e-01 3.807666851566e-01 3.804515954604e-01 3.802037082675e-01 3.800179612889e-01 3.798996034332e-01 3.798493163597e-01 3.798587503299e-01 3.799377017469e-01 3.800774287957e-01 3.802827561840e-01 3.805522282030e-01 3.808817127981e-01 3.812788191898e-01 3.817331173187e-01 3.822506990921e-01 3.828281401598e-01 3.834615646565e-01 3.841555821859e-01 3.849021899178e-01 3.857050920452e-01 3.865636385539e-01 3.874705204309e-01 3.884306111819e-01 3.894379528220e-01 3.904926141915e-01 3.915944401012e-01 3.927338116441e-01 3.939207510503e-01 3.951443298653e-01 3.964039147688e-01 3.977023962037e-01 3.990276888678e-01 4.003886922834e-01 4.017759917923e-01 4.031883287225e-01 4.046279889640e-01 4.060842363886e-01 4.075617974733e-01 4.090554709628e-01 4.105598316313e-01 4.120813654336e-01 4.136053635298e-01 4.151391389991e-01 4.166759496846e-01 4.182111398937e-01 4.197494234798e-01 4.212782452145e-01 4.228031303205e-01 4.243190934785e-01 4.258183844659e-01 4.273100347983e-01 4.287791304073e-01 4.302301895030e-01 4.316620915914e-01 4.330645987309e-01 4.344456621425e-01 4.357931433764e-01 4.371100391905e-01 4.383961924830e-01 4.396415061790e-01 4.408536095739e-01 4.420231242680e-01 4.431511242920e-01 4.442391827004e-01 4.452777020264e-01 4.462730767597e-01 4.472181808292e-01 4.481128166698e-01 4.489599177298e-01 4.497519462486e-01 4.504946531811e-01 4.511825588936e-01 4.518153520865e-01 4.523995802997e-01 4.529240880239e-01 4.533982736272e-01 4.538189506689e-01 4.541840222893e-01 4.544998875653e-01 4.547614130198e-01 4.549772166868e-01 4.551433010756e-01 4.552632762692e-01 4.553428044677e-01 4.553779256354e-01 4.553779478405e-01 4.553435817167e-01 4.552760047806e-01 4.551852927509e-01 4.550682110239e-01 4.549396231891e-01 4.547972567707e-01 4.546494284176e-01 4.545047794443e-01 4.543638172807e-01 4.542392247589e-01 4.541375569589e-01 4.540636463847e-01 4.540321310363e-01 4.540443898578e-01 4.541185991457e-01 4.542576313453e-01 4.544738594724e-01 4.547823751553e-01 4.551849355289e-01 4.557009904328e-01 4.563386962073e-01 4.571086745678e-01 4.580285356701e-01 4.591034995499e-01 4.603502449548e-01 4.617816074457e-01 4.634057205402e-01 4.652407924105e-01 4.672915284631e-01 4.695748047161e-01 4.721005552430e-01 4.748769549557e-01 4.779195201053e-01 4.812330092866e-01 4.848293313652e-01 4.887160641802e-01 4.928979033832e-01 4.973868766167e-01 5.021821718471e-01 5.072917562481e-01 5.127184719871e-01 5.184658166958e-01 5.245348328551e-01 5.309236162426e-01 5.376354806360e-01 5.446642443370e-01 5.520112531413e-01 5.596699999510e-01 5.676343478049e-01 5.759031972026e-01 5.844626840317e-01 5.933136669622e-01 6.024433752027e-01 6.118393744599e-01 6.215007444541e-01 6.314084567326e-01 6.415546020114e-01 6.519315827796e-01 6.625159119923e-01 6.733071526331e-01 6.842830707664e-01 6.954339853008e-01 7.067496040156e-01 7.182045236725e-01 7.297971730740e-01 7.415048007916e-01 7.533121466191e-01 7.652099953888e-01 7.771724642171e-01 7.891932747724e-01 8.012521487785e-01 8.133320529172e-01 8.254231783789e-01 8.375022445359e-01 8.495574185323e-01 8.615756246872e-01 8.735299393460e-01 8.854179768418e-01 8.972136082677e-01 9.089036888992e-01 9.204783082443e-01 9.319138871146e-01 9.432014380935e-01 9.543257197538e-01 9.652671713300e-01 9.760194546669e-01 9.865626436945e-01 9.968844292091e-01 1.006975205700e+00 1.016814912315e+00 1.026399744795e+00 1.035716910094e+00 1.044749417315e+00 1.053496718312e+00 1.061941207312e+00 1.070076905339e+00 1.077898373462e+00 1.085391383299e+00 1.092555903429e+00 1.099386548253e+00 1.105872067589e+00 1.112016360272e+00 1.117810370467e+00 1.123256959733e+00 1.128353295496e+00 1.133098042182e+00 1.137497625751e+00 1.141551193780e+00 1.145259353097e+00 1.148632338477e+00 1.151670719661e+00 1.154385037134e+00 1.156784454329e+00 1.158874088046e+00 1.160669074419e+00 1.162176535822e+00 1.163411391423e+00 1.164387678664e+00 1.165117795923e+00 1.165618162578e+00 1.165903833999e+00 1.165993794071e+00 1.165904123859e+00 1.165654162950e+00 1.165264066751e+00 1.164748451903e+00 1.164131023716e+00 1.163428995222e+00 1.162660459666e+00 1.161850928511e+00 1.161009174248e+00 1.160162412852e+00 1.159325494896e+00 1.158513702964e+00 1.157748083816e+00 1.157037321651e+00 1.156399916777e+00 1.155847769728e+00 1.155389224664e+00 1.155038173938e+00 1.154796226870e+00 1.154674231245e+00 1.154679080918e+00 1.154805748756e+00 1.155063137762e+00 1.155444938697e+00 1.155948676392e+00 1.156574674722e+00 1.157310684634e+00 1.158153957923e+00 1.159094169154e+00 1.160121092161e+00 1.161225195401e+00 1.162395143387e+00 1.163619094610e+00 1.164884142010e+00 1.166178447397e+00 1.167488944004e+00 1.168804274885e+00 1.170114533056e+00 1.171407424606e+00 1.172677974995e+00 1.173912625373e+00 1.175107818153e+00 1.176260524402e+00 1.177366579327e+00 1.178423892900e+00 1.179435267138e+00 1.180401159201e+00 1.181332299712e+00 1.182228747243e+00 1.183105330627e+00 1.183972169335e+00 1.184839087417e+00 1.185728250540e+00 1.186647221681e+00 1.187619897690e+00 1.188664900219e+00 1.189791440884e+00 1.191033083530e+00 1.192394430715e+00 1.193901941171e+00 1.195572910451e+00 1.197413678149e+00 1.199454127430e+00 1.201689870528e+00 1.204134671865e+00 1.206802010462e+00 1.209677707388e+00 1.212776172844e+00 1.216083129317e+00 1.219588385906e+00 1.223289576888e+00 1.227154563971e+00 1.231175339868e+00 1.235319993103e+00 1.239560282441e+00 1.243874085789e+00 1.248213757897e+00 1.252556311168e+00 1.256859389892e+00 1.261080198690e+00 1.265193331231e+00 1.269144090990e+00 1.272909507782e+00 1.276448068059e+00 1.279720190438e+00 1.282708836626e+00 1.285370782523e+00 1.287696033696e+00 1.289661783044e+00 1.291244313578e+00 1.292452876753e+00 1.293268557313e+00 1.293701181468e+00 1.293762977617e+00 1.293454917666e+00 1.292811691896e+00 1.291848164268e+00 1.290598412725e+00 1.289100955042e+00 1.287383456703e+00 1.285502229414e+00 1.283489788143e+00 1.281393404753e+00 1.279267165766e+00 1.277141402691e+00 1.275074030389e+00 1.273094093921e+00 1.271238389324e+00 1.269545086110e+00 1.268024576253e+00 1.266706248471e+00 1.265591123913e+00 1.264680781430e+00 1.263974051624e+00 1.263445566996e+00 1.263078048454e+00 1.262838386192e+00 1.262689016866e+00 1.262588996158e+00 1.262487962571e+00 1.262342035606e+00 1.262093319277e+00 1.261696898637e+00 1.261105332885e+00 1.260269950615e+00 1.259162513406e+00 1.257741694434e+00 1.255989760211e+00 1.253899720146e+00 1.251454581207e+00 1.248679074895e+00 1.245581337510e+00 1.242194166200e+00 1.238571193649e+00 1.234742832698e+00 1.230791086214e+00 1.226772857436e+00 1.222754225444e+00 1.218829290675e+00 1.215050693086e+00 1.211504815297e+00 1.208255055501e+00 1.205351342446e+00 1.202852510906e+00 1.200778327727e+00 1.199151305495e+00 1.197970530987e+00 1.197208079827e+00 1.196839810872e+00 1.196798194721e+00 1.197023445463e+00 1.197429826093e+00 1.197918417086e+00 1.198407093642e+00 1.198776322679e+00 1.198941836157e+00 1.198809531783e+00 1.198289407823e+00 1.197334453293e+00 1.195880956835e+00 1.193914711774e+00 1.191444419796e+00 1.188480258877e+00 1.185106586614e+00 1.181389758872e+00 1.177452910780e+00 1.173447125929e+00 1.169513201824e+00 1.165858520755e+00 1.162658428606e+00 1.160111395493e+00 1.158429184625e+00 1.157756589455e+00 1.158283752063e+00 1.160124762029e+00 1.163353667451e+00 1.168045653039e+00 1.174164296439e+00 1.181674574962e+00 1.190476856961e+00 1.200409308762e+00 1.211316554557e+00 1.222958985389e+00 1.235124661446e+00 1.247573382331e+00 1.260042556652e+00 1.272329937805e+00 1.284193770682e+00 1.295456713461e+00 1.305969759121e+00 1.315584597037e+00 1.324253275749e+00 1.331910234378e+00 1.338565605135e+00 1.344272008630e+00 1.349080388311e+00 1.353130697655e+00 1.356538737048e+00 1.359453663687e+00 1.362059552243e+00 1.364478462438e+00 1.366891875561e+00 1.369411103809e+00 1.372121397017e+00 1.375119493185e+00 1.378385185747e+00 1.381919262257e+00 1.385652030727e+00 1.389445348702e+00 1.393191956782e+00 1.396673711974e+00 1.399705843315e+00 1.402087265106e+00 1.403566756616e+00 1.403977870353e+00 1.403105121431e+00 1.400786897777e+00 1.396918588429e+00 1.391379858870e+00 1.384159608926e+00 1.375251578097e+00 1.364709085688e+00 1.352664983121e+00 1.339239540183e+00 1.324672070308e+00 1.309185769582e+00 1.293045246943e+00 1.276583680902e+00 1.260074113000e+00 1.243864044294e+00 1.228263747413e+00 1.213540249700e+00 1.199996569600e+00 1.187812988267e+00 1.177185191707e+00 1.168229004847e+00 1.160968971955e+00 1.155441510184e+00 1.151546312341e+00 1.149182093527e+00 1.148208545893e+00 1.148403797109e+00 1.149603073170e+00 1.151566091887e+00 1.154091267500e+00 1.157004167946e+00 1.160097518581e+00 1.163258469156e+00 1.166348179059e+00 1.169268407406e+00 1.171974501817e+00 1.174370680548e+00 1.176441930063e+00 1.178118955740e+00 1.179327925476e+00 1.180009799751e+00 1.180009339486e+00 1.179205197405e+00 1.177409693290e+00 1.174388812710e+00 1.169954639279e+00 1.163834987867e+00 1.155837258133e+00 1.145785840035e+00 1.133535282050e+00 1.119089736440e+00 1.102486279929e+00 1.083923879923e+00 1.063731636181e+00 1.042330515832e+00 1.020317513169e+00 9.983202645364e-01 9.770543838492e-01 9.572357410734e-01 9.394663500449e-01 9.242778206754e-01 9.119427229912e-01 9.025287771718e-01 8.958717854842e-01 8.915445681652e-01 8.890236504199e-01 8.876590775465e-01 8.868367288315e-01 8.860515380449e-01 8.849197587831e-01 8.833294577248e-01 8.813318009093e-01 8.792249979721e-01 8.774753911475e-01 8.766028792424e-01 8.771969225600e-01 8.796946008655e-01 8.843848307763e-01 8.913342241847e-01 9.003000305615e-01 9.108763391614e-01 9.224322308041e-01 9.342748737833e-01 9.457489435612e-01 9.562271086238e-01 9.653140205537e-01 9.727576579728e-01 9.785031131443e-01 9.827093215556e-01 9.855914490564e-01 9.874799609915e-01 9.886520813777e-01 9.892910207553e-01 9.894826072200e-01 9.891006906691e-01 9.879308911271e-01 9.856341196929e-01 9.818559698917e-01 9.763427797723e-01 9.689429441415e-01 9.597825729742e-01 9.492321029104e-01 9.379279267532e-01 9.268089414494e-01 9.169165356138e-01 9.094045610747e-01 9.053329036227e-01 9.055105615310e-01 9.104710370170e-01 9.203089981020e-01 9.347863388096e-01 9.533524283700e-01 9.752383167516e-01 9.996033372796e-01 1.025524490571e+00 1.052122312032e+00 1.078520916639e+00 1.103856330260e+00 1.127345920145e+00 1.148231995168e+00 1.165916937714e+00 1.179972726024e+00 1.190192075684e+00 1.196655511606e+00 1.199624870489e+00 1.199534714266e+00 1.196813830724e+00 1.191747338939e+00 1.181695208876e+00 1.164951063445e+00 1.150252094918e+00 1.143276279382e+00 1.141292343517e+00 1.135963010701e+00 1.121460228422e+00 1.100213820227e+00 1.081505384439e+00 1.073805686225e+00 1.077248860057e+00 1.083862103420e+00 1.085296935836e+00 1.079977847199e+00 1.073471061264e+00 1.072356241096e+00 1.077233949297e+00 1.081702233808e+00 1.078296468543e+00 1.065189490575e+00 1.047410577931e+00 1.031530143533e+00 1.018499068556e+00 1.002022247893e+00 9.698538114339e-01 8.891239515194e-01 8.398544078238e-01 8.299105716671e-01 8.841084297819e-01 9.449404536951e-01 9.448388863430e-01 8.724307728885e-01 7.897309868353e-01 7.919726470625e-01 8.865666258778e-01 9.812035727810e-01 1.002900773018e+00 9.472791820928e-01 8.732917704324e-01 8.593357878129e-01 9.170503056063e-01 9.818409161827e-01 9.982303748843e-01 9.649389679002e-01 9.254897738576e-01 9.233619862435e-01 9.526801363636e-01 9.709033458448e-01 9.537607388800e-01 9.214230918801e-01 9.171261305436e-01 9.525001630759e-01 9.873655451310e-01 9.763393037414e-01 9.157318541730e-01 8.542786266100e-01 8.548557300729e-01 9.168068520938e-01 9.744902616793e-01 9.732211856836e-01 9.092614217792e-01 8.286858970529e-01 7.953103852307e-01 8.278201481160e-01 8.826050906237e-01 9.125291451481e-01 9.054449586878e-01 8.809107004556e-01 8.684204457581e-01 8.800295871563e-01 9.000140991602e-01 9.035522730949e-01 8.824964566895e-01 8.575635241454e-01 8.646517953717e-01 9.143078802212e-01 9.723941216964e-01 9.940648226790e-01 9.645156657800e-01 9.131303763366e-01 8.918625576128e-01 9.183886276002e-01 9.524726877197e-01 9.482423245735e-01 9.044918078165e-01 8.679588293870e-01 8.850708574880e-01 9.404700088995e-01 9.764143595114e-01 9.555377850410e-01 8.854908460605e-01 8.090721286230e-01 7.733332175394e-01 7.924483571508e-01 8.430819796139e-01 8.908302602359e-01 9.057493889800e-01 8.691415594123e-01 7.883842257260e-01 7.125192997681e-01 7.095279067701e-01 7.796704876765e-01 8.468557131921e-01 8.515053222731e-01 7.966095636731e-01 7.422613701091e-01 7.482277540918e-01 7.953686366301e-01 8.184475922703e-01 7.912856377184e-01 7.499540630781e-01 7.531971223576e-01 8.056677925154e-01 8.543170841066e-01 8.587790531388e-01 8.235344640359e-01 7.828668347944e-01 7.664248807122e-01 7.792192474752e-01 8.139998385654e-01 8.614965458136e-01 9.009427184348e-01 9.025987937116e-01 8.551483385844e-01 7.939369034480e-01 7.895232848653e-01 8.624752757833e-01 9.447463650487e-01 9.667295667388e-01 9.224889000341e-01 8.737242751771e-01 8.902267214064e-01 9.564781569460e-01 9.961967998004e-01 9.702300746192e-01 9.140035979522e-01 9.043833246815e-01 9.637702650640e-01 1.027301150671e+00 1.030156661684e+00 9.690759882232e-01 9.004421173538e-01 8.872643962450e-01 9.259505056350e-01 9.602412467192e-01 9.557257564763e-01 9.252748749287e-01 9.035302020336e-01 9.049378686205e-01 9.117048036728e-01 9.044250715639e-01 8.888062701020e-01 8.888363918685e-01 9.163497408901e-01 9.532644716530e-01 9.695242556941e-01 9.512381906999e-01 9.138146601764e-01 8.938849960442e-01 9.159997174349e-01 9.624971204968e-01 9.915313391925e-01 9.781226838998e-01 9.348984581689e-01 9.016370164796e-01 9.048897420954e-01 9.275119483120e-01 9.357788554339e-01 9.230098778582e-01 9.130709937930e-01 9.228442316958e-01 9.326843343828e-01 9.123432647058e-01 8.679343317348e-01 8.499934554429e-01 8.931802745244e-01 9.565424075721e-01 9.713580103335e-01 9.159790478287e-01 8.410689309488e-01 8.314041490253e-01 8.981493506018e-01 9.627644040689e-01 9.650673616526e-01 9.148380158183e-01 8.708232101833e-01 8.730047554630e-01 8.962510768033e-01 8.998883599834e-01 8.853282243287e-01 8.833295326206e-01 8.985721240576e-01 8.962422428371e-01 8.544939383032e-01 8.068623153167e-01 8.148773026699e-01 8.780929687761e-01
 3.314919511134e-01 3.328855985813e-01 3.344798305807e-01 3.362187999412e-01 3.378300197517e-01 3.392282890295e-01 3.406307507165e-01 3.422246285926e-01 3.439094306798e-01 3.454714344692e-01 3.468791510687e-01 3.482965878520e-01 3.498531991228e-01 3.514937699903e-01 3.530484721545e-01 3.544510105754e-01 3.558375103089e-01 3.573746372718e-01 3.590217486702e-01 3.605771071354e-01 3.619549431375e-01 3.633064891065e-01 3.648166357154e-01 3.664473076557e-01 3.679914448435e-01 3.693414661807e-01 3.706446927529e-01 3.721126320591e-01 3.737288277937e-01 3.752509818005e-01 3.765557425258e-01 3.778292430895e-01 3.793058980301e-01 3.809165910244e-01 3.823905348198e-01 3.836504234439e-01 3.849245185079e-01 3.864082456551e-01 3.879888995805e-01 3.894090137087e-01 3.906347933050e-01 3.919013454753e-01 3.933703913055e-01 3.949018350596e-01 3.962648957534e-01 3.974731893660e-01 3.987485704585e-01 4.001885055833e-01 4.016427639584e-01 4.029496523536e-01 4.041658760969e-01 4.054581953492e-01 4.068563901270e-01 4.082326027377e-01 4.094999820423e-01 4.107284406572e-01 4.120265551243e-01 4.133751979386e-01 4.146783202423e-01 4.159134530282e-01 4.171600790433e-01 4.184507530810e-01 4.197279281760e-01 4.209464605297e-01 4.221572035267e-01 4.234223654061e-01 4.247063121522e-01 4.259191185054e-01 4.270611688582e-01 4.282430526760e-01 4.295248710162e-01 4.308106246217e-01 4.319713361217e-01 4.330433468688e-01 4.341922465826e-01 4.354797308018e-01 4.367659624803e-01 4.378916818126e-01 4.389022282065e-01 4.400035707948e-01 4.412831560134e-01 4.425807194103e-01 4.436961475694e-01 4.446607200686e-01 4.457053415729e-01 4.469508123882e-01 4.482487257917e-01 4.493696623702e-01 4.503052853412e-01 4.512799508953e-01 4.524630385697e-01 4.537405787376e-01 4.548626659302e-01 4.557707753830e-01 4.566737288335e-01 4.577786081749e-01 4.590262838022e-01 4.601657455851e-01 4.610700376941e-01 4.619077246790e-01 4.629272355197e-01 4.641471717126e-01 4.653287018770e-01 4.662781344480e-01 4.670829349318e-01 4.680049075241e-01 4.691629570364e-01 4.703844084643e-01 4.714203659571e-01 4.722417615491e-01 4.730696555305e-01 4.741040145925e-01 4.752968236169e-01 4.764106373277e-01 4.772997548937e-01 4.780701700077e-01 4.789482586471e-01 4.800221659476e-01 4.811444162979e-01 4.821155633380e-01 4.829034725537e-01 4.836656481073e-01 4.845708208458e-01 4.856132067926e-01 4.866303302868e-01 4.874898195964e-01 4.882247259311e-01 4.889914984573e-01 4.898922111640e-01 4.908790369944e-01 4.918150041457e-01 4.926156640833e-01 4.933394669646e-01 4.941142481856e-01 4.950050845187e-01 4.959594662665e-01 4.968684745962e-01 4.976744739428e-01 4.984215644040e-01 4.992026047758e-01 5.000625862569e-01 5.009583519866e-01 5.018097591141e-01 5.025836550455e-01 5.033108156700e-01 5.040523875904e-01 5.048310061923e-01 5.056166197578e-01 5.063761096268e-01 5.071130065261e-01 5.078581465879e-01 5.086293992262e-01 5.094121781032e-01 5.101696421257e-01 5.108988936036e-01 5.116359086087e-01 5.124136680949e-01 5.132137340510e-01 5.139821201734e-01 5.146710571443e-01 5.152927762778e-01 5.159092285235e-01 5.165735219791e-01 5.172749053769e-01 5.179542683269e-01 5.185576147138e-01 5.190876618948e-01 5.196115305782e-01 5.202102660872e-01 5.209018660514e-01 5.216331644441e-01 5.223144987479e-01 5.229087747472e-01 5.234772223363e-01 5.241255775550e-01 5.248996559425e-01 5.257250996127e-01 5.264758066491e-01 5.270883257022e-01 5.276381340063e-01 5.282539877573e-01 5.289873989403e-01 5.297465491642e-01 5.303907149786e-01 5.308703527098e-01 5.312803435319e-01 5.317672541431e-01 5.323733536810e-01 5.329877967072e-01 5.334710399438e-01 5.338001966942e-01 5.341046989961e-01 5.345281080328e-01 5.350724212841e-01 5.356012503287e-01 5.359962795237e-01 5.362854236050e-01 5.366147329648e-01 5.370855062487e-01 5.376491606009e-01 5.381587526506e-01 5.385446844405e-01 5.388798270300e-01 5.392986053021e-01 5.398478433876e-01 5.404327910666e-01 5.409270698968e-01 5.413138051768e-01 5.416987908561e-01 5.421944043925e-01 5.427824642609e-01 5.433379272209e-01 5.437712495444e-01 5.441343409923e-01 5.445592986078e-01 5.450987724332e-01 5.456618491470e-01 5.461195901439e-01 5.464635700043e-01 5.468152013931e-01 5.472764785127e-01 5.478000781370e-01 5.482516615981e-01 5.485741894137e-01 5.488631811667e-01 5.492415887587e-01 5.497044661737e-01 5.501264397665e-01 5.504232711873e-01 5.506631941918e-01 5.509722504009e-01 5.513708279508e-01 5.517506516928e-01 5.520173905304e-01 5.522183346027e-01 5.524753860520e-01 5.528178371368e-01 5.531495311685e-01 5.533838174130e-01 5.535515233292e-01 5.537646448060e-01 5.540565270813e-01 5.543408079017e-01 5.545374854313e-01 5.546740770066e-01 5.548516167386e-01 5.550954722937e-01 5.553315153844e-01 5.554874143978e-01 5.555958793474e-01 5.557428297251e-01 5.559430241590e-01 5.561276183118e-01 5.562412121309e-01 5.563230285408e-01 5.564494039951e-01 5.566166326001e-01 5.567507188351e-01 5.568186334233e-01 5.568712749275e-01 5.569739667119e-01 5.571032016972e-01 5.571851315269e-01 5.572044302974e-01 5.572279218168e-01 5.572977891636e-01 5.573754770566e-01 5.573978811774e-01 5.573715826136e-01 5.573605007661e-01 5.573879253619e-01 5.573981748412e-01 5.573532043485e-01 5.572844003661e-01 5.572402042568e-01 5.572119345740e-01 5.571485688044e-01 5.570356207336e-01 5.569226804149e-01 5.568351562948e-01 5.567401050432e-01 5.565975502180e-01 5.564246472715e-01 5.562634695314e-01 5.561175128901e-01 5.559433110443e-01 5.557250248735e-01 5.554975436733e-01 5.552833050329e-01 5.550603189723e-01 5.547994007095e-01 5.545123473093e-01 5.542334435411e-01 5.539560525043e-01 5.536486875438e-01 5.533083728547e-01 5.529632236836e-01 5.526285457034e-01 5.522799319561e-01 5.518933681933e-01 5.514884761548e-01 5.510889534726e-01 5.506899485213e-01 5.502651644469e-01 5.498124685793e-01 5.493529158439e-01 5.488950129028e-01 5.484224739369e-01 5.479220545046e-01 5.474064532267e-01 5.468874134667e-01 5.463573330280e-01 5.458035582972e-01 5.452296281495e-01 5.446472793414e-01 5.440545520664e-01 5.434392653938e-01 5.428011078788e-01 5.421524703989e-01 5.414910708756e-01 5.408085894012e-01 5.401047893214e-01 5.393855230179e-01 5.386535458171e-01 5.379021961235e-01 5.371261158257e-01 5.363358506020e-01 5.355339986324e-01 5.347108907842e-01 5.338640797590e-01 5.330003803653e-01 5.321250574643e-01 5.312338170375e-01 5.303163676957e-01 5.293782010929e-01 5.284274806348e-01 5.274607750695e-01 5.264730096149e-01 5.254623972079e-01 5.244315049819e-01 5.233868262940e-01 5.223213258030e-01 5.212327006999e-01 5.201278174371e-01 5.190006287052e-01 5.178508082817e-01 5.166824348042e-01 5.154940805968e-01 5.142877649584e-01 5.130563833824e-01 5.118019163871e-01 5.105316497692e-01 5.092398330177e-01 5.079258753362e-01 5.065905595736e-01 5.052320614722e-01 5.038558836825e-01 5.024578152153e-01 5.010363136077e-01 4.995947318881e-01 4.981296993716e-01 4.966426895920e-01 4.951359898483e-01 4.936040279155e-01 4.920515891024e-01 4.904761020758e-01 4.888754935307e-01 4.872581460837e-01 4.856146915627e-01 4.839461194387e-01 4.822579235980e-01 4.805441674030e-01 4.788111646316e-01 4.770542070882e-01 4.752712010803e-01 4.734687569929e-01 4.716413328155e-01 4.697916258043e-01 4.679199837887e-01 4.660222263358e-01 4.641032789969e-01 4.621599266222e-01 4.601937601237e-01 4.582073649377e-01 4.561931252654e-01 4.541566060452e-01 4.520991599156e-01 4.500154700427e-01 4.479119875719e-01 4.457834863336e-01 4.436298265656e-01 4.414572938628e-01 4.392578267062e-01 4.370389462199e-01 4.347970438524e-01 4.325280315148e-01 4.302405115763e-01 4.279280954020e-01 4.255931572985e-01 4.232378947975e-01 4.208565766074e-01 4.184551595492e-01 4.160321595814e-01 4.135847488669e-01 4.111187658360e-01 4.086284796705e-01 4.061163411575e-01 4.035864602269e-01 4.010312500660e-01 3.984582058725e-01 3.958627163690e-01 3.932464714454e-01 3.906132602789e-01 3.879563143570e-01 3.852818021058e-01 3.825884246909e-01 3.798748098161e-01 3.771444260092e-01 3.743930414265e-01 3.716251833156e-01 3.688409275273e-01 3.660371134714e-01 3.632189025891e-01 3.603840721686e-01 3.575313581163e-01 3.546674427441e-01 3.517843384299e-01 3.488903139760e-01 3.459832156744e-01 3.430596055715e-01 3.401277014231e-01 3.371805400803e-01 3.342251914185e-01 3.312617543562e-01 3.282843031134e-01 3.253010460144e-01 3.223082344279e-01 3.193087538102e-01 3.163081610732e-01 3.132960856944e-01 3.102828070329e-01 3.072645955612e-01 3.042455311315e-01 3.012305945012e-01 2.982103704597e-01 2.951928442127e-01 2.921789810080e-01 2.891672618665e-01 2.861677883900e-01 2.831698037340e-01 2.801822457046e-01 2.772055720229e-01 2.742376566556e-01 2.712900625707e-01 2.683538849498e-01 2.654355495594e-01 2.625374229253e-01 2.596580834036e-01 2.568070850476e-01 2.539794783231e-01 2.511791791465e-01 2.484117580656e-01 2.456750626806e-01 2.429765798709e-01 2.403154867671e-01 2.376947685678e-01 2.351200948118e-01 2.325896282568e-01 2.301134931019e-01 2.276880662046e-01 2.253184464437e-01 2.230098518683e-01 2.207636640278e-01 2.185850965998e-01 2.164758543476e-01 2.144400049038e-01 2.124818865720e-01 2.106051525308e-01 2.088131073190e-01 2.071090513089e-01 2.054944568037e-01 2.039773951541e-01 2.025609151204e-01 2.012440462909e-01 2.000341457179e-01 1.989318586036e-01 1.979414848286e-01 1.970686376091e-01 1.963111797793e-01 1.956756445818e-01 1.951610811434e-01 1.947697791916e-01 1.945087710661e-01 1.943716673451e-01 1.943667582163e-01 1.944901498159e-01 1.947441472719e-01 1.951306975587e-01 1.956449040554e-01 1.962947755824e-01 1.970719771066e-01 1.979778323006e-01 1.990147433730e-01 2.001730411976e-01 2.014614332167e-01 2.028699815784e-01 2.044001333130e-01 2.060516633584e-01 2.078118256695e-01 2.096921238921e-01 2.116760298912e-01 2.137707873412e-01 2.159724831217e-01 2.182680023989e-01 2.206658659238e-01 2.231523401683e-01 2.257330049360e-01 2.284033379248e-01 2.311521039087e-01 2.339872426955e-01 2.368913605877e-01 2.398743286128e-01 2.429273012824e-01 2.460456338131e-01 2.492340568194e-01 2.524771832039e-01 2.557810471447e-01 2.591389137422e-01 2.625482926813e-01 2.660120180681e-01 2.695165369318e-01 2.730694928935e-01 2.766588395087e-01 2.802876044185e-01 2.839561882799e-01 2.876556798234e-01 2.913912170680e-01 2.951499737175e-01 2.989368872637e-01 3.027479090445e-01 3.065792032031e-01 3.104375110992e-01 3.143065683372e-01 3.181952888818e-01 3.220949199469e-01 3.260047109051e-01 3.299319683418e-01 3.338609723284e-01 3.378019080800e-01 3.417432066839e-01 3.456864295156e-01 3.496356827804e-01 3.535798116048e-01 3.575289183024e-01 3.614708180560e-01 3.654090434467e-01 3.693446900373e-01 3.732663212439e-01 3.771854492286e-01 3.810911281910e-01 3.849873453835e-01 3.888723568873e-01 3.927385787974e-01 3.965951466140e-01 4.004288430277e-01 4.042484827247e-01 4.080510739091e-01 4.118283202352e-01 4.155910717911e-01 4.193260161978e-01 4.230372067911e-01 4.267279408738e-01 4.303886892012e-01 4.340278679923e-01 4.376361162903e-01 4.412145158730e-01 4.447678958162e-01 4.482845445070e-01 4.517775472103e-01 4.552344381444e-01 4.586547961831e-01 4.620447568991e-01 4.653944341340e-01 4.687157727150e-01 4.719988509484e-01 4.752395192794e-01 4.784482216697e-01 4.816083850062e-01 4.847377050009e-01 4.878264077680e-01 4.908680974891e-01 4.938755741587e-01 4.968288493704e-01 4.997469406553e-01 5.026212328430e-01 5.054460091544e-01 5.082332281298e-01 5.109625042306e-01 5.136526572265e-01 5.162963878502e-01 5.188839716079e-01 5.214352027439e-01 5.239261584992e-01 5.263700888513e-01 5.287676091598e-01 5.311054690608e-01 5.334058242324e-01 5.356423015767e-01 5.378295425745e-01 5.399672996754e-01 5.420417226929e-01 5.440772393918e-01 5.460492885703e-01 5.479673358694e-01 5.498316632966e-01 5.516336488145e-01 5.533925844561e-01 5.550883589778e-01 5.567276020601e-01 5.583122620890e-01 5.598303725223e-01 5.613045321515e-01 5.627146403178e-01 5.640667494518e-01 5.653653881573e-01 5.665940062747e-01 5.677772743656e-01 5.688971229666e-01 5.699565701465e-01 5.709638922695e-01 5.718998269124e-01 5.727877538990e-01 5.736137424693e-01 5.743778500057e-01 5.750918829928e-01 5.757353850363e-01 5.763291505537e-01 5.768598533707e-01 5.773289787984e-01 5.777482781434e-01 5.780976304072e-01 5.783971315558e-01 5.786356214585e-01 5.788111815306e-01 5.789385591025e-01 5.789971007947e-01 5.790049855721e-01 5.789553168792e-01 5.788414181281e-01 5.786807496192e-01 5.784533094542e-01 5.781763715500e-01 5.778432554685e-01 5.774471738393e-01 5.770072453405e-01 5.765015075211e-01 5.759476929840e-01 5.753398756810e-01 5.746694730360e-01 5.739585434641e-01 5.731863120156e-01 5.723663340283e-01 5.714943048888e-01 5.705623333441e-01 5.695921783828e-01 5.685633476892e-01 5.674892337396e-01 5.663654954050e-01 5.651857696207e-01 5.639704527991e-01 5.627005055989e-01 5.613846003018e-01 5.600261801743e-01 5.586150038469e-01 5.571684325335e-01 5.556726192795e-01 5.541351801132e-01 5.525576203970e-01 5.509311559813e-01 5.492742026710e-01 5.475717303991e-01 5.458307264216e-01 5.440561355359e-01 5.422348102902e-01 5.403857035207e-01 5.384975363757e-01 5.365754331940e-01 5.346228545125e-01 5.326293346918e-01 5.306132397848e-01 5.285632348212e-01 5.264807801172e-01 5.243764088502e-01 5.222358178903e-01 5.200757086885e-01 5.178869933187e-01 5.156732616477e-01 5.134395299559e-01 5.111787674688e-01 5.089021228053e-01 5.066038125208e-01 5.042850811488e-01 5.019528576861e-01 4.995989357023e-01 4.972343137106e-01 4.948551249450e-01 4.924607256067e-01 4.900594780983e-01 4.876430492258e-01 4.852220504142e-01 4.827932306167e-01 4.803550058861e-01 4.779175537158e-01 4.754713131964e-01 4.730267855536e-01 4.705814967203e-01 4.681355403300e-01 4.656942872315e-01 4.632544043635e-01 4.608215173605e-01 4.583953203100e-01 4.559762161728e-01 4.535704719958e-01 4.511719623926e-01 4.487891615504e-01 4.464209007091e-01 4.440670355894e-01 4.417341382401e-01 4.394177576279e-01 4.371249022412e-01 4.348545105910e-01 4.326066414952e-01 4.303892415315e-01 4.281940056140e-01 4.260328702568e-01 4.239023267169e-01 4.218030311108e-01 4.197410260104e-01 4.177134037033e-01 4.157257156414e-01 4.137788009839e-01 4.118711816533e-01 4.100102550283e-01 4.081916511908e-01 4.064218297511e-01 4.047013339908e-01 4.030281931546e-01 4.014105641707e-01 3.998439664188e-01 3.983350306145e-01 3.968833206963e-01 3.954873072934e-01 3.941549805939e-01 3.928814320752e-01 3.916725821561e-01 3.905269619490e-01 3.894467105248e-01 3.884357205365e-01 3.874898005143e-01 3.866156300603e-01 3.858138295793e-01 3.850792067666e-01 3.844202687097e-01 3.838328115243e-01 3.833185195526e-01 3.828817765193e-01 3.825165367515e-01 3.822312498670e-01 3.820180965107e-01 3.818830277703e-01 3.818258970165e-01 3.818404912984e-01 3.819354768761e-01 3.821038099504e-01 3.823469499488e-01 3.826684717846e-01 3.830606917855e-01 3.835294719172e-01 3.840697414344e-01 3.846810638074e-01 3.853673114970e-01 3.861164893159e-01 3.869396365704e-01 3.878270466263e-01 3.887784217862e-01 3.897977438152e-01 3.908733631902e-01 3.920133302296e-01 3.932093434479e-01 3.944600436499e-01 3.957687317816e-01 3.971240528129e-01 3.985315625659e-01 3.999856573981e-01 4.014811748983e-01 4.030238569174e-01 4.046005028440e-01 4.062176299628e-01 4.078674423277e-01 4.095459841309e-01 4.112586276912e-01 4.129910528555e-01 4.147489419637e-01 4.165273445572e-01 4.183190146375e-01 4.201298166460e-01 4.219477060132e-01 4.237747597809e-01 4.256100367995e-01 4.274430067558e-01 4.292811478768e-01 4.311102193179e-01 4.329349239000e-01 4.347528603557e-01 4.365543569793e-01 4.383456543908e-01 4.401164858845e-01 4.418685818728e-01 4.436008350483e-01 4.453038223243e-01 4.469840586951e-01 4.486310584773e-01 4.502468056289e-01 4.518316086943e-01 4.533753964697e-01 4.548868323146e-01 4.563570590182e-01 4.577842913846e-01 4.591736169573e-01 4.605143182421e-01 4.618150781609e-01 4.630676608726e-01 4.642735378260e-01 4.654347230720e-01 4.665452261331e-01 4.676116436630e-01 4.686302860537e-01 4.696016539008e-01 4.705304651210e-01 4.714098929143e-01 4.722491081621e-01 4.730450886037e-01 4.737988929734e-01 4.745176644507e-01 4.751961633210e-01 4.758472098991e-01 4.764665329181e-01 4.770590159574e-01 4.776331072245e-01 4.781844496290e-01 4.787261858048e-01 4.792596151354e-01 4.797882545887e-01 4.803232048049e-01 4.808654925636e-01 4.814281832715e-01 4.820139993308e-01 4.826292239097e-01 4.832897387371e-01 4.839925673064e-01 4.847555685847e-01 4.855852277898e-01 4.864879458586e-01 4.874812022563e-01 4.885670375517e-01 4.897619973246e-01 4.910752334102e-01 4.925150572406e-01 4.940985153460e-01 4.958297773919e-01 4.977248642561e-01 4.997948674739e-01 5.020472269377e-01 5.044994648217e-01 5.071562591514e-01 5.100334411300e-01 5.131386349261e-01 5.164808180303e-01 5.200732020833e-01 5.239203299123e-01 5.280324217999e-01 5.324173027128e-01 5.370809665897e-01 5.420312881955e-01 5.472702867423e-01 5.528061921090e-01 5.586393929355e-01 5.647724357358e-01 5.712089845351e-01 5.779455515610e-01 5.849870687387e-01 5.923244822254e-01 5.999632366297e-01 6.078963141857e-01 6.161157856560e-01 6.246245213465e-01 6.334080384079e-01 6.424640269403e-01 6.517859018491e-01 6.613570855669e-01 6.711786902048e-01 6.812296041145e-01 6.915070714800e-01 7.019998916128e-01 7.126882871058e-01 7.235697270223e-01 7.346249887533e-01 7.458394184094e-01 7.572084219811e-01 7.687018075566e-01 7.803195296277e-01 7.920393035885e-01 8.038453137337e-01 8.157292144642e-01 8.276654873329e-01 8.396460925323e-01 8.516535328047e-01 8.636649165030e-01 8.756751604801e-01 8.876564849462e-01 8.995987571415e-01 9.114882188878e-01 9.233003281135e-01 9.350277526621e-01 9.466498517309e-01 9.581493016036e-01 9.695176534568e-01 9.807299209153e-01 9.917770046073e-01 1.002644309462e+00 1.013310304394e+00 1.023770799721e+00 1.034006249840e+00 1.044001871917e+00 1.053752382700e+00 1.063237989399e+00 1.072448885450e+00 1.081378340118e+00 1.090008130736e+00 1.098337030979e+00 1.106351665031e+00 1.114042414143e+00 1.121407644463e+00 1.128434607965e+00 1.135122352335e+00 1.141466310458e+00 1.147458045177e+00 1.153103219990e+00 1.158394611922e+00 1.163329804697e+00 1.167915939490e+00 1.172148769864e+00 1.176034825858e+00 1.179579305146e+00 1.182782144727e+00 1.185657043503e+00 1.188204749884e+00 1.190439803789e+00 1.192368139114e+00 1.194000230209e+00 1.195351850393e+00 1.196431639475e+00 1.197256406529e+00 1.197840921761e+00 1.198199868474e+00 1.198353577779e+00 1.198313702017e+00 1.198100478453e+00 1.197735438458e+00 1.197229010401e+00 1.196611516467e+00 1.195891218740e+00 1.195093312875e+00 1.194237040274e+00 1.193337253371e+00 1.192417480977e+00 1.191488692189e+00 1.190574515507e+00 1.189687308215e+00 1.188839007816e+00 1.188051665440e+00 1.187327319973e+00 1.186684451626e+00 1.186131783321e+00 1.185673447237e+00 1.185321570623e+00 1.185075833771e+00 1.184938021077e+00 1.184915948152e+00 1.185001054521e+00 1.185196576180e+00 1.185497416940e+00 1.185895257456e+00 1.186388399412e+00 1.186965443648e+00 1.187620138167e+00 1.188341431183e+00 1.189118546159e+00 1.189943491113e+00 1.190801011288e+00 1.191684975386e+00 1.192581390986e+00 1.193483523456e+00 1.194380903112e+00 1.195262446851e+00 1.196126663561e+00 1.196965487089e+00 1.197773876869e+00 1.198551508918e+00 1.199296029477e+00 1.200013155009e+00 1.200701201818e+00 1.201370434802e+00 1.202028044925e+00 1.202681367776e+00 1.203348929332e+00 1.204035848882e+00 1.204765603231e+00 1.205553222128e+00 1.206411431635e+00 1.207368688029e+00 1.208436413876e+00 1.209638611053e+00 1.210997852225e+00 1.212522415263e+00 1.214246171386e+00 1.216171498695e+00 1.218316163461e+00 1.220702668033e+00 1.223320457912e+00 1.226193083034e+00 1.229314154252e+00 1.232679841293e+00 1.236296998203e+00 1.240137865912e+00 1.244204518590e+00 1.248469890407e+00 1.252911181259e+00 1.257510897523e+00 1.262225141845e+00 1.267032994139e+00 1.271893602269e+00 1.276764638249e+00 1.281616202967e+00 1.286393910597e+00 1.291066226992e+00 1.295589057319e+00 1.299912063780e+00 1.304011096620e+00 1.307833048585e+00 1.311352360856e+00 1.314538901607e+00 1.317350675111e+00 1.319784298662e+00 1.321806579331e+00 1.323408939071e+00 1.324589296282e+00 1.325333257631e+00 1.325657716637e+00 1.325564996413e+00 1.325071214703e+00 1.324205272134e+00 1.322980974646e+00 1.321443743111e+00 1.319619904105e+00 1.317548618058e+00 1.315279809017e+00 1.312845692181e+00 1.310300584096e+00 1.307684432783e+00 1.305034539615e+00 1.302403989532e+00 1.299814299672e+00 1.297307794938e+00 1.294905378264e+00 1.292624247140e+00 1.290485010732e+00 1.288480684850e+00 1.286616536485e+00 1.284877490351e+00 1.283242252953e+00 1.281691819584e+00 1.280185938516e+00 1.278693256121e+00 1.277168486417e+00 1.275566195010e+00 1.273848446899e+00 1.271961386781e+00 1.269872847029e+00 1.267538804201e+00 1.264926934849e+00 1.262021107574e+00 1.258792419648e+00 1.255248424863e+00 1.251382693043e+00 1.247215066377e+00 1.242784577418e+00 1.238110663513e+00 1.233263531605e+00 1.228297329276e+00 1.223275561111e+00 1.218292561852e+00 1.213411880117e+00 1.208730951322e+00 1.204334710230e+00 1.200291106949e+00 1.196692129923e+00 1.193586155142e+00 1.191028489236e+00 1.189059721008e+00 1.187681814925e+00 1.186907641791e+00 1.186699540243e+00 1.187022113494e+00 1.187813681053e+00 1.188982642811e+00 1.190453906141e+00 1.192105348956e+00 1.193832822813e+00 1.195526119112e+00 1.197059478580e+00 1.198344891330e+00 1.199272644987e+00 1.199771105094e+00 1.199789933893e+00 1.199272566369e+00 1.198233015484e+00 1.196672742277e+00 1.194639265800e+00 1.192223471155e+00 1.189502292318e+00 1.186630494239e+00 1.183746298231e+00 1.181010412767e+00 1.178627826434e+00 1.176748627193e+00 1.175579603951e+00 1.175285518006e+00 1.175991253374e+00 1.177850844696e+00 1.180917575116e+00 1.185245298542e+00 1.190841799687e+00 1.197631806113e+00 1.205552970171e+00 1.214451066781e+00 1.224161149558e+00 1.234504974143e+00 1.245241985613e+00 1.256176808741e+00 1.267068286727e+00 1.277706550183e+00 1.287911300098e+00 1.297484445871e+00 1.306315455370e+00 1.314282776151e+00 1.321321532076e+00 1.327426857552e+00 1.332582285889e+00 1.336870798689e+00 1.340367361548e+00 1.343179432584e+00 1.345473870827e+00 1.347372240587e+00 1.349055506326e+00 1.350677352265e+00 1.352353077566e+00 1.354238123653e+00 1.356382082491e+00 1.358845552366e+00 1.361644856346e+00 1.364701752363e+00 1.367973215631e+00 1.371303188247e+00 1.374531895406e+00 1.377495076019e+00 1.379944068332e+00 1.381701103095e+00 1.382536727292e+00 1.382237339122e+00 1.380657596977e+00 1.377611627588e+00 1.373016886475e+00 1.366801851134e+00 1.358932362306e+00 1.349472931886e+00 1.338472018275e+00 1.326090516064e+00 1.312508218908e+00 1.297925448711e+00 1.282643012524e+00 1.266912076292e+00 1.251059401592e+00 1.235410531848e+00 1.220243977530e+00 1.205895508180e+00 1.192597742942e+00 1.180588403159e+00 1.170057192364e+00 1.161086586518e+00 1.153772969958e+00 1.148084250142e+00 1.143955867782e+00 1.141296254980e+00 1.139907821541e+00 1.139631958126e+00 1.140238324168e+00 1.141504184442e+00 1.143241951338e+00 1.145215425026e+00 1.147279673290e+00 1.149274705403e+00 1.151068255188e+00 1.152604207642e+00 1.153783224971e+00 1.154587149175e+00 1.154982889153e+00 1.154919439079e+00 1.154395383233e+00 1.153318986752e+00 1.151628196688e+00 1.149217592919e+00 1.145908467150e+00 1.141571095575e+00 1.135976012512e+00 1.128933387705e+00 1.120266606729e+00 1.109784504150e+00 1.097419770508e+00 1.083120286126e+00 1.066957898817e+00 1.049138488740e+00 1.029939342418e+00 1.009827385410e+00 9.893276983444e-01 9.690746894259e-01 9.497664451181e-01 9.320392453225e-01 9.165141212558e-01 9.036214772755e-01 8.935991481394e-01 8.864720801743e-01 8.819670042321e-01 8.796597714542e-01 8.789316806911e-01 8.791074089309e-01 8.795590636333e-01 8.797187054172e-01 8.792472457849e-01 8.779839070694e-01 8.760212809719e-01 8.736967884532e-01 8.714793617613e-01 8.700159755137e-01 8.699256478658e-01 8.717538033817e-01 8.759034489830e-01 8.824695551420e-01 8.913327642799e-01 9.020734752107e-01 9.140811018118e-01 9.266725047778e-01 9.390927565355e-01 9.507330560100e-01 9.611039696855e-01 9.698990613911e-01 9.770615999088e-01 9.826532521664e-01 9.869154474511e-01 9.901328782718e-01 9.925520594145e-01 9.943848640935e-01 9.956466056710e-01 9.962425801153e-01 9.959236977465e-01 9.943421657508e-01 9.911938961230e-01 9.862137832874e-01 9.793575986993e-01 9.708334980264e-01 9.611136235573e-01 9.510283596779e-01 9.415882573254e-01 9.339761490620e-01 9.293810427157e-01 9.287746845208e-01 9.328618067053e-01 9.418900674135e-01 9.556921633466e-01 9.737304736193e-01 9.951855767717e-01 1.019138546985e+00 1.044606783344e+00 1.070672541237e+00 1.096477454600e+00 1.121203505373e+00 1.144127269527e+00 1.164537125227e+00 1.181838479014e+00 1.195567316879e+00 1.205435074096e+00 1.211441486736e+00 1.213803608719e+00 1.212985663554e+00 1.209552522459e+00 1.203992868089e+00 1.193795550212e+00 1.177230134018e+00 1.163164074177e+00 1.157275434955e+00 1.156644541879e+00 1.152617823938e+00 1.139050733861e+00 1.118150617277e+00 1.099129553832e+00 1.090588488020e+00 1.092961847938e+00 1.098572244716e+00 1.099188857731e+00 1.093173034627e+00 1.085893317678e+00 1.083621070198e+00 1.086624659447e+00 1.088285969455e+00 1.081213289773e+00 1.064154588019e+00 1.043309578543e+00 1.026544679635e+00 1.015044119190e+00 1.000154901906e+00 9.464343122819e-01 8.842672712502e-01 8.150345303140e-01 8.098052046750e-01 8.783169011930e-01 9.416913224152e-01 9.294964426209e-01 8.408092528689e-01 7.545419530157e-01 7.738267280404e-01 8.847602489419e-01 9.794563881418e-01 9.900198631543e-01 9.235135959966e-01 8.486759841849e-01 8.420247286433e-01 9.006709943685e-01 9.555491071621e-01 9.617865470186e-01 9.322041944953e-01 9.147676252503e-01 9.364109609903e-01 9.692394594250e-01 9.688083668630e-01 9.267523086966e-01 8.845634475045e-01 8.950870541308e-01 9.531860445823e-01 9.974147292796e-01 9.795867934260e-01 9.072563022885e-01 8.439665783977e-01 8.547934580935e-01 9.217868755119e-01 9.684784836460e-01 9.469409360334e-01 8.700382004318e-01 8.004895109529e-01 7.973065770499e-01 8.470148147797e-01 8.893297561501e-01 8.898904047101e-01 8.607893377504e-01 8.403819723959e-01 8.535310335673e-01 8.858914589733e-01 9.034953745732e-01 8.867491664889e-01 8.463454912389e-01 8.200329916428e-01 8.433649844552e-01 9.082445652633e-01 9.679752722237e-01 9.817191895920e-01 9.450814586246e-01 8.946831264856e-01 8.799861701414e-01 9.083884991559e-01 9.360392264740e-01 9.245097698763e-01 8.837321061864e-01 8.653803938089e-01 9.035122089601e-01 9.643818252415e-01 9.869546056738e-01 9.427808188499e-01 8.541567495570e-01 7.803633361790e-01 7.715803123792e-01 8.192400688534e-01 8.771544283392e-01 9.091292753417e-01 8.980025668089e-01 8.416984662890e-01 7.609518873281e-01 7.075855495797e-01 7.294149850813e-01 8.015594012997e-01 8.513871043220e-01 8.359274172022e-01 7.736816592032e-01 7.329445074377e-01 7.598682812728e-01 8.122084710068e-01 8.227297832408e-01 7.790397034743e-01 7.357970554741e-01 7.581944021225e-01 8.303892557744e-01 8.805590761929e-01 8.691141898765e-01 8.149477365054e-01 7.724121747373e-01 7.772098069497e-01 8.140866602810e-01 8.532269164523e-01 8.840347075012e-01 9.034957372489e-01 8.997693301048e-01 8.654013151700e-01 8.239080523290e-01 8.250378675971e-01 8.844667163252e-01 9.521660686843e-01 9.718214092133e-01 9.374535699744e-01 8.994895915404e-01 9.134385684037e-01 9.663512188769e-01 9.965373951190e-01 9.731681544358e-01 9.289711987792e-01 9.271238129548e-01 9.800552222253e-01 1.030624724945e+00 1.026005044148e+00 9.685884761449e-01 9.111328272683e-01 9.046107170309e-01 9.391911676397e-01 9.656509074843e-01 9.580441785820e-01 9.312063577858e-01 9.147361978352e-01 9.172154124757e-01 9.215279818895e-01 9.131787858558e-01 8.999723083885e-01 9.024566226288e-01 9.281495145016e-01 9.601591466627e-01 9.733966109955e-01 9.568106874573e-01 9.235901787308e-01 9.046014663220e-01 9.213479935656e-01 9.600067627036e-01 9.839963144918e-01 9.698202402333e-01 9.282307647156e-01 8.959767959735e-01 8.977877036164e-01 9.168913977110e-01 9.205321110944e-01 9.030002801168e-01 8.902702500591e-01 9.015616669707e-01 9.165458209561e-01 9.014019446475e-01 8.583081665781e-01 8.364269235663e-01 8.746825561948e-01 9.374069534002e-01 9.563848726831e-01 9.074139926070e-01 8.371820531855e-01 8.269070567766e-01 8.893708327312e-01 9.503827131194e-01 9.513372014797e-01 9.016076049770e-01 8.591426271364e-01 8.631643739185e-01 8.877315150310e-01 8.913246896621e-01 8.746497860870e-01 8.693273224468e-01 8.830946166090e-01 8.836187607560e-01 8.487679693965e-01 8.083357909222e-01 8.178018455968e-01 8.759161275230e-01
```
