## Supplementary Data 1 for "Heart cockle shells transmit sunlight to photosymbiotic algae using bundled fiber optic cables and condensing lenses": Onebigonelittle-big_475nm_XZ_1A.txt (part 1 of 12)

```
monitor_XZ_1A:E: Re(E) vs position, y=4.99637e-06(m), lambda=4.75e-07(m) 

x(m)(414,1)
 -1.300000000000e-05
 -1.297578692494e-05
 -1.295157384988e-05
 -1.292736077482e-05
 -1.290314769976e-05
 -1.287893462470e-05
 -1.285472154964e-05
 -1.283050847458e-05
 -1.280629539952e-05
 -1.278208232446e-05
 -1.275786924939e-05
 -1.273365617433e-05
 -1.270944309927e-05
 -1.268523002421e-05
 -1.266101694915e-05
 -1.263680387409e-05
 -1.261259079903e-05
 -1.258837772397e-05
 -1.256416464891e-05
 -1.253995157385e-05
 -1.251573849879e-05
 -1.249152542373e-05
 -1.246731234867e-05
 -1.244309927361e-05
 -1.241888619855e-05
 -1.239467312349e-05
 -1.237046004843e-05
 -1.234624697337e-05
 -1.232203389831e-05
 -1.229782082324e-05
 -1.227360774818e-05
 -1.224939467312e-05
 -1.222518159806e-05
 -1.220096852300e-05
 -1.217675544794e-05
 -1.215254237288e-05
 -1.212832929782e-05
 -1.210411622276e-05
 -1.207990314770e-05
 -1.205569007264e-05
 -1.203147699758e-05
 -1.200726392252e-05
 -1.198305084746e-05
 -1.195883777240e-05
 -1.193462469734e-05
 -1.191041162228e-05
 -1.188619854722e-05
 -1.186198547215e-05
 -1.183777239709e-05
 -1.181355932203e-05
 -1.178934624697e-05
 -1.176513317191e-05
 -1.174092009685e-05
 -1.171670702179e-05
 -1.169249394673e-05
 -1.166828087167e-05
 -1.164406779661e-05
 -1.161985472155e-05
 -1.159564164649e-05
 -1.157142857143e-05
 -1.154721549637e-05
 -1.152300242131e-05
 -1.149878934625e-05
 -1.147457627119e-05
 -1.145036319613e-05
 -1.142615012107e-05
 -1.140193704600e-05
 -1.137772397094e-05
 -1.135351089588e-05
 -1.132929782082e-05
 -1.130508474576e-05
 -1.128087167070e-05
 -1.125665859564e-05
 -1.123244552058e-05
 -1.120823244552e-05
 -1.118401937046e-05
 -1.115980629540e-05
 -1.113559322034e-05
 -1.111138014528e-05
 -1.108716707022e-05
 -1.106295399516e-05
 -1.103874092010e-05
 -1.101452784504e-05
 -1.099031476998e-05
 -1.096610169492e-05
 -1.094188861985e-05
 -1.091767554479e-05
 -1.089346246973e-05
 -1.086924939467e-05
 -1.084503631961e-05
 -1.082082324455e-05
 -1.079661016949e-05
 -1.077239709443e-05
 -1.074818401937e-05
 -1.072397094431e-05
 -1.069975786925e-05
 -1.067554479419e-05
 -1.065133171913e-05
 -1.062711864407e-05
 -1.060290556901e-05
 -1.057869249395e-05
 -1.055447941889e-05
 -1.053026634383e-05
 -1.050605326877e-05
 -1.048184019370e-05
 -1.045762711864e-05
 -1.043341404358e-05
 -1.040920096852e-05
 -1.038498789346e-05
 -1.036077481840e-05
 -1.033656174334e-05
 -1.031234866828e-05
 -1.028813559322e-05
 -1.026392251816e-05
 -1.023970944310e-05
 -1.021549636804e-05
 -1.019128329298e-05
 -1.016707021792e-05
 -1.014285714286e-05
 -1.011864406780e-05
 -1.009443099274e-05
 -1.007021791768e-05
 -1.004600484262e-05
 -1.002179176755e-05
 -9.997578692494e-06
 -9.973365617433e-06
 -9.949152542373e-06
 -9.924939467312e-06
 -9.900726392252e-06
 -9.876513317191e-06
 -9.852300242131e-06
 -9.828087167070e-06
 -9.803874092010e-06
 -9.779661016949e-06
 -9.755447941889e-06
 -9.731234866828e-06
 -9.707021791768e-06
 -9.682808716707e-06
 -9.658595641647e-06
 -9.634382566586e-06
 -9.610169491525e-06
 -9.585956416465e-06
 -9.561743341404e-06
 -9.537530266344e-06
 -9.513317191283e-06
 -9.489104116223e-06
 -9.464891041162e-06
 -9.440677966102e-06
 -9.416464891041e-06
 -9.392251815981e-06
 -9.368038740920e-06
 -9.343825665860e-06
 -9.319612590799e-06
 -9.295399515739e-06
 -9.271186440678e-06
 -9.246973365618e-06
 -9.222760290557e-06
 -9.198547215496e-06
 -9.174334140436e-06
 -9.150121065375e-06
 -9.125907990315e-06
 -9.101694915254e-06
 -9.077481840194e-06
 -9.053268765133e-06
 -9.029055690073e-06
 -9.004842615012e-06
 -8.980629539952e-06
 -8.956416464891e-06
 -8.932203389831e-06
 -8.907990314770e-06
 -8.883777239710e-06
 -8.859564164649e-06
 -8.835351089588e-06
 -8.811138014528e-06
 -8.786924939467e-06
 -8.762711864407e-06
 -8.738498789346e-06
 -8.714285714286e-06
 -8.690072639225e-06
 -8.665859564165e-06
 -8.641646489104e-06
 -8.617433414044e-06
 -8.593220338983e-06
 -8.569007263923e-06
 -8.544794188862e-06
 -8.520581113802e-06
 -8.496368038741e-06
 -8.472154963680e-06
 -8.447941888620e-06
 -8.423728813559e-06
 -8.399515738499e-06
 -8.375302663438e-06
 -8.351089588378e-06
 -8.326876513317e-06
 -8.302663438257e-06
 -8.278450363196e-06
 -8.254237288136e-06
 -8.230024213075e-06
 -8.205811138015e-06
 -8.181598062954e-06
 -8.157384987894e-06
 -8.133171912833e-06
 -8.108958837773e-06
 -8.084745762712e-06
 -8.060532687651e-06
 -8.036319612591e-06
 -8.012106537530e-06
 -7.987893462470e-06
 -7.963680387409e-06
 -7.939467312349e-06
 -7.915254237288e-06
 -7.891041162228e-06
 -7.866828087167e-06
 -7.842615012107e-06
 -7.818401937046e-06
 -7.794188861986e-06
 -7.769975786925e-06
 -7.745762711865e-06
 -7.721549636804e-06
 -7.697336561743e-06
 -7.673123486683e-06
 -7.648910411622e-06
 -7.624697336562e-06
 -7.600484261501e-06
 -7.576271186441e-06
 -7.552058111380e-06
 -7.527845036320e-06
 -7.503631961259e-06
 -7.479418886199e-06
 -7.455205811138e-06
 -7.430992736078e-06
 -7.406779661017e-06
 -7.382566585957e-06
 -7.358353510896e-06
 -7.334140435835e-06
 -7.309927360775e-06
 -7.285714285714e-06
 -7.261501210654e-06
 -7.237288135593e-06
 -7.213075060533e-06
 -7.188861985472e-06
 -7.164648910412e-06
 -7.140435835351e-06
 -7.116222760291e-06
 -7.092009685230e-06
 -7.067796610170e-06
 -7.043583535109e-06
 -7.019370460049e-06
 -6.995157384988e-06
 -6.970944309927e-06
 -6.946731234867e-06
 -6.922518159806e-06
 -6.898305084746e-06
 -6.874092009685e-06
 -6.849878934625e-06
 -6.825665859564e-06
 -6.801452784504e-06
 -6.777239709443e-06
 -6.753026634383e-06
 -6.728813559322e-06
 -6.704600484262e-06
 -6.680387409201e-06
 -6.656174334141e-06
 -6.631961259080e-06
 -6.607748184019e-06
 -6.583535108959e-06
 -6.559322033898e-06
 -6.535108958838e-06
 -6.510895883777e-06
 -6.486682808717e-06
 -6.462469733656e-06
 -6.438256658596e-06
 -6.414043583535e-06
 -6.389830508475e-06
 -6.365617433414e-06
 -6.341404358354e-06
 -6.317191283293e-06
 -6.292978208233e-06
 -6.268765133172e-06
 -6.244552058111e-06
 -6.220338983051e-06
 -6.196125907990e-06
 -6.171912832930e-06
 -6.147699757869e-06
 -6.123486682809e-06
 -6.099273607748e-06
 -6.075060532688e-06
 -6.050847457627e-06
 -6.026634382567e-06
 -6.002421307506e-06
 -5.978208232446e-06
 -5.953995157385e-06
 -5.929782082325e-06
 -5.905569007264e-06
 -5.881355932203e-06
 -5.857142857143e-06
 -5.832929782082e-06
 -5.808716707022e-06
 -5.784503631961e-06
 -5.760290556901e-06
 -5.736077481840e-06
 -5.711864406780e-06
 -5.687651331719e-06
 -5.663438256659e-06
 -5.639225181598e-06
 -5.615012106538e-06
 -5.590799031477e-06
 -5.566585956417e-06
 -5.542372881356e-06
 -5.518159806295e-06
 -5.493946731235e-06
 -5.469733656174e-06
 -5.445520581114e-06
 -5.421307506053e-06
 -5.397094430993e-06
 -5.372881355932e-06
 -5.348668280872e-06
 -5.324455205811e-06
 -5.300242130751e-06
 -5.276029055690e-06
 -5.251815980630e-06
 -5.227602905569e-06
 -5.203389830509e-06
 -5.179176755448e-06
 -5.154963680387e-06
 -5.130750605327e-06
 -5.106537530266e-06
 -5.082324455206e-06
 -5.058111380145e-06
 -5.033898305085e-06
 -5.009685230024e-06
 -4.985472154964e-06
 -4.961259079903e-06
 -4.937046004843e-06
 -4.912832929782e-06
 -4.888619854722e-06
 -4.864406779661e-06
 -4.840193704601e-06
 -4.815980629540e-06
 -4.791767554479e-06
 -4.767554479419e-06
 -4.743341404358e-06
 -4.719128329298e-06
 -4.694915254237e-06
 -4.670702179177e-06
 -4.646489104116e-06
 -4.622276029056e-06
 -4.598062953995e-06
 -4.573849878935e-06
 -4.549636803874e-06
 -4.525423728814e-06
 -4.501210653753e-06
 -4.476997578693e-06
 -4.452784503632e-06
 -4.428571428572e-06
 -4.404358353511e-06
 -4.380145278450e-06
 -4.355932203390e-06
 -4.331719128329e-06
 -4.307506053269e-06
 -4.283292978208e-06
 -4.259079903148e-06
 -4.234866828087e-06
 -4.210653753027e-06
 -4.186440677966e-06
 -4.162227602906e-06
 -4.138014527845e-06
 -4.113801452785e-06
 -4.089588377724e-06
 -4.065375302664e-06
 -4.041162227603e-06
 -4.016949152542e-06
 -3.992736077482e-06
 -3.968523002421e-06
 -3.944309927361e-06
 -3.920096852300e-06
 -3.895883777240e-06
 -3.871670702179e-06
 -3.847457627119e-06
 -3.823244552058e-06
 -3.799031476998e-06
 -3.774818401937e-06
 -3.750605326877e-06
 -3.726392251816e-06
 -3.702179176756e-06
 -3.677966101695e-06
 -3.653753026634e-06
 -3.629539951574e-06
 -3.605326876513e-06
 -3.581113801453e-06
 -3.556900726392e-06
 -3.532687651332e-06
 -3.508474576271e-06
 -3.484261501211e-06
 -3.460048426150e-06
 -3.435835351090e-06
 -3.411622276029e-06
 -3.387409200969e-06
 -3.363196125908e-06
 -3.338983050848e-06
 -3.314769975787e-06
 -3.290556900726e-06
 -3.266343825666e-06
 -3.242130750605e-06
 -3.217917675545e-06
 -3.193704600484e-06
 -3.169491525424e-06
 -3.145278450363e-06
 -3.121065375303e-06
 -3.096852300242e-06
 -3.072639225182e-06
 -3.048426150121e-06
 -3.024213075061e-06
 -3.000000000000e-06

z(m)(1503,1)
 -4.400752357780e-05
 -4.397744853471e-05
 -4.394737349161e-05
 -4.391729844851e-05
 -4.388722340541e-05
 -4.385714836232e-05
 -4.382707331922e-05
 -4.379699827612e-05
 -4.376692323303e-05
 -4.373684818993e-05
 -4.370677314683e-05
 -4.367669810374e-05
 -4.364662306064e-05
 -4.361654801754e-05
 -4.358647297445e-05
 -4.355639793135e-05
 -4.352632288825e-05
 -4.349624784516e-05
 -4.346617280206e-05
 -4.343609775896e-05
 -4.340602271586e-05
 -4.337594767277e-05
 -4.334587262967e-05
 -4.331579758657e-05
 -4.328572254348e-05
 -4.325564750038e-05
 -4.322557245728e-05
 -4.319549741419e-05
 -4.316542237109e-05
 -4.313534732799e-05
 -4.310527228490e-05
 -4.307519724180e-05
 -4.304512219870e-05
 -4.301504715560e-05
 -4.298497211251e-05
 -4.295489706941e-05
 -4.292482202631e-05
 -4.289474698322e-05
 -4.286467194012e-05
 -4.283459689702e-05
 -4.280452185393e-05
 -4.277444681083e-05
 -4.274437176773e-05
 -4.271429672464e-05
 -4.268422168154e-05
 -4.265414663844e-05
 -4.262407159535e-05
 -4.259399655225e-05
 -4.256392150915e-05
 -4.253384646605e-05
 -4.250377142296e-05
 -4.247369637986e-05
 -4.244362133676e-05
 -4.241354629367e-05
 -4.238347125057e-05
 -4.235339620747e-05
 -4.232332116438e-05
 -4.229324612128e-05
 -4.226317107818e-05
 -4.223309603509e-05
 -4.220302099199e-05
 -4.217294594889e-05
 -4.214287090579e-05
 -4.211279586270e-05
 -4.208272081960e-05
 -4.205264577650e-05
 -4.202257073341e-05
 -4.199249569031e-05
 -4.196242064721e-05
 -4.193234560412e-05
 -4.190227056102e-05
 -4.187219551792e-05
 -4.184212047483e-05
 -4.181204543173e-05
 -4.178197038863e-05
 -4.175189534554e-05
 -4.172182030244e-05
 -4.169174525934e-05
 -4.166167021624e-05
 -4.163159517315e-05
 -4.160152013005e-05
 -4.157144508695e-05
 -4.154137004386e-05
 -4.151129500076e-05
 -4.148121995766e-05
 -4.145114491457e-05
 -4.142106987147e-05
 -4.139099482837e-05
 -4.136091978528e-05
 -4.133084474218e-05
 -4.130076969908e-05
 -4.127069465598e-05
 -4.124061961289e-05
 -4.121054456979e-05
 -4.118046952669e-05
 -4.115039448360e-05
 -4.112031944050e-05
 -4.109024439740e-05
 -4.106016935431e-05
 -4.103009431121e-05
 -4.100001926811e-05
 -4.096994422502e-05
 -4.093986918192e-05
 -4.090979413882e-05
 -4.087971909573e-05
 -4.084964405263e-05
 -4.081956900953e-05
 -4.078949396643e-05
 -4.075941892334e-05
 -4.072934388024e-05
 -4.069926883714e-05
 -4.066919379405e-05
 -4.063911875095e-05
 -4.060904370785e-05
 -4.057896866476e-05
 -4.054889362166e-05
 -4.051881857856e-05
 -4.048874353547e-05
 -4.045866849237e-05
 -4.042859344927e-05
 -4.039851840617e-05
 -4.036844336308e-05
 -4.033836831998e-05
 -4.030829327688e-05
 -4.027821823379e-05
 -4.024814319069e-05
 -4.021806814759e-05
 -4.018799310450e-05
 -4.015791806140e-05
 -4.012784301830e-05
 -4.009776797521e-05
 -4.006769293211e-05
 -4.003761788901e-05
 -4.000754284592e-05
 -3.997746780282e-05
 -3.994739275972e-05
 -3.991731771662e-05
 -3.988724267353e-05
 -3.985716763043e-05
 -3.982709258733e-05
 -3.979701754424e-05
 -3.976694250114e-05
 -3.973686745804e-05
 -3.970679241495e-05
 -3.967671737185e-05
 -3.964664232875e-05
 -3.961656728566e-05
 -3.958649224256e-05
 -3.955641719946e-05
 -3.952634215636e-05
 -3.949626711327e-05
 -3.946619207017e-05
 -3.943611702707e-05
 -3.940604198398e-05
 -3.937596694088e-05
 -3.934589189778e-05
 -3.931581685469e-05
 -3.928574181159e-05
 -3.925566676849e-05
 -3.922559172540e-05
 -3.919551668230e-05
 -3.916544163920e-05
 -3.913536659611e-05
 -3.910529155301e-05
 -3.907521650991e-05
 -3.904514146681e-05
 -3.901506642372e-05
 -3.898499138062e-05
 -3.895491633752e-05
 -3.892484129443e-05
 -3.889476625133e-05
 -3.886469120823e-05
 -3.883461616514e-05
 -3.880454112204e-05
 -3.877446607894e-05
 -3.874439103585e-05
 -3.871431599275e-05
 -3.868424094965e-05
 -3.865416590655e-05
 -3.862409086346e-05
 -3.859401582036e-05
 -3.856394077726e-05
 -3.853386573417e-05
 -3.850379069107e-05
 -3.847371564797e-05
 -3.844364060488e-05
 -3.841356556178e-05
 -3.838349051868e-05
 -3.835341547559e-05
 -3.832334043249e-05
 -3.829326538939e-05
 -3.826319034629e-05
 -3.823311530320e-05
 -3.820304026010e-05
 -3.817296521700e-05
 -3.814289017391e-05
 -3.811281513081e-05
 -3.808274008771e-05
 -3.805266504462e-05
 -3.802259000152e-05
 -3.799251495842e-05
 -3.796243991533e-05
 -3.793236487223e-05
 -3.790228982913e-05
 -3.787221478604e-05
 -3.784213974294e-05
 -3.781206469984e-05
 -3.778198965674e-05
 -3.775191461365e-05
 -3.772183957055e-05
 -3.769176452745e-05
 -3.766168948436e-05
 -3.763161444126e-05
 -3.760153939816e-05
 -3.757146435507e-05
 -3.754138931197e-05
 -3.751131426887e-05
 -3.748123922578e-05
 -3.745116418268e-05
 -3.742108913958e-05
 -3.739101409648e-05
 -3.736093905339e-05
 -3.733086401029e-05
 -3.730078896719e-05
 -3.727071392410e-05
 -3.724063888100e-05
 -3.721056383790e-05
 -3.718048879481e-05
 -3.715041375171e-05
 -3.712033870861e-05
 -3.709026366552e-05
 -3.706018862242e-05
 -3.703011357932e-05
 -3.700003853623e-05
 -3.696996349313e-05
 -3.693988845003e-05
 -3.690981340693e-05
 -3.687973836384e-05
 -3.684966332074e-05
 -3.681958827764e-05
 -3.678951323455e-05
 -3.675943819145e-05
 -3.672936314835e-05
 -3.669928810526e-05
 -3.666921306216e-05
 -3.663913801906e-05
 -3.660906297597e-05
 -3.657898793287e-05
 -3.654891288977e-05
 -3.651883784667e-05
 -3.648876280358e-05
 -3.645868776048e-05
 -3.642861271738e-05
 -3.639853767429e-05
 -3.636846263119e-05
 -3.633838758809e-05
 -3.630831254500e-05
 -3.627823750190e-05
 -3.624816245880e-05
 -3.621808741571e-05
 -3.618801237261e-05
 -3.615793732951e-05
 -3.612786228642e-05
 -3.609778724332e-05
 -3.606771220022e-05
 -3.603763715712e-05
 -3.600756211403e-05
 -3.597748707093e-05
 -3.594741202783e-05
 -3.591733698474e-05
 -3.588726194164e-05
 -3.585718689854e-05
 -3.582711185545e-05
 -3.579703681235e-05
 -3.576696176925e-05
 -3.573688672616e-05
 -3.570681168306e-05
 -3.567673663996e-05
 -3.564666159686e-05
 -3.561658655377e-05
 -3.558651151067e-05
 -3.555643646757e-05
 -3.552636142448e-05
 -3.549628638138e-05
 -3.546621133828e-05
 -3.543613629519e-05
 -3.540606125209e-05
 -3.537598620899e-05
 -3.534591116590e-05
 -3.531583612280e-05
 -3.528576107970e-05
 -3.525568603661e-05
 -3.522561099351e-05
 -3.519553595041e-05
 -3.516546090731e-05
 -3.513538586422e-05
 -3.510531082112e-05
 -3.507523577802e-05
 -3.504516073493e-05
 -3.501508569183e-05
 -3.498501064873e-05
 -3.495493560564e-05
 -3.492486056254e-05
 -3.489478551944e-05
 -3.486471047635e-05
 -3.483463543325e-05
 -3.480456039015e-05
 -3.477448534705e-05
 -3.474441030396e-05
 -3.471433526086e-05
 -3.468426021776e-05
 -3.465418517467e-05
 -3.462411013157e-05
 -3.459403508847e-05
 -3.456396004538e-05
 -3.453388500228e-05
 -3.450380995918e-05
 -3.447373491609e-05
 -3.444365987299e-05
 -3.441358482989e-05
 -3.438350978680e-05
 -3.435343474370e-05
 -3.432335970060e-05
 -3.429328465750e-05
 -3.426320961441e-05
 -3.423313457131e-05
 -3.420305952821e-05
 -3.417298448512e-05
 -3.414290944202e-05
 -3.411283439892e-05
 -3.408275935583e-05
 -3.405268431273e-05
 -3.402260926963e-05
 -3.399253422654e-05
 -3.396245918344e-05
 -3.393238414034e-05
 -3.390230909724e-05
 -3.387223405415e-05
 -3.384215901105e-05
 -3.381208396795e-05
 -3.378200892486e-05
 -3.375193388176e-05
 -3.372185883866e-05
 -3.369178379557e-05
 -3.366170875247e-05
 -3.363163370937e-05
 -3.360155866628e-05
 -3.357148362318e-05
 -3.354140858008e-05
 -3.351133353699e-05
 -3.348125849389e-05
 -3.345118345079e-05
 -3.342110840769e-05
 -3.339103336460e-05
 -3.336095832150e-05
 -3.333088327840e-05
 -3.330080823531e-05
 -3.327073319221e-05
 -3.324065814911e-05
 -3.321058310602e-05
 -3.318050806292e-05
 -3.315043301982e-05
 -3.312035797673e-05
 -3.309028293363e-05
 -3.306020789053e-05
 -3.303013284743e-05
 -3.300005780434e-05
 -3.296998276124e-05
 -3.293990771814e-05
 -3.290983267505e-05
 -3.287975763195e-05
 -3.284968258885e-05
 -3.281960754576e-05
 -3.278953250266e-05
 -3.275945745956e-05
 -3.272938241647e-05
 -3.269930737337e-05
 -3.266923233027e-05
 -3.263915728718e-05
 -3.260908224408e-05
 -3.257900720098e-05
 -3.254893215788e-05
 -3.251885711479e-05
 -3.248878207169e-05
 -3.245870702859e-05
 -3.242863198550e-05
 -3.239855694240e-05
 -3.236848189930e-05
 -3.233840685621e-05
 -3.230833181311e-05
 -3.227825677001e-05
 -3.224818172692e-05
 -3.221810668382e-05
 -3.218803164072e-05
 -3.215795659762e-05
 -3.212788155453e-05
 -3.209780651143e-05
 -3.206773146833e-05
 -3.203765642524e-05
 -3.200758138214e-05
 -3.197750633904e-05
 -3.194743129595e-05
 -3.191735625285e-05
 -3.188728120975e-05
 -3.185720616666e-05
 -3.182713112356e-05
 -3.179705608046e-05
 -3.176698103737e-05
 -3.173690599427e-05
 -3.170683095117e-05
 -3.167675590807e-05
 -3.164668086498e-05
 -3.161660582188e-05
 -3.158653077878e-05
 -3.155645573569e-05
 -3.152638069259e-05
 -3.149630564949e-05
 -3.146623060640e-05
 -3.143615556330e-05
 -3.140608052020e-05
 -3.137600547711e-05
 -3.134593043401e-05
 -3.131585539091e-05
 -3.128578034781e-05
 -3.125570530472e-05
 -3.122563026162e-05
 -3.119555521852e-05
 -3.116548017543e-05
 -3.113540513233e-05
 -3.110533008923e-05
 -3.107525504614e-05
 -3.104518000304e-05
 -3.101510495994e-05
 -3.098502991685e-05
 -3.095495487375e-05
 -3.092487983065e-05
 -3.089480478756e-05
 -3.086472974446e-05
 -3.083465470136e-05
 -3.080457965826e-05
 -3.077450461517e-05
 -3.074442957207e-05
 -3.071435452897e-05
 -3.068427948588e-05
 -3.065420444278e-05
 -3.062412939968e-05
 -3.059405435659e-05
 -3.056397931349e-05
 -3.053390427039e-05
 -3.050382922730e-05
 -3.047375418420e-05
 -3.044367914110e-05
 -3.041360409800e-05
 -3.038352905491e-05
 -3.035345401181e-05
 -3.032337896871e-05
 -3.029330392562e-05
 -3.026322888252e-05
 -3.023315383942e-05
 -3.020307879633e-05
 -3.017300375323e-05
 -3.014292871013e-05
 -3.011285366704e-05
 -3.008277862394e-05
 -3.005270358084e-05
 -3.002262853775e-05
 -2.999255349465e-05
 -2.996247845155e-05
 -2.993240340845e-05
 -2.990232836536e-05
 -2.987225332226e-05
 -2.984217827916e-05
 -2.981210323607e-05
 -2.978202819297e-05
 -2.975195314987e-05
 -2.972187810678e-05
 -2.969180306368e-05
 -2.966172802058e-05
 -2.963165297749e-05
 -2.960157793439e-05
 -2.957150289129e-05
 -2.954142784819e-05
 -2.951135280510e-05
 -2.948127776200e-05
 -2.945120271890e-05
 -2.942112767581e-05
 -2.939105263271e-05
 -2.936097758961e-05
 -2.933090254652e-05
 -2.930082750342e-05
 -2.927075246032e-05
 -2.924067741723e-05
 -2.921060237413e-05
 -2.918052733103e-05
 -2.915045228794e-05
 -2.912037724484e-05
 -2.909030220174e-05
 -2.906022715864e-05
 -2.903015211555e-05
 -2.900007707245e-05
 -2.897000202935e-05
 -2.893992698626e-05
 -2.890985194316e-05
 -2.887977690006e-05
 -2.884970185697e-05
 -2.881962681387e-05
 -2.878955177077e-05
 -2.875947672768e-05
 -2.872940168458e-05
 -2.869932664148e-05
 -2.866925159838e-05
 -2.863917655529e-05
 -2.860910151219e-05
 -2.857902646909e-05
 -2.854895142600e-05
 -2.851887638290e-05
 -2.848880133980e-05
 -2.845872629671e-05
 -2.842865125361e-05
 -2.839857621051e-05
 -2.836850116742e-05
 -2.833842612432e-05
 -2.830835108122e-05
 -2.827827603813e-05
 -2.824820099503e-05
 -2.821812595193e-05
 -2.818805090883e-05
 -2.815797586574e-05
 -2.812790082264e-05
 -2.809782577954e-05
 -2.806775073645e-05
 -2.803767569335e-05
 -2.800760065025e-05
 -2.797752560716e-05
 -2.794745056406e-05
 -2.791737552096e-05
 -2.788730047787e-05
 -2.785722543477e-05
 -2.782715039167e-05
 -2.779707534858e-05
 -2.776700030548e-05
 -2.773692526238e-05
 -2.770685021928e-05
 -2.767677517619e-05
 -2.764670013309e-05
 -2.761662508999e-05
 -2.758655004690e-05
 -2.755647500380e-05
 -2.752639996070e-05
 -2.749632491761e-05
 -2.746624987451e-05
 -2.743617483141e-05
 -2.740609978832e-05
 -2.737602474522e-05
 -2.734594970212e-05
 -2.731587465902e-05
 -2.728579961593e-05
 -2.725572457283e-05
 -2.722564952973e-05
 -2.719557448664e-05
 -2.716549944354e-05
 -2.713542440044e-05
 -2.710534935735e-05
 -2.707527431425e-05
 -2.704519927115e-05
 -2.701512422806e-05
 -2.698504918496e-05
 -2.695497414186e-05
 -2.692489909877e-05
 -2.689482405567e-05
 -2.686474901257e-05
 -2.683467396947e-05
 -2.680459892638e-05
 -2.677452388328e-05
 -2.674444884018e-05
 -2.671437379709e-05
 -2.668429875399e-05
 -2.665422371089e-05
 -2.662414866780e-05
 -2.659407362470e-05
 -2.656399858160e-05
 -2.653392353851e-05
 -2.650384849541e-05
 -2.647377345231e-05
 -2.644369840921e-05
 -2.641362336612e-05
 -2.638354832302e-05
 -2.635347327992e-05
 -2.632339823683e-05
 -2.629332319373e-05
 -2.626324815063e-05
 -2.623317310754e-05
 -2.620309806444e-05
 -2.617302302134e-05
 -2.614294797825e-05
 -2.611287293515e-05
 -2.608279789205e-05
 -2.605272284896e-05
 -2.602264780586e-05
 -2.599257276276e-05
 -2.596249771966e-05
 -2.593242267657e-05
 -2.590234763347e-05
 -2.587227259037e-05
 -2.584219754728e-05
 -2.581212250418e-05
 -2.578204746108e-05
 -2.575197241799e-05
 -2.572189737489e-05
 -2.569182233179e-05
 -2.566174728870e-05
 -2.563167224560e-05
 -2.560159720250e-05
 -2.557152215940e-05
 -2.554144711631e-05
 -2.551137207321e-05
 -2.548129703011e-05
 -2.545122198702e-05
 -2.542114694392e-05
 -2.539107190082e-05
 -2.536099685773e-05
 -2.533092181463e-05
 -2.530084677153e-05
 -2.527077172844e-05
 -2.524069668534e-05
 -2.521062164224e-05
 -2.518054659915e-05
 -2.515047155605e-05
 -2.512039651295e-05
 -2.509032146985e-05
 -2.506024642676e-05
 -2.503017138366e-05
 -2.500009634056e-05
 -2.497002129747e-05
 -2.493994625437e-05
 -2.490987121127e-05
 -2.487979616818e-05
 -2.484972112508e-05
 -2.481964608198e-05
 -2.478957103889e-05
 -2.475949599579e-05
 -2.472942095269e-05
 -2.469934590959e-05
 -2.466927086650e-05
 -2.463919582340e-05
 -2.460912078030e-05
 -2.457904573721e-05
 -2.454897069411e-05
 -2.451889565101e-05
 -2.448882060792e-05
 -2.445874556482e-05
 -2.442867052172e-05
 -2.439859547863e-05
 -2.436852043553e-05
 -2.433844539243e-05
 -2.430837034934e-05
 -2.427829530624e-05
 -2.424822026314e-05
 -2.421814522004e-05
 -2.418807017695e-05
 -2.415799513385e-05
 -2.412792009075e-05
 -2.409784504766e-05
 -2.406777000456e-05
 -2.403769496146e-05
 -2.400761991837e-05
 -2.397754487527e-05
 -2.394746983217e-05
 -2.391739478908e-05
 -2.388731974598e-05
 -2.385724470288e-05
 -2.382716965979e-05
 -2.379709461669e-05
 -2.376701957359e-05
 -2.373694453049e-05
 -2.370686948740e-05
 -2.367679444430e-05
 -2.364671940120e-05
 -2.361664435811e-05
 -2.358656931501e-05
 -2.355649427191e-05
 -2.352641922882e-05
 -2.349634418572e-05
 -2.346626914262e-05
 -2.343619409953e-05
 -2.340611905643e-05
 -2.337604401333e-05
 -2.334596897023e-05
 -2.331589392714e-05
 -2.328581888404e-05
 -2.325574384094e-05
 -2.322566879785e-05
 -2.319559375475e-05
 -2.316551871165e-05
 -2.313544366856e-05
 -2.310536862546e-05
 -2.307529358236e-05
 -2.304521853927e-05
 -2.301514349617e-05
 -2.298506845307e-05
 -2.295499340998e-05
 -2.292491836688e-05
 -2.289484332378e-05
 -2.286476828068e-05
 -2.283469323759e-05
 -2.280461819449e-05
 -2.277454315139e-05
 -2.274446810830e-05
 -2.271439306520e-05
 -2.268431802210e-05
 -2.265424297901e-05
 -2.262416793591e-05
 -2.259409289281e-05
 -2.256401784972e-05
 -2.253394280662e-05
 -2.250386776352e-05
 -2.247379272042e-05
 -2.244371767733e-05
 -2.241364263423e-05
 -2.238356759113e-05
 -2.235349254804e-05
 -2.232341750494e-05
 -2.229334246184e-05
 -2.226326741875e-05
 -2.223319237565e-05
 -2.220311733255e-05
 -2.217304228946e-05
 -2.214296724636e-05
 -2.211289220326e-05
 -2.208281716017e-05
 -2.205274211707e-05
 -2.202266707397e-05
 -2.199259203087e-05
 -2.196251698778e-05
 -2.193244194468e-05
 -2.190236690158e-05
 -2.187229185849e-05
 -2.184221681539e-05
 -2.181214177229e-05
 -2.178206672920e-05
 -2.175199168610e-05
 -2.172191664300e-05
 -2.169184159991e-05
 -2.166176655681e-05
 -2.163169151371e-05
 -2.160161647061e-05
 -2.157154142752e-05
 -2.154146638442e-05
 -2.151139134132e-05
 -2.148131629823e-05
 -2.145124125513e-05
 -2.142116621203e-05
 -2.139109116894e-05
 -2.136101612584e-05
 -2.133094108274e-05
 -2.130086603965e-05
 -2.127079099655e-05
 -2.124071595345e-05
 -2.121064091036e-05
 -2.118056586726e-05
 -2.115049082416e-05
 -2.112041578106e-05
 -2.109034073797e-05
 -2.106026569487e-05
 -2.103019065177e-05
 -2.100011560868e-05
 -2.097004056558e-05
 -2.093996552248e-05
 -2.090989047939e-05
 -2.087981543629e-05
 -2.084974039319e-05
 -2.081966535010e-05
 -2.078959030700e-05
 -2.075951526390e-05
 -2.072944022080e-05
 -2.069936517771e-05
 -2.066929013461e-05
 -2.063921509151e-05
 -2.060914004842e-05
 -2.057906500532e-05
 -2.054898996222e-05
 -2.051891491913e-05
 -2.048883987603e-05
 -2.045876483293e-05
 -2.042868978984e-05
 -2.039861474674e-05
 -2.036853970364e-05
 -2.033846466055e-05
 -2.030838961745e-05
 -2.027831457435e-05
 -2.024823953125e-05
 -2.021816448816e-05
 -2.018808944506e-05
 -2.015801440196e-05
 -2.012793935887e-05
 -2.009786431577e-05
 -2.006778927267e-05
 -2.003771422958e-05
 -2.000763918648e-05
 -1.997756414338e-05
 -1.994748910029e-05
 -1.991741405719e-05
 -1.988733901409e-05
 -1.985726397100e-05
 -1.982718892790e-05
 -1.979711388480e-05
 -1.976703884170e-05
 -1.973696379861e-05
 -1.970688875551e-05
 -1.967681371241e-05
 -1.964673866932e-05
 -1.961666362622e-05
 -1.958658858312e-05
 -1.955651354003e-05
 -1.952643849693e-05
 -1.949636345383e-05
 -1.946628841074e-05
 -1.943621336764e-05
 -1.940613832454e-05
 -1.937606328144e-05
 -1.934598823835e-05
 -1.931591319525e-05
 -1.928583815215e-05
 -1.925576310906e-05
 -1.922568806596e-05
 -1.919561302286e-05
 -1.916553797977e-05
 -1.913546293667e-05
 -1.910538789357e-05
 -1.907531285048e-05
 -1.904523780738e-05
 -1.901516276428e-05
 -1.898508772119e-05
 -1.895501267809e-05
 -1.892493763499e-05
 -1.889486259189e-05
 -1.886478754880e-05
 -1.883471250570e-05
 -1.880463746260e-05
 -1.877456241951e-05
 -1.874448737641e-05
 -1.871441233331e-05
 -1.868433729022e-05
 -1.865426224712e-05
 -1.862418720402e-05
 -1.859411216093e-05
 -1.856403711783e-05
 -1.853396207473e-05
 -1.850388703163e-05
 -1.847381198854e-05
 -1.844373694544e-05
 -1.841366190234e-05
 -1.838358685925e-05
 -1.835351181615e-05
 -1.832343677305e-05
 -1.829336172996e-05
 -1.826328668686e-05
 -1.823321164376e-05
 -1.820313660067e-05
 -1.817306155757e-05
 -1.814298651447e-05
 -1.811291147138e-05
 -1.808283642828e-05
 -1.805276138518e-05
 -1.802268634208e-05
 -1.799261129899e-05
 -1.796253625589e-05
 -1.793246121279e-05
 -1.790238616970e-05
 -1.787231112660e-05
 -1.784223608350e-05
 -1.781216104041e-05
 -1.778208599731e-05
 -1.775201095421e-05
 -1.772193591112e-05
 -1.769186086802e-05
 -1.766178582492e-05
 -1.763171078182e-05
 -1.760163573873e-05
 -1.757156069563e-05
 -1.754148565253e-05
 -1.751141060944e-05
 -1.748133556634e-05
 -1.745126052324e-05
 -1.742118548015e-05
 -1.739111043705e-05
 -1.736103539395e-05
 -1.733096035086e-05
 -1.730088530776e-05
 -1.727081026466e-05
 -1.724073522157e-05
 -1.721066017847e-05
 -1.718058513537e-05
 -1.715051009227e-05
 -1.712043504918e-05
 -1.709036000608e-05
 -1.706028496298e-05
 -1.703020991989e-05
 -1.700013487679e-05
 -1.697005983369e-05
 -1.693998479060e-05
 -1.690990974750e-05
 -1.687983470440e-05
 -1.684975966131e-05
 -1.681968461821e-05
 -1.678960957511e-05
 -1.675953453201e-05
 -1.672945948892e-05
 -1.669938444582e-05
 -1.666930940272e-05
 -1.663923435963e-05
 -1.660915931653e-05
 -1.657908427343e-05
 -1.654900923034e-05
 -1.651893418724e-05
 -1.648885914414e-05
 -1.645878410105e-05
 -1.642870905795e-05
 -1.639863401485e-05
 -1.636855897176e-05
 -1.633848392866e-05
 -1.630840888556e-05
 -1.627833384246e-05
 -1.624825879937e-05
 -1.621818375627e-05
 -1.618810871317e-05
 -1.615803367008e-05
 -1.612795862698e-05
 -1.609788358388e-05
 -1.606780854079e-05
 -1.603773349769e-05
 -1.600765845459e-05
 -1.597758341150e-05
 -1.594750836840e-05
 -1.591743332530e-05
 -1.588735828221e-05
 -1.585728323911e-05
 -1.582720819601e-05
 -1.579713315291e-05
 -1.576705810982e-05
 -1.573698306672e-05
 -1.570690802362e-05
 -1.567683298053e-05
 -1.564675793743e-05
 -1.561668289433e-05
 -1.558660785124e-05
 -1.555653280814e-05
 -1.552645776504e-05
 -1.549638272195e-05
 -1.546630767885e-05
 -1.543623263575e-05
 -1.540615759265e-05
 -1.537608254956e-05
 -1.534600750646e-05
 -1.531593246336e-05
 -1.528585742027e-05
 -1.525578237717e-05
 -1.522570733407e-05
 -1.519563229098e-05
 -1.516555724788e-05
 -1.513548220478e-05
 -1.510540716169e-05
 -1.507533211859e-05
 -1.504525707549e-05
 -1.501518203240e-05
 -1.498510698930e-05
 -1.495503194620e-05
 -1.492495690310e-05
 -1.489488186001e-05
 -1.486480681691e-05
 -1.483473177381e-05
 -1.480465673072e-05
 -1.477458168762e-05
 -1.474450664452e-05
 -1.471443160143e-05
 -1.468435655833e-05
 -1.465428151523e-05
 -1.462420647214e-05
 -1.459413142904e-05
 -1.456405638594e-05
 -1.453398134284e-05
 -1.450390629975e-05
 -1.447383125665e-05
 -1.444375621355e-05
 -1.441368117046e-05
 -1.438360612736e-05
 -1.435353108426e-05
 -1.432345604117e-05
 -1.429338099807e-05
 -1.426330595497e-05
 -1.423323091188e-05
 -1.420315586878e-05
 -1.417308082568e-05
 -1.414300578259e-05
 -1.411293073949e-05
 -1.408285569639e-05
 -1.405278065329e-05
 -1.402270561020e-05
 -1.399263056710e-05
 -1.396255552400e-05
 -1.393248048091e-05
 -1.390240543781e-05
 -1.387233039471e-05
 -1.384225535162e-05
 -1.381218030852e-05
 -1.378210526542e-05
 -1.375203022233e-05
 -1.372195517923e-05
 -1.369188013613e-05
 -1.366180509303e-05
 -1.363173004994e-05
 -1.360165500684e-05
 -1.357157996374e-05
 -1.354150492065e-05
 -1.351142987755e-05
 -1.348135483445e-05
 -1.345127979136e-05
 -1.342120474826e-05
 -1.339112970516e-05
 -1.336105466207e-05
 -1.333097961897e-05
 -1.330090457587e-05
 -1.327082953278e-05
 -1.324075448968e-05
 -1.321067944658e-05
 -1.318060440348e-05
 -1.315052936039e-05
 -1.312045431729e-05
 -1.309037927419e-05
 -1.306030423110e-05
 -1.303022918800e-05
 -1.300015414490e-05
 -1.297007910181e-05
 -1.294000405871e-05
 -1.290992901561e-05
 -1.287985397252e-05
 -1.284977892942e-05
 -1.281970388632e-05
 -1.278962884322e-05
 -1.275955380013e-05
 -1.272947875703e-05
 -1.269940371393e-05
 -1.266932867084e-05
 -1.263925362774e-05
 -1.260917858464e-05
 -1.257910354155e-05
 -1.254902849845e-05
 -1.251895345535e-05
 -1.248887841226e-05
 -1.245880336916e-05
 -1.242872832606e-05
 -1.239865328297e-05
 -1.236857823987e-05
 -1.233850319677e-05
 -1.230842815367e-05
 -1.227835311058e-05
 -1.224827806748e-05
 -1.221820302438e-05
 -1.218812798129e-05
 -1.215805293819e-05
 -1.212797789509e-05
 -1.209790285200e-05
 -1.206782780890e-05
 -1.203775276580e-05
 -1.200767772271e-05
 -1.197760267961e-05
 -1.194752763651e-05
 -1.191745259342e-05
 -1.188737755032e-05
 -1.185730250722e-05
 -1.182722746412e-05
 -1.179715242103e-05
 -1.176707737793e-05
 -1.173700233483e-05
 -1.170692729174e-05
 -1.167685224864e-05
 -1.164677720554e-05
 -1.161670216245e-05
 -1.158662711935e-05
 -1.155655207625e-05
 -1.152647703316e-05
 -1.149640199006e-05
 -1.146632694696e-05
 -1.143625190386e-05
 -1.140617686077e-05
 -1.137610181767e-05
 -1.134602677457e-05
 -1.131595173148e-05
 -1.128587668838e-05
 -1.125580164528e-05
 -1.122572660219e-05
 -1.119565155909e-05
 -1.116557651599e-05
 -1.113550147290e-05
 -1.110542642980e-05
 -1.107535138670e-05
 -1.104527634361e-05
 -1.101520130051e-05
 -1.098512625741e-05
 -1.095505121431e-05
 -1.092497617122e-05
 -1.089490112812e-05
 -1.086482608502e-05
 -1.083475104193e-05
 -1.080467599883e-05
 -1.077460095573e-05
 -1.074452591264e-05
 -1.071445086954e-05
 -1.068437582644e-05
 -1.065430078335e-05
 -1.062422574025e-05
 -1.059415069715e-05
 -1.056407565405e-05
 -1.053400061096e-05
 -1.050392556786e-05
 -1.047385052476e-05
 -1.044377548167e-05
 -1.041370043857e-05
 -1.038362539547e-05
 -1.035355035238e-05
 -1.032347530928e-05
 -1.029340026618e-05
 -1.026332522309e-05
 -1.023325017999e-05
 -1.020317513689e-05
 -1.017310009380e-05
 -1.014302505070e-05
 -1.011295000760e-05
 -1.008287496450e-05
 -1.005279992141e-05
 -1.002272487831e-05
 -9.992649835214e-06
 -9.962574792117e-06
 -9.932499749020e-06
 -9.902424705923e-06
 -9.872349662826e-06
 -9.842274619729e-06
 -9.812199576632e-06
 -9.782124533536e-06
 -9.752049490439e-06
 -9.721974447342e-06
 -9.691899404245e-06
 -9.661824361148e-06
 -9.631749318051e-06
 -9.601674274954e-06
 -9.571599231857e-06
 -9.541524188760e-06
 -9.511449145664e-06
 -9.481374102567e-06
 -9.451299059470e-06
 -9.421224016373e-06
 -9.391148973276e-06
 -9.361073930179e-06
 -9.330998887082e-06
 -9.300923843985e-06
 -9.270848800888e-06
 -9.240773757791e-06
 -9.210698714695e-06
 -9.180623671598e-06
 -9.150548628501e-06
 -9.120473585404e-06
 -9.090398542307e-06
 -9.060323499210e-06
 -9.030248456113e-06
 -9.000173413016e-06
 -8.970098369919e-06
 -8.940023326823e-06
 -8.909948283726e-06
 -8.879873240629e-06
 -8.849798197532e-06
 -8.819723154435e-06
 -8.789648111338e-06
 -8.759573068241e-06
 -8.729498025144e-06
 -8.699422982047e-06
 -8.669347938950e-06
 -8.639272895854e-06
 -8.609197852757e-06
 -8.579122809660e-06
 -8.549047766563e-06
 -8.518972723466e-06
 -8.488897680369e-06
 -8.458822637272e-06
 -8.428747594175e-06
 -8.398672551078e-06
 -8.368597507982e-06
 -8.338522464885e-06
 -8.308447421788e-06
 -8.278372378691e-06
 -8.248297335594e-06
 -8.218222292497e-06
 -8.188147249400e-06
 -8.158072206303e-06
 -8.127997163206e-06
 -8.097922120110e-06
 -8.067847077013e-06
 -8.037772033916e-06
 -8.007696990819e-06
 -7.977621947722e-06
 -7.947546904625e-06
 -7.917471861528e-06
 -7.887396818431e-06
 -7.857321775334e-06
 -7.827246732237e-06
 -7.797171689141e-06
 -7.767096646044e-06
 -7.737021602947e-06
 -7.706946559850e-06
 -7.676871516753e-06
 -7.646796473656e-06
 -7.616721430559e-06
 -7.586646387462e-06
 -7.556571344365e-06
 -7.526496301269e-06
 -7.496421258172e-06
 -7.466346215075e-06
 -7.436271171978e-06
 -7.406196128881e-06
 -7.376121085784e-06
 -7.346046042687e-06
 -7.315970999590e-06
 -7.285895956493e-06
 -7.255820913396e-06
 -7.225745870300e-06
 -7.195670827203e-06
 -7.165595784106e-06
 -7.135520741009e-06
 -7.105445697912e-06
 -7.075370654815e-06
 -7.045295611718e-06
 -7.015220568621e-06
 -6.985145525524e-06
 -6.955070482428e-06
 -6.924995439331e-06
 -6.894920396234e-06
 -6.864845353137e-06
 -6.834770310040e-06
 -6.804695266943e-06
 -6.774620223846e-06
 -6.744545180749e-06
 -6.714470137652e-06
 -6.684395094555e-06
 -6.654320051459e-06
 -6.624245008362e-06
 -6.594169965265e-06
 -6.564094922168e-06
 -6.534019879071e-06
 -6.503944835974e-06
 -6.473869792877e-06
 -6.443794749780e-06
 -6.413719706683e-06
 -6.383644663587e-06
 -6.353569620490e-06
 -6.323494577393e-06
 -6.293419534296e-06
 -6.263344491199e-06
 -6.233269448102e-06
 -6.203194405005e-06
 -6.173119361908e-06
 -6.143044318811e-06
 -6.112969275715e-06
 -6.082894232618e-06
 -6.052819189521e-06
 -6.022744146424e-06
 -5.992669103327e-06
 -5.962594060230e-06
 -5.932519017133e-06
 -5.902443974036e-06
 -5.872368930939e-06
 -5.842293887842e-06
 -5.812218844746e-06
 -5.782143801649e-06
 -5.752068758552e-06
 -5.721993715455e-06
 -5.691918672358e-06
 -5.661843629261e-06
 -5.631768586164e-06
 -5.601693543067e-06
 -5.571618499970e-06
 -5.541543456874e-06
 -5.511468413777e-06
 -5.481393370680e-06
 -5.451318327583e-06
 -5.421243284486e-06
 -5.391168241389e-06
 -5.361093198292e-06
 -5.331018155195e-06
 -5.300943112098e-06
 -5.270868069001e-06
 -5.240793025905e-06
 -5.210717982808e-06
 -5.180642939711e-06
 -5.150567896614e-06
 -5.120492853517e-06
 -5.090417810420e-06
 -5.060342767323e-06
 -5.030267724226e-06
 -5.000192681129e-06
 -4.970117638033e-06
 -4.940042594936e-06
 -4.909967551839e-06
 -4.879892508742e-06
 -4.849817465645e-06
 -4.819742422548e-06
 -4.789667379452e-06
 -4.759592336355e-06
 -4.735431969166e-06
 -4.711271601976e-06
 -4.687111234787e-06
 -4.662950867597e-06
 -4.638790500407e-06
 -4.614630133218e-06
 -4.590469766028e-06
 -4.566309398838e-06
 -4.542149031649e-06
 -4.517988664459e-06
 -4.493828297270e-06
 -4.469667930080e-06
 -4.445507562890e-06
 -4.421347195701e-06
 -4.397186828511e-06
 -4.373026461321e-06
 -4.348866094132e-06
 -4.324705726942e-06
 -4.300545359753e-06
 -4.276384992563e-06
 -4.252224625373e-06
 -4.228064258184e-06
 -4.203903890994e-06
 -4.179743523805e-06
 -4.155583156615e-06
 -4.131422789425e-06
 -4.107262422236e-06
 -4.083102055046e-06
 -4.058941687856e-06
 -4.034781320667e-06
 -4.010620953477e-06
 -3.986460586288e-06
 -3.962300219098e-06
 -3.938139851908e-06
 -3.913979484719e-06
 -3.889819117529e-06
 -3.865658750339e-06
 -3.841498383150e-06
 -3.817338015960e-06
 -3.793177648771e-06
 -3.769017281581e-06
 -3.744856914391e-06
 -3.720696547202e-06
 -3.696536180012e-06
 -3.672375812822e-06
 -3.648215445633e-06
 -3.624055078443e-06
 -3.599894711254e-06
 -3.575734344064e-06
 -3.551573976874e-06
 -3.527413609685e-06
 -3.503253242495e-06
 -3.479092875305e-06
 -3.454932508116e-06
 -3.430772140926e-06
 -3.406611773737e-06
 -3.382451406547e-06
 -3.358291039357e-06
 -3.334130672168e-06
 -3.309970304978e-06
 -3.285809937789e-06
 -3.261649570599e-06
 -3.237489203409e-06
 -3.213328836220e-06
 -3.189168469030e-06
 -3.165008101840e-06
 -3.140847734651e-06
 -3.116687367461e-06
 -3.092527000272e-06
 -3.068366633082e-06
 -3.044206265892e-06
 -3.020045898703e-06
 -2.995885531513e-06
 -2.971725164323e-06
 -2.947564797134e-06
 -2.923404429944e-06
 -2.899244062755e-06
 -2.875083695565e-06
 -2.850923328375e-06
 -2.826762961186e-06
 -2.802602593996e-06
 -2.778442226806e-06
 -2.754281859617e-06
 -2.730121492427e-06
 -2.705961125238e-06
 -2.681800758048e-06
 -2.657640390858e-06
 -2.633480023669e-06
 -2.609319656479e-06
 -2.585159289289e-06
 -2.560998922100e-06
 -2.536838554910e-06
 -2.512678187721e-06
 -2.488517820531e-06
 -2.464357453341e-06
 -2.440197086152e-06
 -2.416036718962e-06
 -2.391876351773e-06
 -2.367715984583e-06
 -2.343555617393e-06
 -2.319395250204e-06
 -2.295234883014e-06
 -2.271074515824e-06
 -2.246914148635e-06
 -2.222753781445e-06
 -2.198593414256e-06
 -2.174433047066e-06
 -2.150272679876e-06
 -2.126112312687e-06
 -2.101951945497e-06
 -2.077791578307e-06
 -2.053631211118e-06
 -2.029470843928e-06
 -2.005310476739e-06
 -1.981150109549e-06
 -1.956989742359e-06
 -1.932829375170e-06
 -1.908669007980e-06
 -1.884508640790e-06
 -1.860348273601e-06
 -1.836187906411e-06
 -1.812027539222e-06
 -1.787867172032e-06
 -1.763706804842e-06
 -1.739546437653e-06
 -1.715386070463e-06
 -1.691225703273e-06
 -1.667065336084e-06
 -1.642904968894e-06
 -1.618744601705e-06
 -1.594584234515e-06
 -1.570423867325e-06
 -1.546263500136e-06
 -1.522103132946e-06
 -1.497942765757e-06
 -1.473782398567e-06
 -1.449622031377e-06
 -1.425461664188e-06
 -1.401301296998e-06
 -1.377140929808e-06
 -1.352980562619e-06
 -1.328820195429e-06
 -1.304659828240e-06
 -1.280499461050e-06
 -1.256339093860e-06
 -1.232178726671e-06
 -1.208018359481e-06
 -1.183857992291e-06
 -1.159697625102e-06
 -1.135537257912e-06
 -1.111376890723e-06
 -1.087216523533e-06
 -1.063056156343e-06
 -1.038895789154e-06
 -1.014735421964e-06
 -9.905750547745e-07
 -9.664146875849e-07
 -9.422543203952e-07
 -9.180939532056e-07
 -8.939335860160e-07
 -8.697732188264e-07
 -8.456128516367e-07
 -8.214524844471e-07
 -7.972921172575e-07
 -7.731317500679e-07
 -7.489713828783e-07
 -7.248110156886e-07
 -7.006506484990e-07
 -6.764902813094e-07
 -6.523299141198e-07
 -6.281695469302e-07
 -6.040091797405e-07
 -5.798488125509e-07
 -5.556884453613e-07
 -5.315280781717e-07
 -5.073677109820e-07
 -4.832073437924e-07
 -4.590469766028e-07
 -4.348866094132e-07
 -4.107262422236e-07
 -3.865658750339e-07
 -3.624055078443e-07
 -3.382451406547e-07
 -3.140847734651e-07
 -2.899244062755e-07
 -2.657640390858e-07
 -2.416036718962e-07
 -2.174433047066e-07
 -1.932829375170e-07
 -1.691225703273e-07
 -1.449622031377e-07
 -1.208018359481e-07
 -9.664146875848e-08
 -7.248110156886e-08
 -4.832073437924e-08
 -2.416036718961e-08
 6.630679790225e-21

monitor_XZ_1A:E: Re(E) vs position, y=4.99637e-06(m), lambda=4.75e-07(m) (414,1503)
 3.232117755066e-01 3.237363017262e-01 3.241674841337e-01 3.246137166262e-01 3.251728249236e-01 3.258494621574e-01 3.265180520954e-01 3.270331081481e-01 3.274053508464e-01 3.278096946504e-01 3.283856555786e-01 3.290772860187e-01 3.297079177140e-01 3.301752429554e-01 3.305350817016e-01 3.309243761448e-01 3.314390696750e-01 3.320562634641e-01 3.326476786387e-01 3.330933214173e-01 3.334103075847e-01 3.337475269423e-01 3.342270599858e-01 3.348132617559e-01 3.353623213443e-01 3.357712822317e-01 3.360631930148e-01 3.363523945859e-01 3.367466195535e-01 3.372560559723e-01 3.377708828172e-01 3.381534241033e-01 3.383837520427e-01 3.385940026469e-01 3.389336402595e-01 3.394095041327e-01 3.398826730316e-01 3.402096680465e-01 3.403798622700e-01 3.405244483328e-01 3.407953235554e-01 3.412151006073e-01 3.416417539424e-01 3.419066224100e-01 3.419973024305e-01 3.420756724660e-01 3.423066321410e-01 3.426846469168e-01 3.430438298155e-01 3.432293835055e-01 3.432496690001e-01 3.432664367271e-01 3.434359585796e-01 3.437481720701e-01 3.440329159834e-01 3.441364395187e-01 3.440826850059e-01 3.440454403050e-01 3.441615999543e-01 3.443945498368e-01 3.445809418908e-01 3.445987678228e-01 3.444855910373e-01 3.443944355513e-01 3.444378785512e-01 3.445753760220e-01 3.446601752713e-01 3.445951484053e-01 3.444291897566e-01 3.442935072044e-01 3.442639503215e-01 3.442931396705e-01 3.442705640184e-01 3.441329708856e-01 3.439198088138e-01 3.437257663865e-01 3.436067751628e-01 3.435279538969e-01 3.434082590154e-01 3.432042629389e-01 3.429423168782e-01 3.426802755426e-01 3.424525738893e-01 3.422501772318e-01 3.420348518529e-01 3.417708078526e-01 3.414529975089e-01 3.411062650568e-01 3.407597174010e-01 3.404274933930e-01 3.401058466267e-01 3.397736500779e-01 3.393992292262e-01 3.389674504834e-01 3.384999604378e-01 3.380390038699e-01 3.376092255644e-01 3.371966554219e-01 3.367575373589e-01 3.362527612625e-01 3.356849587136e-01 3.351053647585e-01 3.345656988828e-01 3.340636649551e-01 3.335483869388e-01 3.329699224527e-01 3.323209716224e-01 3.316447918477e-01 3.309970886544e-01 3.303929172277e-01 3.297914481505e-01 3.291367484188e-01 3.284130843525e-01 3.276533063909e-01 3.269054220074e-01 3.261913653915e-01 3.254901281172e-01 3.247557531422e-01 3.239604036013e-01 3.231204614071e-01 3.222757975059e-01 3.214511696909e-01 3.206404121467e-01 3.198137082803e-01 3.189430384905e-01 3.180265939994e-01 3.170890260327e-01 3.161577547231e-01 3.152363068345e-01 3.143073166835e-01 3.133497533666e-01 3.123556497159e-01 3.113341529178e-01 3.103045195934e-01 3.092767066493e-01 3.082426141352e-01 3.071888131321e-01 3.061091730559e-01 3.050081703179e-01 3.038927987755e-01 3.027662128101e-01 3.016264247023e-01 3.004668303200e-01 2.992870970222e-01 2.980945212177e-01 2.968936164381e-01 2.956801833153e-01 2.944503312524e-01 2.932035702995e-01 2.919404154542e-01 2.906646642382e-01 2.893799025351e-01 2.880848321206e-01 2.867772359821e-01 2.854625928872e-01 2.841447161282e-01 2.828168771681e-01 2.814681135037e-01 2.800935384815e-01 2.786954767516e-01 2.772907889484e-01 2.758949191834e-01 2.745051282884e-01 2.730993867523e-01 2.716572888994e-01 2.701766435466e-01 2.686726411058e-01 2.671694175455e-01 2.656821169645e-01 2.642006667853e-01 2.627044003522e-01 2.611796081678e-01 2.596249994060e-01 2.580521322391e-01 2.564796118515e-01 2.549205848579e-01 2.533726652298e-01 2.518228661481e-01 2.502561543229e-01 2.486620466452e-01 2.470470310694e-01 2.454339601050e-01 2.438391834024e-01 2.422593460290e-01 2.406767616019e-01 2.390727582417e-01 2.374437908010e-01 2.358070950243e-01 2.341811942138e-01 2.325669266364e-01 2.309517520430e-01 2.293259071369e-01 2.276904343883e-01 2.260525175625e-01 2.244178852962e-01 2.227820636703e-01 2.211393883981e-01 2.194973810968e-01 2.178673463679e-01 2.162485326882e-01 2.146285116636e-01 2.129948778846e-01 2.113500015870e-01 2.097160282487e-01 2.081118759204e-01 2.065320266746e-01 2.049502781825e-01 2.033497779257e-01 2.017402484532e-01 2.001495122405e-01 1.985986772429e-01 1.970794780592e-01 1.955625848487e-01 1.940294934476e-01 1.924920739138e-01 1.909790713374e-01 1.895098890936e-01 1.880774792357e-01 1.866549682141e-01 1.852248878823e-01 1.837968391924e-01 1.823974981983e-01 1.810451295688e-01 1.797350090797e-01 1.784436801322e-01 1.771530945616e-01 1.758695480668e-01 1.746180940642e-01 1.734198070965e-01 1.722717156619e-01 1.711525302381e-01 1.700414525777e-01 1.689415978798e-01 1.678800933450e-01 1.668811259823e-01 1.659422728319e-01 1.650388809815e-01 1.641474951019e-01 1.632734474185e-01 1.624482445925e-01 1.616967018308e-01 1.610117816474e-01 1.603613395847e-01 1.597251915714e-01 1.591173976064e-01 1.585727929596e-01 1.581111142424e-01 1.577119470723e-01 1.573387400124e-01 1.569832941442e-01 1.566703969775e-01 1.564350355214e-01 1.562809374921e-01 1.561746550924e-01 1.560846637694e-01 1.560197428904e-01 1.560164851990e-01 1.560962427613e-01 1.562417945658e-01 1.564162834680e-01 1.566049341830e-01 1.568355510171e-01 1.571426668512e-01 1.575243916581e-01 1.579496812934e-01 1.583921055337e-01 1.588612363857e-01 1.593920362484e-01 1.600010841992e-01 1.606666297921e-01 1.613586689656e-01 1.620739890021e-01 1.628361193726e-01 1.636668916893e-01 1.645603586187e-01 1.654878628901e-01 1.664385828386e-01 1.674292196515e-01 1.684771099922e-01 1.695821833766e-01 1.707230285586e-01 1.718851338000e-01 1.730767401621e-01 1.743165428236e-01 1.756043429495e-01 1.769240750161e-01 1.782627570168e-01 1.796223855952e-01 1.810157429447e-01 1.824460789551e-01 1.839017882435e-01 1.853737224507e-01 1.868648523013e-01 1.883817864197e-01 1.899235337126e-01 1.914828582002e-01 1.930534996742e-01 1.946414964841e-01 1.962542823790e-01 1.978877241661e-01 1.995310641664e-01 2.011812907048e-01 2.028431856823e-01 2.045248948560e-01 2.062251131918e-01 2.079332634518e-01 2.096444192569e-01 2.113623870491e-01 2.130911886601e-01 2.148301680286e-01 2.165737339200e-01 2.183181968174e-01 2.200660072272e-01 2.218183998678e-01 2.235722855168e-01 2.253231026343e-01 2.270723195190e-01 2.288231706504e-01 2.305745171683e-01 2.323226721094e-01 2.340633856187e-01 2.357973166579e-01 2.375299990026e-01 2.392607924236e-01 2.409851420125e-01 2.427002663883e-01 2.444052094017e-01 2.461024260723e-01 2.477937697677e-01 2.494764115742e-01 2.511484194252e-01 2.528077709075e-01 2.544545415339e-01 2.560882840263e-01 2.577112329537e-01 2.593218841818e-01 2.609179112729e-01 2.624983760548e-01 2.640611645729e-01 2.656083120815e-01 2.671416871853e-01 2.686587943100e-01 2.701582210151e-01 2.716373451509e-01 2.730968153619e-01 2.745381060321e-01 2.759620965462e-01 2.773659345747e-01 2.787482399965e-01 2.801082657763e-01 2.814453707310e-01 2.827623632795e-01 2.840579258043e-01 2.853295877660e-01 2.865774933542e-01 2.878000400918e-01 2.889981349122e-01 2.901731640931e-01 2.913229335465e-01 2.924458109116e-01 2.935426689035e-01 2.946116517149e-01 2.956548914669e-01 2.966717582526e-01 2.976601865982e-01 2.986195613559e-01 2.995501450533e-01 3.004516056151e-01 3.013245216138e-01 3.021691100649e-01 3.029814733325e-01 3.037634467930e-01 3.045146729020e-01 3.052348260534e-01 3.059247174306e-01 3.065825116168e-01 3.072073145845e-01 3.078009090982e-01 3.083608292853e-01 3.088877559634e-01 3.093824057389e-01 3.098422057990e-01 3.102696336734e-01 3.106635121260e-01 3.110217171597e-01 3.113459548106e-01 3.116347492037e-01 3.118886057251e-01 3.121088392034e-01 3.122932509551e-01 3.124408604001e-01 3.125531916344e-01 3.126282262354e-01 3.126679674390e-01 3.126724427789e-01 3.126392513459e-01 3.125689903820e-01 3.124619540396e-01 3.123173412919e-01 3.121361866657e-01 3.119180118694e-01 3.116610330490e-01 3.113670348771e-01 3.110351077317e-01 3.106650013663e-01 3.102573376430e-01 3.098111227497e-01 3.093272329180e-01 3.088053810568e-01 3.082444776426e-01 3.076460984219e-01 3.070084755918e-01 3.063324608771e-01 3.056193474194e-01 3.048669882147e-01 3.040756134014e-01 3.032467811483e-01 3.023779521888e-01 3.014716089627e-01 3.005277302176e-01 2.995443930376e-01 2.985239077527e-01 2.974636772904e-01 2.963659813246e-01 2.952308855791e-01 2.940569425842e-01 2.928455694721e-01 2.915961203334e-01 2.903083887723e-01 2.889838451835e-01 2.876217891299e-01 2.862222622188e-01 2.847860502849e-01 2.833126285322e-01 2.818021752482e-01 2.802559280500e-01 2.786731102636e-01 2.770541287760e-01 2.753994424468e-01 2.737083886709e-01 2.719823939539e-01 2.702217878214e-01 2.684259698755e-01 2.665957064614e-01 2.647309909098e-01 2.628318969706e-01 2.609001043496e-01 2.589349391938e-01 2.569375114231e-01 2.549077102186e-01 2.528446161159e-01 2.507502224294e-01 2.486243213539e-01 2.464681504962e-01 2.442819750920e-01 2.420655895705e-01 2.398190223309e-01 2.375444146199e-01 2.352407537211e-01 2.329102529377e-01 2.305531326084e-01 2.281684235285e-01 2.257580042211e-01 2.233218174878e-01 2.208605377210e-01 2.183756633959e-01 2.158669782740e-01 2.133361529921e-01 2.107837786187e-01 2.082092075554e-01 2.056150077527e-01 2.030015916602e-01 2.003689268227e-01 1.977202333169e-01 1.950533994166e-01 1.923707736111e-01 1.896743934714e-01 1.869620207192e-01 1.842388525635e-01 1.815044068746e-01 1.787586496028e-01 1.760050818410e-01 1.732424633135e-01 1.704734897153e-01 1.677013080379e-01 1.649238792528e-01 1.621459317618e-01 1.593670192783e-01 1.565876057568e-01 1.538133706514e-01 1.510428023655e-01 1.482796068159e-01 1.455269209290e-01 1.427820621783e-01 1.400523310590e-01 1.373383922268e-01 1.346422676339e-01 1.319700402023e-01 1.293181574779e-01 1.266936779875e-01 1.240999307813e-01 1.215371578886e-01 1.190146769196e-01 1.165301337308e-01 1.140895618035e-01 1.116995606748e-01 1.093587640864e-01 1.070783657154e-01 1.048595915003e-01 1.027054862068e-01 1.006265543636e-01 9.862151102626e-02 9.670049674450e-02 9.486961315072e-02 9.312892557749e-02 9.149102495932e-02 8.995560111282e-02 8.853068536683e-02 8.722507861397e-02 8.603767022777e-02 8.497851012644e-02 8.404932640357e-02 8.325153025702e-02 8.259454855083e-02 8.207438797451e-02 8.169645557729e-02 8.146207001187e-02 8.136578408924e-02 8.141402658613e-02 8.159980373222e-02 8.192057662848e-02 8.237775767278e-02 8.295976264669e-02 8.366799218537e-02 8.449581543890e-02 8.543380152524e-02 8.648270840022e-02 8.762893424637e-02 8.886933767343e-02 9.019949681291e-02 9.160732350315e-02 9.309357811728e-02 9.464626477333e-02 9.625922439963e-02 9.793237044862e-02 9.965211431918e-02 1.014194031360e-01 1.032272337763e-01 1.050663442189e-01 1.069399158703e-01 1.088344183232e-01 1.107509829499e-01 1.126860197881e-01 1.146300240608e-01 1.165882916944e-01 1.185494122622e-01 1.205120888694e-01 1.224764628705e-01 1.244325635860e-01 1.263865938233e-01 1.283297857384e-01 1.302594893235e-01 1.321788194481e-01 1.340762540354e-01 1.359584606346e-01 1.378189398925e-01 1.396534604486e-01 1.414674060713e-01 1.432501019858e-01 1.450073172584e-01 1.467355019043e-01 1.484281502787e-01 1.500918383835e-01 1.517159703849e-01 1.533059860214e-01 1.548602377670e-01 1.563723057301e-01 1.578488372739e-01 1.592797093109e-01 1.606680473982e-01 1.620153711394e-01 1.633134605465e-01 1.645715141639e-01 1.657799392484e-01 1.669406264435e-01 1.680548756395e-01 1.691145940170e-01 1.701286846412e-01 1.710892436847e-01 1.719974084209e-01 1.728562514349e-01 1.736558682088e-01 1.744057459369e-01 1.750988530416e-01 1.757343638727e-01 1.763186439876e-01 1.768408727592e-01 1.773101614870e-01 1.777205371571e-01 1.780693631860e-01 1.783644437536e-01 1.785948825816e-01 1.787697616590e-01 1.788839709791e-01 1.789348376290e-01 1.789294703118e-01 1.788585572183e-01 1.787287261505e-01 1.785385444881e-01 1.782828880024e-01 1.779711563573e-01 1.775922706661e-01 1.771534217839e-01 1.766539094190e-01 1.760873515812e-01 1.754651060769e-01 1.747755602268e-01 1.740260791943e-01 1.732161813907e-01 1.723398322942e-01 1.714078959235e-01 1.704100262018e-01 1.693525457478e-01 1.682371634654e-01 1.670557586380e-01 1.658206926553e-01 1.645209357522e-01 1.631633825528e-01 1.617504234406e-01 1.602745875479e-01 1.587479621327e-01 1.571603461536e-01 1.555179270406e-01 1.538237011032e-01 1.520705039947e-01 1.502713271290e-01 1.484168542861e-01 1.465130269254e-01 1.445629455017e-01 1.425597757055e-01 1.405162675412e-01 1.384260402565e-01 1.362951996133e-01 1.341269917814e-01 1.319153874459e-01 1.296729188245e-01 1.273945102967e-01 1.250868871257e-01 1.227553679302e-01 1.203961313988e-01 1.180205442714e-01 1.156260729629e-01 1.132200013114e-01 1.108088073482e-01 1.083932211188e-01 1.059842729300e-01 1.035833704405e-01 1.011990868306e-01 9.883930762407e-02 9.650972834412e-02 9.422220276783e-02 9.198447845160e-02 8.980652139085e-02 8.770081266304e-02 8.567636455335e-02 8.374952052765e-02 8.193247255781e-02 8.023793115808e-02 7.868364420639e-02 7.728090866591e-02 7.604702700955e-02 7.499740337696e-02 7.414322712427e-02 7.350166311112e-02 7.307985947454e-02 7.288901593988e-02 7.293836705399e-02 7.322783040668e-02 7.376513599205e-02 7.454224633877e-02 7.556076301373e-02 7.681358453019e-02 7.829014117314e-02 7.998583703692e-02 8.188151613156e-02 8.397105496696e-02 8.624076787474e-02 8.867603479123e-02 9.126823084964e-02 9.399810513200e-02 9.685934441261e-02 9.983768976975e-02 1.029217343525e-01 1.061045165380e-01 1.093708667844e-01 1.127153535105e-01 1.161283489345e-01 1.195997560223e-01 1.231263300878e-01 1.266960419220e-01 1.303048189373e-01 1.339462523853e-01 1.376122686328e-01 1.413008659219e-01 1.450034735286e-01 1.487161071740e-01 1.524351719409e-01 1.561517186284e-01 1.598674004345e-01 1.635731395006e-01 1.672662030355e-01 1.709448540940e-01 1.745987051800e-01 1.782325420168e-01 1.818358545335e-01 1.854081924066e-01 1.889468005083e-01 1.924438183427e-01 1.959028107107e-01 1.993140409080e-01 2.026777925117e-01 2.059905271075e-01 2.092462939669e-01 2.124462212796e-01 2.155831778190e-01 2.186569759344e-01 2.216639891575e-01 2.245995970579e-01 2.274636622326e-01 2.302508320899e-01 2.329599553306e-01 2.355875534008e-01 2.381302826084e-01 2.405863767403e-01 2.429524137575e-01 2.452265692395e-01 2.474051454229e-01 2.494865647990e-01 2.514670533649e-01 2.533452402542e-01 2.551182597552e-01 2.567842347235e-01 2.583402112913e-01 2.597840264807e-01 2.611138177116e-01 2.623272717368e-01 2.634220113432e-01 2.643958717708e-01 2.652476653420e-01 2.659741316289e-01 2.665750443593e-01 2.670469842834e-01 2.673900083964e-01 2.676019835435e-01 2.676798377879e-01 2.676258371925e-01 2.674339359749e-01 2.671070744531e-01 2.666421489545e-01 2.660374096105e-01 2.652952692534e-01 2.644099016347e-01 2.633854703220e-01 2.622187025728e-01 2.609095131526e-01 2.594601976234e-01 2.578666007394e-01 2.561329496930e-01 2.542573232113e-01 2.522396663225e-01 2.500835760727e-01 2.477861952987e-01 2.453514016685e-01 2.427783157713e-01 2.400699573597e-01 2.372285767475e-01 2.342542114303e-01 2.311515279687e-01 2.279225339704e-01 2.245697931138e-01 2.210980462823e-01 2.175095881930e-01 2.138103350509e-01 2.100037005812e-01 2.060952552884e-01 2.020919660703e-01 1.979981284037e-01 1.938233122620e-01 1.895735544580e-01 1.852596996057e-01 1.808902677273e-01 1.764757372818e-01 1.720308433674e-01 1.675647900315e-01 1.630963710188e-01 1.586392255881e-01 1.542120507260e-01 1.498369393444e-01 1.455317290936e-01 1.413262047689e-01 1.372432838163e-01 1.333145869026e-01 1.295727535946e-01 1.260494558618e-01 1.227857345617e-01 1.198149354756e-01 1.171788992310e-01 1.149157275523e-01 1.130612292839e-01 1.116524291223e-01 1.107159340659e-01 1.102773371634e-01 1.103513127528e-01 1.109433685985e-01 1.120555002022e-01 1.136726197535e-01 1.157790706292e-01 1.183487668533e-01 1.213505064525e-01 1.247534549604e-01 1.285185402188e-01 1.326117525127e-01 1.369958824571e-01 1.416354555877e-01 1.464985971028e-01 1.515504906495e-01 1.567635745409e-01 1.621087773302e-01 1.675597707123e-01 1.730927437163e-01 1.786849720648e-01 1.843159028664e-01 1.899653171154e-01 1.956166147083e-01 2.012519955033e-01 2.068562476991e-01 2.124143012071e-01 2.179117096373e-01 2.233368866330e-01 2.286756807725e-01 2.339169303693e-01 2.390495083651e-01 2.440621400151e-01 2.489457674087e-01 2.536903366170e-01 2.582874420277e-01 2.627281768905e-01 2.670032224916e-01 2.711079623517e-01 2.750315095700e-01 2.787689220649e-01 2.823136672618e-01 2.856578934298e-01 2.887984021095e-01 2.917267458072e-01 2.944403029078e-01 2.969340217382e-01 2.992017672856e-01 3.012438256349e-01 3.030531575596e-01 3.046290420336e-01 3.059690223517e-01 3.070684062001e-01 3.079293448544e-01 3.085472646902e-01 3.089228921768e-01 3.090560230102e-01 3.089451340947e-01 3.085939472961e-01 3.080006218109e-01 3.071682989971e-01 3.061000364966e-01 3.047951687913e-01 3.032616545744e-01 3.014989183828e-01 2.995133146941e-01 2.973097905675e-01 2.948912931447e-01 2.922670765030e-01 2.894407815315e-01 2.864202887820e-01 2.832143586601e-01 2.798296829440e-01 2.762771894779e-01 2.725652822097e-01 2.687047117538e-01 2.647072747879e-01 2.605829932240e-01 2.563464418740e-01 2.520090990227e-01 2.475859584379e-01 2.430920590977e-01 2.385426705717e-01 2.339556211673e-01 2.293466882426e-01 2.247376120349e-01 2.201457873671e-01 2.155923840741e-01 2.110998203891e-01 2.066879321845e-01 2.023836969172e-01 1.982087389762e-01 1.941873926461e-01 1.903474957358e-01 1.867116722194e-01 1.833085476228e-01 1.801620879020e-01 1.772959727023e-01 1.747370099271e-01 1.725025271357e-01 1.706151125153e-01 1.690900114493e-01 1.679409282225e-01 1.671787982040e-01 1.668075939281e-01 1.668303613654e-01 1.672436355754e-01 1.680428504593e-01 1.692160543053e-01 1.707500254885e-01 1.726285842220e-01 1.748308959008e-01 1.773370196008e-01 1.801228510233e-01 1.831651387812e-01 1.864405484215e-01 1.899224057894e-01 1.935894046765e-01 1.974169505926e-01 2.013807854199e-01 2.054617640502e-01 2.096345899609e-01 2.138822072499e-01 2.181830944599e-01 2.225176060183e-01 2.268696601943e-01 2.312193894444e-01 2.355522026199e-01 2.398504711940e-01 2.440991402990e-01 2.482836331629e-01 2.523888754423e-01 2.564007091699e-01 2.603053749695e-01 2.640881254302e-01 2.677364089587e-01 2.712366550410e-01 2.745755475877e-01 2.777397639542e-01 2.807166840786e-01 2.834936248719e-01 2.860583109878e-01 2.883987173926e-01 2.905013616551e-01 2.923568774819e-01 2.939515752177e-01 2.952756287823e-01 2.963187504289e-01 2.970690154943e-01 2.975177583138e-01 2.976559205181e-01 2.974742832947e-01 2.969667796705e-01 2.961253378409e-01 2.949461730069e-01 2.934232999202e-01 2.915540677309e-01 2.893375096312e-01 2.867711167284e-01 2.838587637843e-01 2.806014842425e-01 2.770050471479e-01 2.730776753182e-01 2.688267722592e-01 2.642658775622e-01 2.594102270139e-01 2.542759799674e-01 2.488866620404e-01 2.432655770178e-01 2.374407434625e-01 2.314475209889e-01 2.253204494799e-01 2.191040647834e-01 2.128451412069e-01 2.065962924849e-01 2.004188882878e-01 1.943769966304e-01 1.885419455477e-01 1.829910484485e-01 1.778050957454e-01 1.730680806306e-01 1.688647282949e-01 1.652762259699e-01 1.623778134478e-01 1.602332027375e-01 1.588910780266e-01 1.583798118523e-01 1.587085847956e-01 1.598601436866e-01 1.617986129358e-01 1.644671050681e-01 1.677934669748e-01 1.716957743283e-01 1.760849296753e-01 1.808694681086e-01 1.859580118284e-01 1.912613734885e-01 1.966986915992e-01 2.021897489216e-01 2.076642744359e-01 2.130568419239e-01 2.183085496941e-01 2.233689435488e-01 2.281891423939e-01 2.327309477088e-01 2.369597073696e-01 2.408460792151e-01 2.443676339189e-01 2.475041737597e-01 2.502445872103e-01 2.525801309111e-01 2.545057435341e-01 2.560251076812e-01 2.571404214683e-01 2.578632672164e-01 2.582066627317e-01 2.581870827200e-01 2.578261150981e-01 2.571467653755e-01 2.561761235956e-01 2.549419200313e-01 2.534749188821e-01 2.518086669166e-01 2.499732308861e-01 2.480028561518e-01 2.459290542552e-01 2.437816679024e-01 2.415911185598e-01 2.393811809993e-01 2.371751773838e-01 2.349937800475e-01 2.328499732911e-01 2.307553732295e-01 2.287149985092e-01 2.267300237540e-01 2.247999184953e-01 2.229154442279e-01 2.210685640901e-01 2.192478452684e-01 2.174395313027e-01 2.156309627245e-01 2.138097294538e-01 2.119655854274e-01 2.100908007034e-01 2.081839008321e-01 2.062475262222e-01 2.042893039654e-01 2.023275778447e-01 2.003846337447e-01 1.984935630532e-01 1.966944363633e-01 1.950346722719e-01 1.935703002348e-01 1.923606348778e-01 1.914708386470e-01 1.909655880515e-01 1.909086509883e-01 1.913585786005e-01 1.923642590979e-01 1.939635398170e-01 1.961801422192e-01 1.990214581932e-01 2.024771994500e-01 2.065210281746e-01 2.111113774659e-01 2.161933122346e-01 2.217012151991e-01 2.275616532186e-01 2.336947322737e-01 2.400205234185e-01 2.464565768423e-01 2.529228658564e-01 2.593426955418e-01 2.656452185415e-01 2.717640250721e-01 2.776401620642e-01 2.832219811904e-01 2.884646138060e-01 2.933330855681e-01 2.977988668899e-01 3.018402425411e-01 3.054472498610e-01 3.086129997288e-01 3.113400437589e-01 3.136374907248e-01 3.155184830649e-01 3.170034134338e-01 3.181138896727e-01 3.188767386357e-01 3.193190445996e-01 3.194685915152e-01 3.193535086112e-01 3.189993864672e-01 3.184298742894e-01 3.176651437546e-01 3.167234275124e-01 3.156164996683e-01 3.143551071100e-01 3.129463014749e-01 3.113933849148e-01 3.097015902831e-01 3.078722240330e-01 3.059106097142e-01 3.038245783310e-01 3.016237737916e-01 2.993283743131e-01 2.969606257559e-01 2.945526202187e-01 2.921469204128e-01 2.897903626521e-01 2.875417405999e-01 2.854628136295e-01 2.836213171692e-01 2.820856927743e-01 2.809202035898e-01 2.801864622866e-01 2.799298791180e-01 2.801841305381e-01 2.809648069697e-01 2.822649584430e-01 2.840570725260e-01 2.862922696509e-01 2.889012085064e-01 2.917981283293e-01 2.948850727438e-01 2.980562290531e-01 3.011993014153e-01 3.042074464125e-01 3.069772830348e-01 3.094159133282e-01 3.114455963393e-01 3.130032967514e-01 3.140472700904e-01 3.145555301551e-01 3.145282502100e-01 3.139902521970e-01 3.129838998756e-01 3.115751047415e-01 3.098466800243e-01 3.078940505067e-01 3.058247315403e-01 3.037471359393e-01 3.017698765970e-01 2.999921056006e-01 2.984966450785e-01 2.973466813017e-01 2.965790077658e-01 2.962026711107e-01 2.961993312800e-01 2.965244347859e-01 2.971132931836e-01 2.978856040266e-01 2.987565620051e-01 2.996394363914e-01 3.004604420906e-01 3.011594075955e-01 3.016990729970e-01 3.020712649916e-01 3.022912229303e-01 3.024084714358e-01 3.024956925015e-01 3.026487006700e-01 3.029802324361e-01 3.036034022451e-01 3.046324162166e-01 3.061610546347e-01 3.082590539829e-01 3.109585740171e-01 3.142502598741e-01 3.180822446351e-01 3.223593896840e-01 3.269527824258e-01 3.317061350775e-01 3.364457267835e-01 3.409958669892e-01 3.451842016799e-01 3.488556833397e-01 3.518801077115e-01 3.541565741589e-01 3.556215354262e-01 3.562478949831e-01 3.560462659419e-01 3.550643219260e-01 3.533796986393e-01 3.510970924166e-01 3.483389469656e-01 3.452320775834e-01 3.419051943768e-01 3.384714829416e-01 3.350230394607e-01 3.316218904824e-01 3.282967549182e-01 3.250432051538e-01 3.218279041494e-01 3.185953813749e-01 3.152810143709e-01 3.118218330939e-01 3.081714320245e-01 3.043132518260e-01 3.002679110153e-01 2.961034945116e-01 2.919338514343e-01 2.879198764516e-01 2.842550519876e-01 2.811513764946e-01 2.788175401791e-01 2.774304589500e-01 2.771147746312e-01 2.779176532040e-01 2.797990239542e-01 2.826348760869e-01 2.862271023909e-01 2.903288104732e-01 2.946671746444e-01 2.989746099266e-01 3.030119002537e-01 3.065864478508e-01 3.095676324975e-01 3.118925094153e-01 3.135686180371e-01 3.146675765191e-01 3.153150439464e-01 3.156758925382e-01 3.159307287383e-01 3.162584683498e-01 3.168088036293e-01 3.176855521906e-01 3.189363451528e-01 3.205418578401e-01 3.224296808122e-01 3.244833753924e-01 3.265621965715e-01 3.285296454394e-01 3.302680059305e-01 3.317043365913e-01 3.328146722324e-01 3.336353928493e-01 3.342551960138e-01 3.348028287046e-01 3.354340686255e-01 3.362976343714e-01 3.375219065371e-01 3.391881176160e-01 3.413145493584e-01 3.438582241242e-01 3.467159387139e-01 3.497490338644e-01 3.528039856737e-01 3.557394043315e-01 3.584525142947e-01 3.608967176599e-01 3.630946628191e-01 3.651316544845e-01 3.671504526914e-01 3.693233158057e-01 3.718219986461e-01 3.747866576706e-01 3.782910049599e-01 3.823223964241e-01 3.867739356942e-01 3.914497848897e-01 3.960917095140e-01 4.004048096487e-01 4.040990656626e-01 4.069198546750e-01 4.086802369814e-01 4.092793665652e-01 4.087092010471e-01 4.070574510709e-01 4.044899370025e-01 4.012292407940e-01 3.975286359479e-01 3.936330133471e-01 3.897560464028e-01 3.860497146771e-01 3.825985395500e-01 3.794168889114e-01 3.764656742962e-01 3.736814752296e-01 3.710001387246e-01 3.683914772576e-01 3.658826506798e-01 3.635634694898e-01 3.615920617351e-01 3.601737153770e-01 3.595386039417e-01 3.598989765099e-01 3.614121681327e-01 3.641455369565e-01 3.680475255026e-01 3.729449156163e-01 3.785485874612e-01 3.844830095360e-01 3.903235182111e-01 3.956361833905e-01 4.000243828785e-01 4.017203221255e-01 4.014154966652e-01 4.003962729865e-01 3.998333884012e-01 3.999734130027e-01 4.000039716616e-01 3.986831368916e-01 3.952866601413e-01 3.902103433079e-01 3.848592854277e-01 3.808525631174e-01 3.790273568348e-01 3.789438575067e-01 3.793037870498e-01 3.789434022114e-01 3.776652499951e-01 3.763593695490e-01 3.763444361350e-01 3.783525937174e-01 3.819137453091e-01 3.856180778349e-01 3.880568516809e-01 3.887414669907e-01 3.884133453976e-01 3.885597560157e-01 3.904236894578e-01 3.941704334577e-01 3.988312592373e-01 4.030564406520e-01 4.060936277078e-01 4.083003059413e-01 4.108635264756e-01 4.149077386769e-01 4.205934737691e-01 4.268688971625e-01 4.320705772045e-01 4.349248452267e-01 4.352668080575e-01 4.340764053853e-01 4.328268688035e-01 4.325378164396e-01 4.331531346923e-01 4.337097852067e-01 4.331486405002e-01 4.311706312125e-01 4.285560158981e-01 4.267243309468e-01 4.267986498084e-01 4.288125315647e-01 4.316894742675e-01 4.340111175815e-01 4.350215935948e-01 4.351806352825e-01 4.359276593179e-01 4.387707948811e-01 4.442912683174e-01 4.517717783821e-01 4.597061092568e-01 4.667868196379e-01 4.726478091492e-01 4.779223492223e-01 4.836507769950e-01 4.904669358265e-01 4.981204181861e-01 5.056687226608e-01 5.121499935527e-01 5.171928547802e-01 5.211458084410e-01 5.246892643181e-01 5.282547904702e-01 5.317537666027e-01 5.348955038355e-01 5.379769519353e-01 5.409979503025e-01 5.171452916721e-01 4.748177274446e-01 4.381630050075e-01 4.293569927676e-01 4.467346217499e-01 4.662450314729e-01 4.689770964153e-01 4.549890561819e-01 4.391719740005e-01 4.354666053888e-01 4.413374098060e-01 4.417774500175e-01 4.272354923034e-01 4.048724740159e-01 3.947329796833e-01 4.093003383853e-01 4.368442818414e-01 4.546265070993e-01 4.504772276681e-01 4.307295278082e-01 4.148072324174e-01 4.170029786614e-01 4.299249455048e-01 4.337774414676e-01 4.184079703862e-01 3.948800718385e-01 3.898901397922e-01 4.176989989904e-01 4.593569083577e-01 4.838638753569e-01 4.740482147091e-01 4.354043875069e-01 3.953385236505e-01 3.873174679556e-01 4.160344077871e-01 4.536524229433e-01 4.757724719820e-01 4.799129015344e-01 4.808888074221e-01 4.932561676285e-01 5.138443339093e-01 5.249538244243e-01 5.131549149231e-01 4.833683274543e-01 4.602995417728e-01 4.700387932036e-01 5.096080719732e-01 5.493242449836e-01 5.626297475305e-01 5.425302711333e-01 5.029074376105e-01 4.700425990473e-01 4.624084435110e-01 4.730263580981e-01 4.807575644803e-01 4.738173128597e-01 4.578697061613e-01 4.477332964816e-01 4.503286388849e-01 4.563347444601e-01 4.516916266726e-01 4.335267501581e-01 4.151774576511e-01 4.153484076800e-01 4.365913748210e-01 4.607457468390e-01 4.684543122903e-01 4.556187530712e-01 4.363637761265e-01 4.324177281891e-01 4.510449085121e-01 4.763536996914e-01 4.873383780312e-01 4.762201281373e-01 4.530805428043e-01 4.380919210168e-01 4.428840075429e-01 4.579369023147e-01 4.643398968340e-01 4.526103438888e-01 4.296146245984e-01 4.126318821323e-01 4.130084740381e-01 4.239835940451e-01 4.299874734544e-01 4.238544213005e-01 4.130312799771e-01 4.118705181575e-01 4.255412169771e-01 4.436326489697e-01 4.524354946939e-01 4.490578268465e-01 4.442764907347e-01 4.522672182397e-01 4.742579287450e-01 4.958632647875e-01 5.016471806518e-01 4.886724565149e-01 4.697522469671e-01 4.642802625412e-01 4.790450336240e-01 4.999504789523e-01 5.069791523331e-01 4.915946327297e-01 4.626479879886e-01 4.407431625552e-01 4.407585670808e-01 4.561299615427e-01 4.676334229817e-01 4.634564822648e-01 4.477634617632e-01 4.355119256101e-01 4.373597566810e-01 4.479297184842e-01 4.529104713960e-01 4.450926826480e-01 4.318114100857e-01 4.286606408916e-01 4.423572663927e-01 4.611345902570e-01 4.665049344019e-01 4.500303103119e-01 4.213685378284e-01
 3.193997455048e-01 3.199613428319e-01 3.204265956964e-01 3.208981592871e-01 3.214832390048e-01 3.221935243127e-01 3.228993617723e-01 3.234503100047e-01 3.238592727957e-01 3.243015798711e-01 3.249126164276e-01 3.256366261199e-01 3.263048344368e-01 3.268176021529e-01 3.272218514873e-01 3.276482097362e-01 3.281983570631e-01 3.288571303004e-01 3.294954434199e-01 3.299877245871e-01 3.303506100053e-01 3.307336198873e-01 3.312570178386e-01 3.318867644037e-01 3.324833527545e-01 3.329454584689e-01 3.332898788026e-01 3.336260131282e-01 3.340652282504e-01 3.346240817531e-01 3.351936089489e-01 3.356319822058e-01 3.359170979515e-01 3.361804308474e-01 3.365705629751e-01 3.370975263420e-01 3.376273138280e-01 3.380164185393e-01 3.382467423843e-01 3.384450288521e-01 3.387677131151e-01 3.392439831245e-01 3.397328962756e-01 3.400624985339e-01 3.402158057373e-01 3.403526985219e-01 3.406393787158e-01 3.410759288059e-01 3.415005002581e-01 3.417551152164e-01 3.418406640298e-01 3.419168184825e-01 3.421454616919e-01 3.425216726329e-01 3.428756206669e-01 3.430493478705e-01 3.430629538973e-01 3.430889068485e-01 3.432673740844e-01 3.435665918362e-01 3.438248903616e-01 3.439159151054e-01 3.438720887732e-01 3.438460743868e-01 3.439549759006e-01 3.441619775313e-01 3.443202478948e-01 3.443305207575e-01 3.442372500314e-01 3.441701594323e-01 3.442076980749e-01 3.443074500350e-01 3.443601271837e-01 3.443000230162e-01 3.441617409819e-01 3.440392122102e-01 3.439904033895e-01 3.439836986604e-01 3.439398816616e-01 3.438142793258e-01 3.436296650181e-01 3.434409120083e-01 3.432848361717e-01 3.431567633846e-01 3.430193869994e-01 3.428345966711e-01 3.425943392056e-01 3.423220361472e-01 3.420485549816e-01 3.417918640245e-01 3.415502856140e-01 3.412994350619e-01 3.410029925409e-01 3.406452138845e-01 3.402516017380e-01 3.398677082426e-01 3.395194552713e-01 3.391894145154e-01 3.388299217056e-01 3.383998408636e-01 3.379053034034e-01 3.374036024983e-01 3.369457378096e-01 3.365265553187e-01 3.360918418295e-01 3.355894333511e-01 3.350147053743e-01 3.344152263006e-01 3.338483471343e-01 3.333270196172e-01 3.328060447104e-01 3.322284417798e-01 3.315801377537e-01 3.308968648740e-01 3.302278960558e-01 3.295947862270e-01 3.289742316763e-01 3.283172293401e-01 3.275972770469e-01 3.268334653407e-01 3.260660058872e-01 3.253204199661e-01 3.245887575828e-01 3.238393925920e-01 3.230442113311e-01 3.222021758829e-01 3.213406006648e-01 3.204861660668e-01 3.196417529963e-01 3.187885715945e-01 3.179056852273e-01 3.169851710133e-01 3.160374376153e-01 3.150824612209e-01 3.141290367482e-01 3.131684375254e-01 3.121871537755e-01 3.111798698155e-01 3.101512718078e-01 3.091071574725e-01 3.080515223914e-01 3.069813217399e-01 3.058913607362e-01 3.047816297824e-01 3.036600170801e-01 3.025283095752e-01 3.013824247753e-01 3.002193686122e-01 2.990388845250e-01 2.978425231580e-01 2.966336708787e-01 2.954152307435e-01 2.941844776707e-01 2.929404362651e-01 2.916900696952e-01 2.904356201702e-01 2.891688637912e-01 2.878794834752e-01 2.865621429753e-01 2.852221628484e-01 2.838769586210e-01 2.825408932579e-01 2.812082913213e-01 2.798549650951e-01 2.784620462568e-01 2.770308803655e-01 2.755781297034e-01 2.741287743151e-01 2.726944878813e-01 2.712622939010e-01 2.698113317114e-01 2.683293760179e-01 2.668173051201e-01 2.652883660095e-01 2.637607479779e-01 2.622467577364e-01 2.607407087611e-01 2.592292422792e-01 2.576972813178e-01 2.561356563237e-01 2.545543723117e-01 2.529769164619e-01 2.514166937467e-01 2.498681032473e-01 2.483115288832e-01 2.467295723506e-01 2.451226033080e-01 2.435085278077e-01 2.419050214535e-01 2.403091979980e-01 2.387083073586e-01 2.370943853890e-01 2.354689096481e-01 2.338398807091e-01 2.322112707429e-01 2.305775373363e-01 2.289345977012e-01 2.272916225924e-01 2.256588632392e-01 2.240329394226e-01 2.224004197020e-01 2.207494709649e-01 2.190873128844e-01 2.174364857805e-01 2.158138226546e-01 2.142085273661e-01 2.125931804384e-01 2.109552987836e-01 2.093082628633e-01 2.076811924700e-01 2.060917351639e-01 2.045258854193e-01 2.029529817999e-01 2.013596308186e-01 1.997617895696e-01 1.981894727221e-01 1.966578576116e-01 1.951544176365e-01 1.936515124511e-01 1.921356700139e-01 1.906212382006e-01 1.891358217650e-01 1.876934820002e-01 1.862849526788e-01 1.848855056728e-01 1.834804108000e-01 1.820809029223e-01 1.807135405064e-01 1.793952446039e-01 1.781191661046e-01 1.768611622355e-01 1.756038812620e-01 1.743563570029e-01 1.731474472582e-01 1.719976173950e-01 1.708991416178e-01 1.698245348114e-01 1.687546890283e-01 1.677017914201e-01 1.666988770736e-01 1.657667402822e-01 1.648905023024e-01 1.640377059636e-01 1.631945638425e-01 1.623811744110e-01 1.616332739151e-01 1.609639620204e-01 1.603450782865e-01 1.597442278772e-01 1.591600253920e-01 1.586227722059e-01 1.581653023583e-01 1.577820578239e-01 1.574358282511e-01 1.571021871834e-01 1.567982508205e-01 1.565616602670e-01 1.564070200735e-01 1.563102725033e-01 1.562354293794e-01 1.561771152951e-01 1.561693636582e-01 1.562416209929e-01 1.563847565622e-01 1.565645911357e-01 1.567616614354e-01 1.569926762506e-01 1.572940867858e-01 1.576741262713e-01 1.581057894210e-01 1.585630880518e-01 1.590498011533e-01 1.595917976103e-01 1.602083940370e-01 1.608857351928e-01 1.615964764983e-01 1.623365071671e-01 1.631248580310e-01 1.639777652708e-01 1.648887838727e-01 1.658371142417e-01 1.668108655427e-01 1.678239061914e-01 1.688924136905e-01 1.700122860371e-01 1.711661448365e-01 1.723435688770e-01 1.735495962436e-01 1.747968491013e-01 1.760857579182e-01 1.774031705389e-01 1.787415863582e-01 1.801063569205e-01 1.815021595781e-01 1.829280092981e-01 1.843745906611e-01 1.858381768249e-01 1.873257331635e-01 1.888437190186e-01 1.903854308798e-01 1.919408690149e-01 1.935082373766e-01 1.950937335718e-01 1.967047227683e-01 1.983378016597e-01 1.999819527739e-01 2.016334952531e-01 2.032974705094e-01 2.049774917298e-01 2.066714396448e-01 2.083733778859e-01 2.100804549860e-01 2.117955640954e-01 2.135192952719e-01 2.152475337237e-01 2.169766922431e-01 2.187086908866e-01 2.204462348507e-01 2.221876809177e-01 2.239286288318e-01 2.256651329555e-01 2.273996922391e-01 2.291368798343e-01 2.308749644519e-01 2.326092326881e-01 2.343371466845e-01 2.360583597038e-01 2.377757884404e-01 2.394901841361e-01 2.411987485271e-01 2.428987404133e-01 2.445896840636e-01 2.462700575443e-01 2.479414680388e-01 2.496043278297e-01 2.512572791406e-01 2.528984805542e-01 2.545260992069e-01 2.561388806624e-01 2.577388482593e-01 2.593277030873e-01 2.609025922316e-01 2.624615603391e-01 2.640025254883e-01 2.655264311971e-01 2.670351035219e-01 2.685282748822e-01 2.700033743108e-01 2.714586935653e-01 2.728937257519e-01 2.743087891090e-01 2.757053772914e-01 2.770829683164e-01 2.784379149069e-01 2.797711324663e-01 2.810808656177e-01 2.823682444611e-01 2.836348823007e-01 2.848773842384e-01 2.860952123272e-01 2.872882207605e-01 2.884554903237e-01 2.895984356285e-01 2.907172490287e-01 2.918085301100e-01 2.928725243176e-01 2.939095063733e-01 2.949187105815e-01 2.959014072192e-01 2.968564536515e-01 2.977809692152e-01 2.986769716471e-01 2.995431237218e-01 3.003796561678e-01 3.011876946244e-01 3.019643155323e-01 3.027097303581e-01 3.034250237583e-01 3.041074985883e-01 3.047589253226e-01 3.053784417520e-01 3.059649822728e-01 3.065201158077e-01 3.070423694995e-01 3.075300816869e-01 3.079849460440e-01 3.084053727592e-01 3.087923041412e-01 3.091460957097e-01 3.094648430899e-01 3.097479933990e-01 3.099963823870e-01 3.102083785684e-01 3.103863782966e-01 3.105295791974e-01 3.106351849217e-01 3.107054749764e-01 3.107388558788e-01 3.107354017465e-01 3.106971673040e-01 3.106210582321e-01 3.105069298298e-01 3.103572086770e-01 3.101687695761e-01 3.099437529486e-01 3.096811132308e-01 3.093799697205e-01 3.090419648440e-01 3.086661721660e-01 3.082519597717e-01 3.078001161641e-01 3.073096903515e-01 3.067805151053e-01 3.062149256153e-01 3.056096438981e-01 3.049663222952e-01 3.042846868481e-01 3.035635165640e-01 3.028051256344e-01 3.020086367558e-01 3.011731973423e-01 3.002996818587e-01 2.993872239673e-01 2.984363879511e-01 2.974480855459e-01 2.964207978304e-01 2.953557129107e-01 2.942525299362e-01 2.931103301132e-01 2.919311064360e-01 2.907137906276e-01 2.894585420951e-01 2.881663619928e-01 2.868359636014e-01 2.854684328942e-01 2.840643399087e-01 2.826226861465e-01 2.811443862123e-01 2.796293627726e-01 2.780774110002e-01 2.764896435744e-01 2.748661935595e-01 2.732069385879e-01 2.715123370874e-01 2.697815670264e-01 2.680162345699e-01 2.662164115450e-01 2.643824558197e-01 2.625148191674e-01 2.606133109646e-01 2.586774422480e-01 2.567088471541e-01 2.547078093791e-01 2.526742699438e-01 2.506098683745e-01 2.485129589022e-01 2.463849626071e-01 2.442264687732e-01 2.420381317902e-01 2.398203905909e-01 2.375744302790e-01 2.352987849025e-01 2.329957897175e-01 2.306641550932e-01 2.283060651840e-01 2.259219288613e-01 2.235116344456e-01 2.210766865489e-01 2.186179360587e-01 2.161341034939e-01 2.136287717390e-01 2.111005282273e-01 2.085510884357e-01 2.059819034870e-01 2.033923451991e-01 2.007836930062e-01 1.981573349090e-01 1.955122020896e-01 1.928529920516e-01 1.901780588671e-01 1.874888260857e-01 1.847875225027e-01 1.820728773695e-01 1.793483674114e-01 1.766152613850e-01 1.738727042670e-01 1.711251185400e-01 1.683707374306e-01 1.656114528808e-01 1.628513410759e-01 1.600887525743e-01 1.573287247530e-01 1.545709895025e-01 1.518156613392e-01 1.490685678587e-01 1.463289621518e-01 1.436005085455e-01 1.408866290332e-01 1.381847941567e-01 1.355016974465e-01 1.328385594414e-01 1.301970133853e-01 1.275853455937e-01 1.249993397654e-01 1.224463891321e-01 1.199299915771e-01 1.174504720434e-01 1.150179544678e-01 1.126308972134e-01 1.102943978361e-01 1.080165658064e-01 1.057951813852e-01 1.036424951444e-01 1.015601644014e-01 9.955072275548e-02 9.762583838219e-02 9.578340096108e-02 9.403445200158e-02 9.238557082959e-02 9.083649739211e-02 8.939956424406e-02 8.807491956954e-02 8.686795887537e-02 8.578825356728e-02 8.483378118779e-02 8.401326982539e-02 8.332825137147e-02 8.277816544502e-02 8.237203693019e-02 8.210331800423e-02 8.197596151317e-02 8.199054000032e-02 8.213974262206e-02 8.242852713455e-02 8.284917453986e-02 8.339764635422e-02 8.407354189349e-02 8.486495037791e-02 8.577158752968e-02 8.678701094392e-02 8.790154508318e-02 8.911517239851e-02 9.041450722764e-02 9.179675833300e-02 9.325765995955e-02 9.478438546719e-02 9.637952234805e-02 9.803071566306e-02 9.973301608992e-02 1.014853984524e-01 1.032742621727e-01 1.051019439151e-01 1.069609510716e-01 1.088444017567e-01 1.107549457470e-01 1.126794135373e-01 1.146192542033e-01 1.165705516873e-01 1.185251310539e-01 1.204885670617e-01 1.224488355552e-01 1.244068567091e-01 1.263618650757e-01 1.283033924443e-01 1.302388914295e-01 1.321581271404e-01 1.340607994431e-01 1.359488633803e-01 1.378118805515e-01 1.396574571818e-01 1.414774526769e-01 1.432696138242e-01 1.450376544131e-01 1.467708628718e-01 1.484769088043e-01 1.501503665568e-01 1.517873275432e-01 1.533934194680e-01 1.549567214322e-01 1.564838530452e-01 1.579719249256e-01 1.594164364952e-01 1.608242113669e-01 1.621851057971e-01 1.635030393055e-01 1.647763584212e-01 1.659994834817e-01 1.671803884362e-01 1.683094204523e-01 1.693907127275e-01 1.704234296581e-01 1.714005916596e-01 1.723312025797e-01 1.732055315912e-01 1.740271109837e-01 1.747978738847e-01 1.755091069100e-01 1.761704169181e-01 1.767725042384e-01 1.773174318366e-01 1.778086266732e-01 1.782369622945e-01 1.786121495174e-01 1.789266507893e-01 1.791803403757e-01 1.793791001857e-01 1.795118401822e-01 1.795890673082e-01 1.796044020184e-01 1.795571322550e-01 1.794534787356e-01 1.792827551316e-01 1.790545449306e-01 1.787631913876e-01 1.784076730380e-01 1.779956914011e-01 1.775152910800e-01 1.769774096175e-01 1.763767216843e-01 1.757103401916e-01 1.749881953511e-01 1.741984469247e-01 1.733506227195e-01 1.724420886864e-01 1.714675286942e-01 1.704385458228e-01 1.693423666615e-01 1.681890349503e-01 1.669772567600e-01 1.657018908610e-01 1.643739553336e-01 1.629819389663e-01 1.615349098373e-01 1.600315767746e-01 1.584685177126e-01 1.568563599703e-01 1.551848881918e-01 1.534630560574e-01 1.516891677115e-01 1.498593310030e-01 1.479862215387e-01 1.460601482382e-01 1.440908698672e-01 1.420773216220e-01 1.400157333461e-01 1.379181755041e-01 1.357763950899e-01 1.336008470906e-01 1.313920393469e-01 1.291479481465e-01 1.268792571873e-01 1.245806434221e-01 1.222615007871e-01 1.199249136539e-01 1.175717310895e-01 1.152118281282e-01 1.128440438793e-01 1.104770746550e-01 1.081167103331e-01 1.057661260351e-01 1.034370929381e-01 1.011329210392e-01 9.886341962924e-02 9.663729023777e-02 9.446203653701e-02 9.235085751566e-02 9.031315341760e-02 8.836032281971e-02 8.650728974190e-02 8.476248743493e-02 8.314348067236e-02 8.166354107718e-02 8.033551013684e-02 7.917612244252e-02 7.819522128090e-02 7.741001077006e-02 7.683107419767e-02 7.646675606858e-02 7.633094076323e-02 7.642220964416e-02 7.675194198595e-02 7.731883341769e-02 7.812067401130e-02 7.915867944642e-02 8.041985407677e-02 8.190322000839e-02 8.359698683130e-02 8.549099655023e-02 8.757681853411e-02 8.983660899223e-02 9.226466797013e-02 9.484461109555e-02 9.756640470852e-02 1.004206174989e-01 1.033905628439e-01 1.064706774819e-01 1.096476050962e-01 1.129124906515e-01 1.162585887223e-01 1.196735572646e-01 1.231512604568e-01 1.266842561580e-01 1.302632747596e-01 1.338861182927e-01 1.375411504673e-01 1.412255122942e-01 1.449336000266e-01 1.486557932817e-01 1.523941272067e-01 1.561366726156e-01 1.598827979707e-01 1.636268258579e-01 1.673615994079e-01 1.710886957059e-01 1.747982136637e-01 1.784896141863e-01 1.821591005444e-01 1.857987583993e-01 1.894117249336e-01 1.929879144761e-01 1.965283327455e-01 2.000271987252e-01 2.034797538564e-01 2.068871089764e-01 2.102408947604e-01 2.135417120137e-01 2.167842632501e-01 2.199652293792e-01 2.230838532689e-01 2.261341505955e-01 2.291153733916e-01 2.320229160427e-01 2.348547054870e-01 2.376074011157e-01 2.402783013345e-01 2.428643770810e-01 2.453630078038e-01 2.477711665992e-01 2.500866370252e-01 2.523058962217e-01 2.544267119547e-01 2.564473232934e-01 2.583638725046e-01 2.601746385381e-01 2.618772527708e-01 2.634687263602e-01 2.649470034837e-01 2.663098787040e-01 2.675551547351e-01 2.686800166050e-01 2.696836289071e-01 2.705623426027e-01 2.713159109137e-01 2.719418450684e-01 2.724369312238e-01 2.728029872566e-01 2.730339213773e-01 2.731322389283e-01 2.730943149172e-01 2.729179445791e-01 2.726056879883e-01 2.721507721951e-01 2.715574694811e-01 2.708215834144e-01 2.699435358371e-01 2.689236084726e-01 2.677585474273e-01 2.664522119860e-01 2.650004443953e-01 2.634050848987e-01 2.616674026154e-01 2.597843048140e-01 2.577596676034e-01 2.555917633563e-01 2.532828561731e-01 2.508337861865e-01 2.482448823849e-01 2.455198780837e-01 2.426593272591e-01 2.396651322465e-01 2.365415823916e-01 2.332892010869e-01 2.299131055683e-01 2.264147285687e-01 2.227999305724e-01 2.190724284106e-01 2.152357773760e-01 2.112976430311e-01 2.072619861268e-01 2.031372518181e-01 1.989297420022e-01 1.946474982218e-01 1.903012839581e-01 1.858974925454e-01 1.814510380956e-01 1.769710472571e-01 1.724715667040e-01 1.679687290441e-01 1.634754354274e-01 1.590144072683e-01 1.546014071337e-01 1.502614109644e-01 1.460183524112e-01 1.418960411876e-01 1.379287129523e-01 1.341422054009e-01 1.305731628598e-01 1.272571464658e-01 1.242282777576e-01 1.215288541129e-01 1.191928041057e-01 1.172591728153e-01 1.157612691422e-01 1.147267068704e-01 1.141824003298e-01 1.141408453123e-01 1.146130557659e-01 1.155983659914e-01 1.170862873348e-01 1.190636788296e-01 1.215037700849e-01 1.243818864391e-01 1.276636721703e-01 1.313150322601e-01 1.353018440700e-01 1.395857185779e-01 1.441343781171e-01 1.489124932619e-01 1.538872717876e-01 1.590296212191e-01 1.643093327812e-01 1.697012077805e-01 1.751799486107e-01 1.807225193143e-01 1.863076492461e-01 1.919156484277e-01 1.975280722894e-01 2.031269710662e-01 2.086962271770e-01 2.142202592446e-01 2.196850218120e-01 2.250769846999e-01 2.303829102969e-01 2.355913084147e-01 2.406897866436e-01 2.456694704530e-01 2.505188078935e-01 2.552275965222e-01 2.597891067221e-01 2.641909489950e-01 2.684283440793e-01 2.724912259876e-01 2.763718908195e-01 2.800656568094e-01 2.835623981132e-01 2.868593837920e-01 2.899485016383e-01 2.928252296256e-01 2.954857897709e-01 2.979234978407e-01 3.001364612550e-01 3.021202034827e-01 3.038701124957e-01 3.053860271280e-01 3.066625652303e-01 3.076996848839e-01 3.084956672126e-01 3.090470833414e-01 3.093574683853e-01 3.094227669294e-01 3.092460069508e-01 3.088278645219e-01 3.081669608627e-01 3.072696013872e-01 3.061341520002e-01 3.047654165642e-01 3.031665976250e-01 3.013397252848e-01 2.992923139466e-01 2.970261927258e-01 2.945486519318e-01 2.918661396339e-01 2.889831931633e-01 2.859104949996e-01 2.826533764201e-01 2.792213876233e-01 2.756240915742e-01 2.718700583912e-01 2.679714136157e-01 2.639370576983e-01 2.597808660581e-01 2.555145489226e-01 2.511510892134e-01 2.467064280384e-01 2.421930823911e-01 2.376300818194e-01 2.330317198035e-01 2.284171389444e-01 2.238049499208e-01 2.192122362821e-01 2.146628383405e-01 2.101756604977e-01 2.057732034686e-01 2.014801407433e-01 1.973177511853e-01 1.933138264980e-01 1.894907168385e-01 1.858745682339e-01 1.824927115536e-01 1.793663698179e-01 1.765230936509e-01 1.739831505271e-01 1.717691287701e-01 1.699006605225e-01 1.683920896928e-01 1.672596872764e-01 1.665094936658e-01 1.661507300755e-01 1.661834197142e-01 1.666057569638e-01 1.674122034989e-01 1.685904253898e-01 1.701295910939e-01 1.720107699118e-01 1.742154328401e-01 1.767243442899e-01 1.795118653213e-01 1.825584474727e-01 1.858376623932e-01 1.893269300625e-01 1.930027422364e-01 1.968400365656e-01 2.008185468365e-01 2.049143532107e-01 2.091060257787e-01 2.133739850837e-01 2.176967645033e-01 2.220569564542e-01 2.264351201313e-01 2.308137652790e-01 2.351764541371e-01 2.395056590104e-01 2.437867873363e-01 2.480033027360e-01 2.521395784127e-01 2.561818055685e-01 2.601139930333e-01 2.639224377966e-01 2.675923012804e-01 2.711100057394e-01 2.744607061984e-01 2.776322226722e-01 2.806100847561e-01 2.833805128267e-01 2.859319808317e-01 2.882494278541e-01 2.903217757262e-01 2.921368258799e-01 2.936809429899e-01 2.949443079566e-01 2.959142866330e-01 2.965813133069e-01 2.969357750085e-01 2.969680334714e-01 2.966704173763e-01 2.960349197842e-01 2.950562816988e-01 2.937291142305e-01 2.920489538769e-01 2.900140479515e-01 2.876229338094e-01 2.848767481777e-01 2.817787215298e-01 2.783313069018e-01 2.745438074509e-01 2.704237634526e-01 2.659831551051e-01 2.612383879231e-01 2.562041618592e-01 2.509035200652e-01 2.453604117333e-01 2.396016871278e-01 2.336624764232e-01 2.275777839053e-01 2.213895784837e-01 2.151472881993e-01 2.089024906160e-01 2.027145590880e-01 1.966491979173e-01 1.907760439142e-01 1.851733333487e-01 1.799203785475e-01 1.751016435014e-01 1.708025173833e-01 1.671051621725e-01 1.640852285092e-01 1.618094460979e-01 1.603293166493e-01 1.596766729558e-01 1.598629014418e-01 1.608757658523e-01 1.626815699329e-01 1.652257779762e-01 1.684400126390e-01 1.722424699537e-01 1.765450067086e-01 1.812550918061e-01 1.862829906527e-01 1.915384454291e-01 1.969389000034e-01 2.024047169360e-01 2.078633900917e-01 2.132503918765e-01 2.185046233320e-01 2.235745126381e-01 2.284132389577e-01 2.329798309582e-01 2.372409032057e-01 2.411661049900e-01 2.447332949284e-01 2.479244997988e-01 2.507258301906e-01 2.531310250437e-01 2.551349477648e-01 2.567403195148e-01 2.579528707396e-01 2.587815408718e-01 2.592417748921e-01 2.593493851952e-01 2.591270152333e-01 2.585967718205e-01 2.577854250779e-01 2.567228426287e-01 2.554369948722e-01 2.539601438621e-01 2.523228897090e-01 2.505561794800e-01 2.486917295950e-01 2.467549337342e-01 2.447733791393e-01 2.427707068883e-01 2.407660298975e-01 2.387750460808e-01 2.368094242470e-01 2.348758496460e-01 2.329775879378e-01 2.311121078583e-01 2.292748375240e-01 2.274565617494e-01 2.256465277663e-01 2.238308879468e-01 2.219968152754e-01 2.201302483450e-01 2.182197391594e-01 2.162562428869e-01 2.142342553741e-01 2.121526021136e-01 2.100180886283e-01 2.078419088391e-01 2.056439627264e-01 2.034534071135e-01 2.013048773731e-01 1.992452242806e-01 1.973268497250e-01 1.956103199795e-01 1.941604488901e-01 1.930480526073e-01 1.923424009447e-01 1.921103634966e-01 1.924140443019e-01 1.933044197276e-01 1.948200802848e-01 1.969836010689e-01 1.998001141263e-01 2.032563873390e-01 2.073216349133e-01 2.119496274661e-01 2.170803445793e-01 2.226410207463e-01 2.285565481495e-01 2.347415363153e-01 2.411113232962e-01 2.475821403531e-01 2.540719640262e-01 2.605032162719e-01 2.668048806927e-01 2.729104665183e-01 2.787621016103e-01 2.843094147420e-01 2.895107618822e-01 2.943303610340e-01 2.987447859668e-01 3.027334202005e-01 3.062883691428e-01 3.094071044934e-01 3.120928827103e-01 3.143573421763e-01 3.162153820403e-01 3.176877246172e-01 3.187978648422e-01 3.195701598019e-01 3.200327835300e-01 3.202107557036e-01 3.201293344641e-01 3.198117548136e-01 3.192783916601e-01 3.185457475653e-01 3.176271875990e-01 3.165318224934e-01 3.152667585719e-01 3.138358660998e-01 3.122412993472e-01 3.104856783297e-01 3.085722544056e-01 3.065052920426e-01 3.042968330669e-01 3.019609398152e-01 2.995204395177e-01 2.970080154720e-01 2.944617981481e-01 2.919329669120e-01 2.894791436940e-01 2.871662890525e-01 2.850665241325e-01 2.832538664553e-01 2.818036265653e-01 2.807822822268e-01 2.802498243475e-01 2.802512466122e-01 2.808122865159e-01 2.819391317632e-01 2.836144416265e-01 2.857964419882e-01 2.884216060745e-01 2.914079567793e-01 2.946574843140e-01 2.980593528501e-01 3.015009709276e-01 3.048646275392e-01 3.080404285454e-01 3.109262489283e-01 3.134321754808e-01 3.154871572753e-01 3.170348736501e-01 3.180442558169e-01 3.185060868479e-01 3.184305377645e-01 3.178549719760e-01 3.168338064454e-01 3.154420637564e-01 3.137712594474e-01 3.119216562271e-01 3.100031211549e-01 3.081211198474e-01 3.063779919554e-01 3.048616464868e-01 3.036400060487e-01 3.027588779700e-01 3.022343126539e-01 3.020562639742e-01 3.021879553915e-01 3.025695742479e-01 3.031250502849e-01 3.037684514506e-01 3.044149975048e-01 3.049843401148e-01 3.054129669818e-01 3.056578438744e-01 3.056996630477e-01 3.055527120716e-01 3.052581345811e-01 3.048865103502e-01 3.045363647074e-01 3.043201791270e-01 3.043658772502e-01 3.047981242920e-01 3.057298127698e-01 3.072513852923e-01 3.094169683260e-01 3.122400912241e-01 3.156857940394e-01 3.196764681560e-01 3.240922007812e-01 3.287807987033e-01 3.335703752833e-01 3.382760804447e-01 3.427191685948e-01 3.467328512529e-01 3.501701291453e-01 3.529187791170e-01 3.548971211196e-01 3.560623924834e-01 3.564122263887e-01 3.559784511894e-01 3.548263746726e-01 3.530497376828e-01 3.507582455566e-01 3.480742509983e-01 3.451188857007e-01 3.420006554258e-01 3.388100048874e-01 3.356079955451e-01 3.324234738504e-01 3.292545794479e-01 3.260684375090e-01 3.228118356248e-01 3.194198343909e-01 3.158299426290e-01 3.119953139370e-01 3.078961933789e-01 3.035533512317e-01 2.990319274546e-01 2.944487273973e-01 2.899672348283e-01 2.857893871387e-01 2.821408440366e-01 2.792470378143e-01 2.773107765406e-01 2.764799638430e-01 2.768285339439e-01 2.783409941783e-01 2.809088137369e-01 2.843479074775e-01 2.884121848335e-01 2.928284142809e-01 2.973223578893e-01 3.016438034052e-01 3.055915804984e-01 3.090214872104e-01 3.118629686207e-01 3.141116632199e-01 3.158305599622e-01 3.171371843338e-01 3.181839592670e-01 3.191432612720e-01 3.201790953438e-01 3.214274507100e-01 3.229793124361e-01 3.248628205255e-01 3.270474919022e-01 3.294456991123e-01 3.319291423670e-01 3.343510146228e-01 3.365663146835e-01 3.384579877414e-01 3.399489339664e-01 3.410210948198e-01 3.417147885964e-01 3.421269493863e-01 3.423990374630e-01 3.426953443326e-01 3.431838773056e-01 3.440076407254e-01 3.452618283354e-01 3.469823663870e-01 3.491348785324e-01 3.516280391278e-01 3.543287409388e-01 3.570857672203e-01 3.597603565484e-01 3.622487864267e-01 3.645085575446e-01 3.665608504039e-01 3.684969061292e-01 3.704620717438e-01 3.726305588170e-01 3.751795859441e-01 3.782461155794e-01 3.819021467628e-01 3.861273523524e-01 3.908034861426e-01 3.957254211424e-01 4.006181798815e-01 4.051783521571e-01 4.091027026164e-01 4.121303509914e-01 4.140703952541e-01 4.148169861288e-01 4.143659136764e-01 4.128034581279e-01 4.102969323667e-01 4.070728165692e-01 4.033788406552e-01 3.994622659658e-01 3.955281267760e-01 3.917253846359e-01 3.881298367061e-01 3.847498859474e-01 3.815435373128e-01 3.784419685545e-01 3.753848341887e-01 3.723508947308e-01 3.693755322753e-01 3.665695754190e-01 3.641131052086e-01 3.622449587003e-01 3.612248237370e-01 3.613004158826e-01 3.626594137833e-01 3.653876296516e-01 3.694443413254e-01 3.746494682253e-01 3.806979813681e-01 3.871881002855e-01 3.936645267223e-01 3.996671467767e-01 4.028595922772e-01 4.042259128808e-01 4.050150722972e-01 4.063207535713e-01 4.082828249366e-01 4.099820650847e-01 4.101088634127e-01 4.079047164302e-01 4.037497887521e-01 3.990355465163e-01 3.953603690538e-01 3.935552547149e-01 3.932063951275e-01 3.930665156960e-01 3.920319342639e-01 3.899650144283e-01 3.878162497780e-01 3.869657094349e-01 3.882039400144e-01 3.910919283872e-01 3.942146666446e-01 3.961228934705e-01 3.962733701870e-01 3.953605054092e-01 3.948445362594e-01 3.959656226741e-01 3.988968890741e-01 4.026808131798e-01 4.059815345944e-01 4.080774179783e-01 4.093939447619e-01 4.112278652758e-01 4.148229853293e-01 4.204286278785e-01 4.270155688515e-01 4.328929351429e-01 4.367383625272e-01 4.383411595312e-01 4.386318846479e-01 4.390090532548e-01 4.403871027324e-01 4.425932004685e-01 4.445709062887e-01 4.452185948134e-01 4.442387847660e-01 4.424379759903e-01 4.412677069890e-01 4.418751939530e-01 4.443079113341e-01 4.474882416303e-01 4.499774653504e-01 4.509815470086e-01 4.509166336087e-01 4.511934168072e-01 4.533362336748e-01 4.580000676060e-01 4.645798390491e-01 4.716789527194e-01 4.780664182174e-01 4.834117865073e-01 4.883422908984e-01 4.938660842623e-01 5.005705563825e-01 5.081834602485e-01 5.157929126365e-01 5.225285701433e-01 5.281388572251e-01 5.330427510481e-01 5.378406526333e-01 5.427054846717e-01 5.472119933416e-01 5.508960040655e-01 5.541077897945e-01 5.467397161417e-01 5.150166911315e-01 4.765124151818e-01 4.511435170124e-01 4.527111269155e-01 4.711701252679e-01 4.843351471225e-01 4.795762699052e-01 4.617709587017e-01 4.470372576014e-01 4.463816892425e-01 4.533214253813e-01 4.520330300874e-01 4.349294520886e-01 4.114675816219e-01 4.021998223313e-01 4.176240872331e-01 4.442389512321e-01 4.598847086712e-01 4.542819168722e-01 4.355614875496e-01 4.234109996943e-01 4.299122874789e-01 4.452103246460e-01 4.492993108082e-01 4.331517063076e-01 4.087332109152e-01 4.027454901599e-01 4.292929336976e-01 4.701004094270e-01 4.949747805501e-01 4.870818643252e-01 4.513885827023e-01 4.130447285092e-01 4.022767409803e-01 4.245727065025e-01 4.565618142910e-01 4.764916420445e-01 4.820128950226e-01 4.860643380112e-01 5.002849464474e-01 5.202244524997e-01 5.296333389038e-01 5.174908431915e-01 4.902085915618e-01 4.715216131952e-01 4.838041951845e-01 5.219938712887e-01 5.585887196023e-01 5.703539334316e-01 5.526697249699e-01 5.198768449876e-01 4.953222705201e-01 4.920074817504e-01 5.006672000276e-01 5.028489444155e-01 4.905234640257e-01 4.718631652206e-01 4.621470353851e-01 4.666333074965e-01 4.739432019077e-01 4.691011121587e-01 4.490198352590e-01 4.267735736430e-01 4.213065346837e-01 4.368966764894e-01 4.573721923556e-01 4.643343516201e-01 4.538210112705e-01 4.390153563548e-01 4.390519392531e-01 4.586923544770e-01 4.824802473167e-01 4.918361188601e-01 4.812586494741e-01 4.618949469435e-01 4.527479597276e-01 4.623971776711e-01 4.796177753360e-01 4.864089315414e-01 4.748873769400e-01 4.526474433178e-01 4.362861672648e-01 4.359562094644e-01 4.450168844659e-01 4.491090619903e-01 4.418282418510e-01 4.301556012038e-01 4.269980180400e-01 4.367587540253e-01 4.501171875128e-01 4.552643055607e-01 4.507634366131e-01 4.475796063203e-01 4.582042458343e-01 4.815066469958e-01 5.024319749008e-01 5.067544751248e-01 4.933891459362e-01 4.764974219987e-01 4.750642738362e-01 4.936955933207e-01 5.167690012345e-01 5.245659549862e-01 5.095765887301e-01 4.812685269154e-01 4.598356440701e-01 4.592185110883e-01 4.730043419502e-01 4.832090694218e-01 4.790747504125e-01 4.648627043977e-01 4.542639161313e-01 4.560385789354e-01 4.643039311609e-01 4.660567064924e-01 4.559116158789e-01 4.425225528245e-01 4.414296091315e-01 4.577133553831e-01 4.780328588830e-01 4.835752640312e-01 4.662667396002e-01 4.360051540207e-01
 3.153126018643e-01 3.159085661008e-01 3.164038120794e-01 3.168976528932e-01 3.175067228732e-01 3.182484185672e-01 3.189879914962e-01 3.195719922551e-01 3.200157843342e-01 3.204938931124e-01 3.211364780105e-01 3.218900166820e-01 3.225941444366e-01 3.231505235810e-01 3.235963981593e-01 3.240571124027e-01 3.246406953918e-01 3.253395925457e-01 3.260221663321e-01 3.265589788451e-01 3.269661284474e-01 3.273930341490e-01 3.279581315350e-01 3.286292143056e-01 3.292719601917e-01 3.297857848000e-01 3.301809179124e-01 3.305618933460e-01 3.310445313623e-01 3.316519787322e-01 3.322743175088e-01 3.327669766097e-01 3.331057238604e-01 3.334209159237e-01 3.338598306328e-01 3.344364292122e-01 3.350221160821e-01 3.354723424916e-01 3.357613224401e-01 3.360120177288e-01 3.363855560477e-01 3.369174519157e-01 3.374677380231e-01 3.378611333129e-01 3.380764310171e-01 3.382707512877e-01 3.386120485582e-01 3.391064334375e-01 3.395959147926e-01 3.399190460355e-01 3.400689782789e-01 3.402038127405e-01 3.404908585321e-01 3.409307213058e-01 3.413534747955e-01 3.415969940889e-01 3.416775715579e-01 3.417663130739e-01 3.420061265276e-01 3.423715678341e-01 3.427017814823e-01 3.428658630215e-01 3.428910161325e-01 3.429297720762e-01 3.431038924756e-01 3.433803525520e-01 3.436124696794e-01 3.436979862021e-01 3.436773176327e-01 3.436784801305e-01 3.437831136838e-01 3.439536789865e-01 3.440823479167e-01 3.440999526731e-01 3.440366540202e-01 3.439857769516e-01 3.440071659238e-01 3.440727599245e-01 3.441055468502e-01 3.440595139103e-01 3.439524672710e-01 3.438369376159e-01 3.437530284854e-01 3.436998026058e-01 3.436412208194e-01 3.435365785710e-01 3.433744912844e-01 3.431773196601e-01 3.429774740074e-01 3.427971754108e-01 3.426367265590e-01 3.424681006470e-01 3.422503227600e-01 3.419675999365e-01 3.416487698107e-01 3.413433682379e-01 3.410776539754e-01 3.408312242025e-01 3.405525687469e-01 3.401978517891e-01 3.397782320075e-01 3.393554620884e-01 3.389811582213e-01 3.386464109086e-01 3.382932728189e-01 3.378681058461e-01 3.373689067978e-01 3.368477317743e-01 3.363637468772e-01 3.359269960190e-01 3.354881255599e-01 3.349888351791e-01 3.344174117666e-01 3.338124418200e-01 3.332244106917e-01 3.326746343212e-01 3.321362680837e-01 3.315583976040e-01 3.309158757773e-01 3.302298117669e-01 3.295420920659e-01 3.288776770202e-01 3.282273582681e-01 3.275574991982e-01 3.268395982175e-01 3.260744537350e-01 3.252912753324e-01 3.245163471024e-01 3.237512778465e-01 3.229764217456e-01 3.221705984324e-01 3.213261228014e-01 3.204551840273e-01 3.195776375604e-01 3.187012000685e-01 3.178168029132e-01 3.169107689364e-01 3.159791973092e-01 3.150258034128e-01 3.140561218369e-01 3.130741541436e-01 3.120770053938e-01 3.110597544904e-01 3.100240212568e-01 3.089765007004e-01 3.079175355135e-01 3.068423196340e-01 3.057496469035e-01 3.046394165343e-01 3.035136952458e-01 3.023758314337e-01 3.012274496001e-01 3.000645073197e-01 2.988886141369e-01 2.977066096204e-01 2.965197812012e-01 2.953182119215e-01 2.940921573325e-01 2.928369496208e-01 2.915598112914e-01 2.902788333304e-01 2.890078530332e-01 2.877364684964e-01 2.864398198680e-01 2.851017456304e-01 2.837254273332e-01 2.823299729226e-01 2.809401601902e-01 2.795640557707e-01 2.781865518631e-01 2.767863122708e-01 2.753532406262e-01 2.738902425949e-01 2.724113658555e-01 2.709357022576e-01 2.694727254753e-01 2.680151177952e-01 2.665485478661e-01 2.650578711740e-01 2.635361644828e-01 2.619962670839e-01 2.604619017865e-01 2.589441202797e-01 2.574338367031e-01 2.559106424750e-01 2.543594229372e-01 2.527823553562e-01 2.512000962513e-01 2.496273201699e-01 2.480586713125e-01 2.464813116633e-01 2.448885518182e-01 2.432829728772e-01 2.416725654290e-01 2.400598548110e-01 2.384382945638e-01 2.368060021499e-01 2.351732481456e-01 2.335487623430e-01 2.319269399861e-01 2.302929292994e-01 2.286372703246e-01 2.269703604110e-01 2.253162228348e-01 2.236875006748e-01 2.220689606320e-01 2.204338332021e-01 2.187724890350e-01 2.171029458389e-01 2.154549689707e-01 2.138414060031e-01 2.122433169021e-01 2.106296985018e-01 2.089925947148e-01 2.073519371849e-01 2.057374706812e-01 2.041599100393e-01 2.026022123525e-01 2.010365062632e-01 1.994533354742e-01 1.978725583354e-01 1.963199235892e-01 1.948067648072e-01 1.933186399953e-01 1.918301715507e-01 1.903315589104e-01 1.888374426798e-01 1.873752549799e-01 1.859580711730e-01 1.845737206188e-01 1.831977409449e-01 1.818166470770e-01 1.804438094888e-01 1.791100794134e-01 1.778307369546e-01 1.765927968339e-01 1.753679749101e-01 1.741418311800e-01 1.729326651310e-01 1.717740827749e-01 1.706810247643e-01 1.696325670376e-01 1.685967299281e-01 1.675664891015e-01 1.665679381692e-01 1.656354794988e-01 1.647742567475e-01 1.639515245403e-01 1.631383553842e-01 1.623408384078e-01 1.615953372890e-01 1.609275796529e-01 1.603251200971e-01 1.597482966246e-01 1.591805778295e-01 1.586469489161e-01 1.581845301318e-01 1.577992875312e-01 1.574623288721e-01 1.571401856291e-01 1.568370087741e-01 1.565918027555e-01 1.564268970032e-01 1.563257847491e-01 1.562545136237e-01 1.561999357228e-01 1.561872075098e-01 1.562500293657e-01 1.563889702772e-01 1.565736834661e-01 1.567827865046e-01 1.570270761715e-01 1.573347654993e-01 1.577190318405e-01 1.581612559354e-01 1.586361340205e-01 1.591458013668e-01 1.597120581764e-01 1.603474023481e-01 1.610418504774e-01 1.617735074432e-01 1.625362832447e-01 1.633475217781e-01 1.642201898886e-01 1.651467644735e-01 1.661093644465e-01 1.671003416559e-01 1.681278945576e-01 1.692038151764e-01 1.703258241940e-01 1.714792430156e-01 1.726591699238e-01 1.738721217001e-01 1.751224237412e-01 1.764067607930e-01 1.777161461972e-01 1.790483009366e-01 1.804118329557e-01 1.818107204035e-01 1.832371238709e-01 1.846811811749e-01 1.861428412899e-01 1.876302707433e-01 1.891483305143e-01 1.906924219377e-01 1.922506260347e-01 1.938218127067e-01 1.954115288349e-01 1.970228277470e-01 1.986518822267e-01 2.002928337844e-01 2.019435729079e-01 2.036075442182e-01 2.052844426495e-01 2.069692777986e-01 2.086595357942e-01 2.103573541574e-01 2.120653033582e-01 2.137805311334e-01 2.154981062042e-01 2.172153858143e-01 2.189355214269e-01 2.206626623827e-01 2.223933797488e-01 2.241231373562e-01 2.258501912179e-01 2.275744735962e-01 2.292988995075e-01 2.310237509986e-01 2.327453203456e-01 2.344613748942e-01 2.361714328324e-01 2.378745767699e-01 2.395715378319e-01 2.412633719548e-01 2.429480546188e-01 2.446234015891e-01 2.462880962209e-01 2.479404212608e-01 2.495835167630e-01 2.512182709199e-01 2.528411459884e-01 2.544501730589e-01 2.560443045391e-01 2.576238334871e-01 2.591913276498e-01 2.607454242014e-01 2.622830659333e-01 2.638037986694e-01 2.653059561304e-01 2.667910717070e-01 2.682605544530e-01 2.697120847876e-01 2.711434968143e-01 2.725548769610e-01 2.739448232888e-01 2.753155345129e-01 2.766668087433e-01 2.779957560220e-01 2.793024046830e-01 2.805853000534e-01 2.818450879809e-01 2.830828152164e-01 2.842973173591e-01 2.854860121692e-01 2.866495765468e-01 2.877873790896e-01 2.888995752002e-01 2.899871805759e-01 2.910479286309e-01 2.920802150653e-01 2.930853513801e-01 2.940624547247e-01 2.950111909549e-01 2.959331312998e-01 2.968244890951e-01 2.976868538141e-01 2.985198631438e-01 2.993215362084e-01 3.000937028454e-01 3.008351617252e-01 3.015448891565e-01 3.022249003585e-01 3.028721958241e-01 3.034866581657e-01 3.040695367597e-01 3.046190750193e-01 3.051361026326e-01 3.056215592170e-01 3.060720187411e-01 3.064887181225e-01 3.068708480616e-01 3.072182345942e-01 3.075324040385e-01 3.078125349599e-01 3.080556865178e-01 3.082645415572e-01 3.084372261937e-01 3.085741356874e-01 3.086769358327e-01 3.087419252398e-01 3.087705099118e-01 3.087635231014e-01 3.087184434948e-01 3.086373862254e-01 3.085195162476e-01 3.083631926259e-01 3.081708260775e-01 3.079412620501e-01 3.076732712249e-01 3.073683872065e-01 3.070245305757e-01 3.066435862662e-01 3.062255599507e-01 3.057679794349e-01 3.052734637550e-01 3.047397267473e-01 3.041671662966e-01 3.035580668532e-01 3.029098436978e-01 3.022232600545e-01 3.014987104958e-01 3.007348226256e-01 2.999329405286e-01 2.990932517745e-01 2.982145750452e-01 2.972978599235e-01 2.963425325285e-01 2.953482685971e-01 2.943166667298e-01 2.932465094582e-01 2.921384506908e-01 2.909926475197e-01 2.898081422252e-01 2.885865878404e-01 2.873274933382e-01 2.860302417997e-01 2.846960705656e-01 2.833242588653e-01 2.819147773251e-01 2.804692084027e-01 2.789868867871e-01 2.774678009599e-01 2.759127709324e-01 2.743207683211e-01 2.726927640407e-01 2.710299540333e-01 2.693318432869e-01 2.675987472852e-01 2.658303008027e-01 2.640268854201e-01 2.621894834435e-01 2.603179582557e-01 2.584135202921e-01 2.564760515218e-01 2.545043493094e-01 2.525008474073e-01 2.504651643789e-01 2.483975828911e-01 2.463000752404e-01 2.441713725424e-01 2.420117751275e-01 2.398224719871e-01 2.376035974076e-01 2.353555138791e-01 2.330800020971e-01 2.307759612274e-01 2.284448613275e-01 2.260875805143e-01 2.237036819641e-01 2.212952325131e-01 2.188615600987e-01 2.164042131658e-01 2.139250328903e-01 2.114213069265e-01 2.088970077167e-01 2.063509877445e-01 2.037840701553e-01 2.011996002914e-01 1.985961796965e-01 1.959748688756e-01 1.933383126052e-01 1.906840390693e-01 1.880170607416e-01 1.853370183295e-01 1.826435331899e-01 1.799410493308e-01 1.772263426009e-01 1.745028271531e-01 1.717736176204e-01 1.690367717663e-01 1.662977158517e-01 1.635548326232e-01 1.608085915978e-01 1.580647158090e-01 1.553214845760e-01 1.525836394957e-01 1.498526193811e-01 1.471263991489e-01 1.444117472046e-01 1.417074136077e-01 1.390178881708e-01 1.363480245806e-01 1.336942787600e-01 1.310639078412e-01 1.284588549809e-01 1.258797697080e-01 1.233365279377e-01 1.208249047908e-01 1.183520767766e-01 1.159229388615e-01 1.135362245508e-01 1.112038396168e-01 1.089244740318e-01 1.067033638965e-01 1.045483207173e-01 1.024583535765e-01 1.004454330771e-01 9.851249293953e-02 9.666179197263e-02 9.490540086532e-02 9.324101043878e-02 9.167862535763e-02 9.022579752307e-02 8.888115457413e-02 8.765726671246e-02 8.655353395132e-02 8.557505235402e-02 8.473042544476e-02 8.401546652460e-02 8.343925601296e-02 8.300151578587e-02 8.270012265534e-02 8.254310475715e-02 8.252248747700e-02 8.264058687226e-02 8.289666863038e-02 8.328066010707e-02 8.379767408869e-02 8.443833221224e-02 8.519754484585e-02 8.607524717087e-02 8.705759481626e-02 8.814500672716e-02 8.932977989144e-02 9.060196147801e-02 9.196325553901e-02 9.339886948311e-02 9.490723299789e-02 9.648271732295e-02 9.811346561694e-02 9.980234349223e-02 1.015367929615e-01 1.033142128295e-01 1.051330948134e-01 1.069796841081e-01 1.088578239165e-01 1.107586408688e-01 1.126770595079e-01 1.146156122365e-01 1.165619475063e-01 1.185187927967e-01 1.204804587007e-01 1.224401729820e-01 1.244029941511e-01 1.263571879575e-01 1.283054448079e-01 1.302450966293e-01 1.321683194586e-01 1.340822293888e-01 1.359757607239e-01 1.378501738970e-01 1.397050725737e-01 1.415320013483e-01 1.433387513954e-01 1.451165013617e-01 1.468652558067e-01 1.485869718272e-01 1.502704933556e-01 1.519247053747e-01 1.535419125369e-01 1.551221242072e-01 1.566695886945e-01 1.581729437322e-01 1.596390006606e-01 1.610622736646e-01 1.624408780899e-01 1.637803225884e-01 1.650703839878e-01 1.663173627799e-01 1.675174804446e-01 1.686662965436e-01 1.697711373765e-01 1.708217079807e-01 1.718240086705e-01 1.727761070265e-01 1.736723503154e-01 1.745210830937e-01 1.753114764405e-01 1.760489198600e-01 1.767328787164e-01 1.773565392228e-01 1.779296021954e-01 1.784421376900e-01 1.788973713289e-01 1.792978902784e-01 1.796340764658e-01 1.799171315306e-01 1.801374336945e-01 1.802984932235e-01 1.804030355546e-01 1.804409937709e-01 1.804236985656e-01 1.803423132957e-01 1.801991445306e-01 1.799985194946e-01 1.797306234422e-01 1.794060682038e-01 1.790167850271e-01 1.785644314537e-01 1.780551213452e-01 1.774771763425e-01 1.768435390639e-01 1.761452139894e-01 1.753835986043e-01 1.745649129903e-01 1.736783518914e-01 1.727357435178e-01 1.717305250452e-01 1.706628838410e-01 1.695408636223e-01 1.683519647475e-01 1.671084682092e-01 1.658044735138e-01 1.644404551889e-01 1.630251202007e-01 1.615468813414e-01 1.600176059388e-01 1.584304747048e-01 1.567869093616e-01 1.550960440999e-01 1.533477326704e-01 1.515544779630e-01 1.497096324789e-01 1.478146597548e-01 1.458780346194e-01 1.438912097037e-01 1.418669699359e-01 1.398010120817e-01 1.376944529295e-01 1.355554807725e-01 1.333782352242e-01 1.311736284271e-01 1.289405600379e-01 1.266820509693e-01 1.244055550887e-01 1.221086201775e-01 1.198006577783e-01 1.174838133513e-01 1.151622914240e-01 1.128450631793e-01 1.105336052025e-01 1.082370293135e-01 1.059617084157e-01 1.037131861776e-01 1.015020577439e-01 9.933608065849e-02 9.722445331492e-02 9.517856598786e-02 9.320589945912e-02 9.132151999413e-02 8.953597983524e-02 8.786133093502e-02 8.631369231802e-02 8.490022421271e-02 8.364169331961e-02 8.254726539512e-02 8.162983863421e-02 8.090554944517e-02 8.037831897210e-02 8.006507786273e-02 7.997003285318e-02 8.009988134793e-02 8.046058075764e-02 8.104758906632e-02 8.186762500917e-02 8.291222702456e-02 8.417948793141e-02 8.566350755470e-02 8.735092337055e-02 8.923854338252e-02 9.131096227331e-02 9.356026924836e-02 9.597597165139e-02 9.854280560333e-02 1.012534969782e-01 1.040937505154e-01 1.070547706295e-01 1.101273350804e-01 1.132979595906e-01 1.165602520541e-01 1.199038342668e-01 1.233194403206e-01 1.268027328650e-01 1.303411752658e-01 1.339313085792e-01 1.375649307322e-01 1.412340540499e-01 1.449369742772e-01 1.486620616629e-01 1.524089102257e-01 1.561693071219e-01 1.599369860517e-01 1.637122495670e-01 1.674838473704e-01 1.712529162804e-01 1.750122197985e-01 1.787560268956e-01 1.824860083341e-01 1.861909762646e-01 1.898727781381e-01 1.935246485546e-01 1.971424071316e-01 2.007256253353e-01 2.042656946056e-01 2.077645924639e-01 2.112150152733e-01 2.146144515382e-01 2.179611152212e-01 2.212493473151e-01 2.244780718975e-01 2.276428822653e-01 2.307405952445e-01 2.337685497935e-01 2.367229587557e-01 2.396011561834e-01 2.424007917599e-01 2.451177001470e-01 2.477499834430e-01 2.502936249756e-01 2.527466444069e-01 2.551066812214e-01 2.573696545121e-01 2.595343348695e-01 2.615966581412e-01 2.635547804183e-01 2.654060817387e-01 2.671474690584e-01 2.687776856723e-01 2.702924826120e-01 2.716919382060e-01 2.729709684316e-01 2.741299208164e-01 2.751650161635e-01 2.760745895162e-01 2.768581000204e-01 2.775107525860e-01 2.780338618907e-01 2.784228815951e-01 2.786776712003e-01 2.787974365872e-01 2.787775212265e-01 2.786207318374e-01 2.783215326690e-01 2.778822256642e-01 2.773007330396e-01 2.765747050808e-01 2.757067982392e-01 2.746918859039e-01 2.735334434579e-01 2.722292275372e-01 2.707782940254e-01 2.691827161695e-01 2.674406149836e-01 2.655530082093e-01 2.635210437453e-01 2.613438798631e-01 2.590249154124e-01 2.565629104486e-01 2.539606995142e-01 2.512204366510e-01 2.483421573886e-01 2.453303206229e-01 2.421850182874e-01 2.389110366319e-01 2.355108154064e-01 2.319871131743e-01 2.283462611709e-01 2.245897335322e-01 2.207257910006e-01 2.167574083246e-01 2.126919832146e-01 2.085370531825e-01 2.042972618816e-01 1.999843259242e-01 1.956037647297e-01 1.911677313275e-01 1.866872138429e-01 1.821722752461e-01 1.776395447064e-01 1.731001449735e-01 1.685733257331e-01 1.640765844816e-01 1.596279825131e-01 1.552525253169e-01 1.509708401189e-01 1.468110907202e-01 1.428011638939e-01 1.389697019231e-01 1.353531330905e-01 1.319823020184e-01 1.288959807381e-01 1.261306414518e-01 1.237218441685e-01 1.217083401746e-01 1.201191877942e-01 1.189865637398e-01 1.183327923150e-01 1.181744353925e-01 1.185235469102e-01 1.193774098123e-01 1.207339386394e-01 1.225758692609e-01 1.248832208368e-01 1.276310581097e-01 1.307856616572e-01 1.343179416514e-01 1.381901386656e-01 1.423682227523e-01 1.468174731510e-01 1.515027724900e-01 1.563932319311e-01 1.614572560886e-01 1.666660528350e-01 1.719934867597e-01 1.774128559083e-01 1.829014311119e-01 1.884374846539e-01 1.939993375039e-01 1.995678642601e-01 2.051260420192e-01 2.106565409776e-01 2.161429291326e-01 2.215716128166e-01 2.269276742592e-01 2.321991091693e-01 2.373731837264e-01 2.424376765392e-01 2.473829503426e-01 2.521960685413e-01 2.568700660868e-01 2.613934831493e-01 2.657571117499e-01 2.699545059928e-01 2.739746297777e-01 2.778134319757e-01 2.814614198232e-01 2.849123756119e-01 2.881617939961e-01 2.912014910104e-01 2.940284200454e-01 2.966365826961e-01 2.990213105549e-01 3.011794847805e-01 3.031057673623e-01 3.047985354134e-01 3.062545339309e-01 3.074697670327e-01 3.084461576550e-01 3.091779679325e-01 3.096684551951e-01 3.099148555284e-01 3.099165862798e-01 3.096774539554e-01 3.091940771311e-01 3.084715422527e-01 3.075102547001e-01 3.063116041616e-01 3.048812068473e-01 3.032199753168e-01 3.013337206650e-01 2.992268030483e-01 2.969029514329e-01 2.943710217418e-01 2.916346537074e-01 2.887021536026e-01 2.855807810118e-01 2.822772858882e-01 2.788029598311e-01 2.751641224215e-01 2.713727686942e-01 2.674384471084e-01 2.633718323043e-01 2.591874728292e-01 2.548951581475e-01 2.505109246914e-01 2.460475988524e-01 2.415209174958e-01 2.369468746310e-01 2.323402515192e-01 2.277209356562e-01 2.231056855702e-01 2.185141481755e-01 2.139678006186e-01 2.094854619439e-01 2.050917044691e-01 2.008076034475e-01 1.966573348675e-01 1.926662742809e-01 1.888569219268e-01 1.852562307620e-01 1.818870659317e-01 1.787749398804e-01 1.759440441489e-01 1.734158274198e-01 1.712124579298e-01 1.693517699762e-01 1.678510709786e-01 1.667230639974e-01 1.659777450252e-01 1.656215512652e-01 1.656547521745e-01 1.660773313981e-01 1.668816226982e-01 1.680580068558e-01 1.695942892891e-01 1.714724936586e-01 1.736771673789e-01 1.761850020447e-01 1.789755844839e-01 1.820269229738e-01 1.853129600108e-01 1.888137918742e-01 1.925023834198e-01 1.963573727702e-01 2.003558063389e-01 2.044737663064e-01 2.086928110258e-01 2.129901248212e-01 2.173455667865e-01 2.217407164684e-01 2.261565567103e-01 2.305757710439e-01 2.349796292304e-01 2.393514455101e-01 2.436743890599e-01 2.479325588768e-01 2.521095979323e-01 2.561896215979e-01 2.601573828652e-01 2.639972321232e-01 2.676946962558e-01 2.712348524762e-01 2.746027265101e-01 2.777844691133e-01 2.807644440591e-01 2.835301325121e-01 2.860667648834e-01 2.883605736042e-01 2.903997505930e-01 2.921684251451e-01 2.936569084334e-01 2.948524804755e-01 2.957431881476e-01 2.963195576602e-01 2.965711219326e-01 2.964890584837e-01 2.960656911411e-01 2.952939248815e-01 2.941674558168e-01 2.926821007683e-01 2.908352418141e-01 2.886252640803e-01 2.860509452263e-01 2.831172797986e-01 2.798257244589e-01 2.761841676700e-01 2.722018728684e-01 2.678885595706e-01 2.632605313371e-01 2.583332581398e-01 2.531275210510e-01 2.476691838934e-01 2.419837981702e-01 2.361047450471e-01 2.300698221856e-01 2.239190753800e-01 2.177015213701e-01 2.114691506547e-01 2.052800713464e-01 1.992005079110e-01 1.932992189653e-01 1.876527047376e-01 1.823422600553e-01 1.774513557229e-01 1.730649163031e-01 1.692657985839e-01 1.661319746655e-01 1.637310797102e-01 1.621169483384e-01 1.613249551779e-01 1.613686483804e-01 1.622406364616e-01 1.639090563088e-01 1.663245162653e-01 1.694189256533e-01 1.731126943887e-01 1.773191964475e-01 1.819466131616e-01 1.869044140105e-01 1.921033554785e-01 1.974588021910e-01 2.028915194210e-01 2.083273632945e-01 2.137015523544e-01 2.189521862674e-01 2.240268278449e-01 2.288790740643e-01 2.334668873797e-01 2.377571581578e-01 2.417194170530e-01 2.453318875608e-01 2.485764592477e-01 2.514397093721e-01 2.539153928479e-01 2.560002120436e-01 2.576950930026e-01 2.590080758708e-01 2.599480031557e-01 2.605303664444e-01 2.607720954011e-01 2.606942456384e-01 2.603214381897e-01 2.596788961647e-01 2.587955901419e-01 2.576997955071e-01 2.564212408732e-01 2.549923977336e-01 2.534385696006e-01 2.517901826991e-01 2.500731532591e-01 2.483094723432e-01 2.465215523112e-01 2.447240728360e-01 2.429297349385e-01 2.411472049826e-01 2.393793177932e-01 2.376265068720e-01 2.358835738749e-01 2.341423818428e-01 2.323929518372e-01 2.306213996815e-01 2.288139167396e-01 2.269557872502e-01 2.250349683088e-01 2.230385571102e-01 2.209594659148e-01 2.187933842693e-01 2.165424257584e-01 2.142146356902e-01 2.118248247945e-01 2.093964349977e-01 2.069621032349e-01 2.045622247114e-01 2.022468760194e-01 2.000737907286e-01 1.981087554117e-01 1.964226465210e-01 1.950881972864e-01 1.941811272076e-01 1.937721242506e-01 1.939253892681e-01 1.946947580188e-01 1.961179100043e-01 1.982183235881e-01 2.009969648518e-01 2.044396945410e-01 2.085095314173e-01 2.131563101844e-01 2.183143718923e-01 2.239085981209e-01 2.298556737111e-01 2.360689699603e-01 2.424608809793e-01 2.489444793372e-01 2.554373966484e-01 2.618610668027e-01 2.681430403692e-01 2.742193594844e-01 2.800316752328e-01 2.855323921500e-01 2.906806389835e-01 2.954443334157e-01 2.998005759292e-01 3.037341402349e-01 3.072371047486e-01 3.103098351898e-01 3.129592206682e-01 3.151967388622e-01 3.170404498038e-01 3.185096772042e-01 3.196289013940e-01 3.204224104844e-01 3.209146721974e-01 3.211299417452e-01 3.210912565027e-01 3.208179519905e-01 3.203259202661e-01 3.196283397380e-01 3.187347937563e-01 3.176505334056e-01 3.163802873667e-01 3.149245272048e-01 3.132840962922e-01 3.114601255910e-01 3.094574535560e-01 3.072825360506e-01 3.049495793945e-01 3.024802092527e-01 2.999012966325e-01 2.972543435882e-01 2.945869060330e-01 2.919577506236e-01 2.894359787200e-01 2.870960212613e-01 2.850182809728e-01 2.832830327921e-01 2.819681058045e-01 2.811443478380e-01 2.808665937392e-01 2.811769741361e-01 2.820918308643e-01 2.836058071934e-01 2.856874025251e-01 2.882807160862e-01 2.913082931128e-01 2.946729331289e-01 2.982650745099e-01 3.019651141246e-01 3.056515939197e-01 3.092069695744e-01 3.125184706641e-01 3.154879021503e-01 3.180300664041e-01 3.200811784000e-01 3.215984488069e-01 3.225583068340e-01 3.229641901277e-01 3.228403477377e-01 3.222334453326e-01 3.212117841648e-01 3.198574812787e-01 3.182700211367e-01 3.165511996336e-01 3.148103464203e-01 3.131496915208e-01 3.116593400768e-01 3.104156625297e-01 3.094675890820e-01 3.088421748334e-01 3.085345657821e-01 3.085157399304e-01 3.087315299481e-01 3.091087937226e-01 3.095649988573e-01 3.100112028843e-01 3.103660115738e-01 3.105597863428e-01 3.105407079801e-01 3.102860108314e-01 3.097978556151e-01 3.091136470537e-01 3.082992248369e-01 3.074493404814e-01 3.066830892788e-01 3.061319648728e-01 3.059347274783e-01 3.062222783840e-01 3.071039908667e-01 3.086602515304e-01 3.109260912898e-01 3.138915110027e-01 3.174959457735e-01 3.216339609334e-01 3.261616108113e-01 3.309075029151e-01 3.356868576588e-01 3.403103606385e-01 3.446002900662e-01 3.483994127937e-01 3.515765198264e-01 3.540356779684e-01 3.557206284275e-01 3.566098605588e-01 3.567229240369e-01 3.561113797431e-01 3.548562275330e-01 3.530584043205e-01 3.508310759541e-01 3.482872280818e-01 3.455333036558e-01 3.426548321377e-01 3.397108191762e-01 3.367320319902e-01 3.337147842766e-01 3.306278751674e-01 3.274175365069e-01 3.240194753316e-01 3.203686245532e-01 3.164171995935e-01 3.121434731385e-01 3.075634505483e-01 3.027416944940e-01 2.977942141747e-01 2.928867362268e-01 2.882275342572e-01 2.840526202454e-01 2.806066258893e-01 2.781120999617e-01 2.767443681802e-01 2.766063429863e-01 2.777051713581e-01 2.799579709647e-01 2.831910277425e-01 2.871671244042e-01 2.916133840096e-01 2.962480982536e-01 3.008163878108e-01 3.051022890714e-01 3.089542491686e-01 3.122884693008e-01 3.150913189068e-01 3.174178168678e-01 3.193722685608e-01 3.211000694982e-01 3.227599134800e-01 3.245034331792e-01 3.264543241674e-01 3.286849825831e-01 3.312116951257e-01 3.339873578848e-01 3.369119015967e-01 3.398459986516e-01 3.426337512712e-01 3.451262083472e-01 3.472000179921e-01 3.487807520202e-01 3.498514446968e-01 3.504569646147e-01 3.507020210159e-01 3.507357674578e-01 3.507372246755e-01 3.508863337626e-01 3.513397795088e-01 3.522104477319e-01 3.535442783440e-01 3.553214175001e-01 3.574580301917e-01 3.598260326851e-01 3.622797267183e-01 3.646793755545e-01 3.669249453562e-01 3.689717935000e-01 3.708455388847e-01 3.726398606772e-01 3.745019418436e-01 3.766138020179e-01 3.791501993075e-01 3.822532128085e-01 3.859901488450e-01 3.903354663934e-01 3.951642680132e-01 4.002581820296e-01 4.053354975269e-01 4.100787705091e-01 4.141786306048e-01 4.173698032107e-01 4.194550952828e-01 4.203328871460e-01 4.199970064486e-01 4.185378105573e-01 4.161266962359e-01 4.129857880039e-01 4.093686499448e-01 4.055127168985e-01 4.016180609308e-01 3.978238730720e-01 3.941941513952e-01 3.907273289648e-01 3.873692365297e-01 3.840469398790e-01 3.806990297257e-01 3.773046673938e-01 3.739121407487e-01 3.706481700331e-01 3.677209268460e-01 3.653978161788e-01 3.639776782836e-01 3.637466397288e-01 3.649238581859e-01 3.676221026500e-01 3.718099902659e-01 3.773037266757e-01 3.837788118642e-01 3.908059770915e-01 3.978994828361e-01 4.022604631044e-01 4.050471401663e-01 4.074808437209e-01 4.105858320822e-01 4.143936646517e-01 4.178728971518e-01 4.196326493146e-01 4.188741148976e-01 4.159599425089e-01 4.122613491952e-01 4.093465631113e-01 4.080157707075e-01 4.078489666289e-01 4.076235070808e-01 4.062808705296e-01 4.037414231462e-01 4.010156400862e-01 3.995475748568e-01 4.001870333870e-01 4.025336396614e-01 4.051761062287e-01 4.066362086452e-01 4.063267693679e-01 4.048993026430e-01 4.037863695030e-01 4.042147327196e-01 4.063548695375e-01 4.092443162118e-01 4.115418000373e-01 4.125352044887e-01 4.126976605364e-01 4.134264632862e-01 4.161026501823e-01 4.211014673090e-01 4.274636810141e-01 4.335103007882e-01 4.378971328449e-01 4.403868670106e-01 4.418786696734e-01 4.437123146459e-01 4.467008132978e-01 4.505467810160e-01 4.540805582744e-01 4.561312126794e-01 4.563810169873e-01 4.556459255838e-01 4.554017976157e-01 4.568174102818e-01 4.599556704797e-01 4.637405839684e-01 4.667231264278e-01 4.680776814016e-01 4.681786364925e-01 4.683967885559e-01 4.702432034661e-01 4.744102804397e-01 4.803746158918e-01 4.868412923982e-01 4.926643076648e-01 4.975671507107e-01 5.021892566830e-01 5.075086332424e-01 5.140566790564e-01 5.215106892941e-01 5.289649945589e-01 5.356380946474e-01 5.414378016146e-01 5.469270339718e-01 5.526851574419e-01 5.585735989624e-01 5.635633460856e-01 5.664202522172e-01 5.663552522144e-01 5.244911221702e-01 4.994844304312e-01 4.741168696400e-01 4.648848791391e-01 4.775992521564e-01 4.968986988642e-01 5.037123446882e-01 4.916199105237e-01 4.701949309349e-01 4.565652718304e-01 4.586275871362e-01 4.663040691206e-01 4.633701740784e-01 4.442148678149e-01 4.202162988185e-01 4.118007146137e-01 4.272546483460e-01 4.518580880507e-01 4.645776679554e-01 4.572019817804e-01 4.395093744993e-01 4.310428466974e-01 4.414383810515e-01 4.587200000879e-01 4.631031542893e-01 4.468440889834e-01 4.226169957156e-01 4.164961748171e-01 4.418185378756e-01 4.812323121657e-01 5.060748626955e-01 5.003563157172e-01 4.686309826077e-01 4.334911799363e-01 4.211740616185e-01 4.370747372128e-01 4.625056043624e-01 4.793409734831e-01 4.858456333317e-01 4.928599865353e-01 5.086136569868e-01 5.271186289125e-01 5.336998570199e-01 5.201420984739e-01 4.947889125612e-01 4.805816560743e-01 4.959274531561e-01 5.330738262284e-01 5.662193300450e-01 5.755684681191e-01 5.593498715377e-01 5.328431665354e-01 5.168372363425e-01 5.191899089922e-01 5.280159339767e-01 5.265560074220e-01 5.099186747711e-01 4.887303310645e-01 4.790670451750e-01 4.851312503742e-01 4.940053233954e-01 4.899001312968e-01 4.692463620221e-01 4.442732757009e-01 4.333430509515e-01 4.421812769888e-01 4.573229353878e-01 4.620885964510e-01 4.528566021781e-01 4.416503592265e-01 4.447526525350e-01 4.644808550310e-01 4.859434122055e-01 4.930466041175e-01 4.826449571737e-01 4.669360860500e-01 4.635926097758e-01 4.781003192228e-01 4.976646980986e-01 5.052862081270e-01 4.947748415337e-01 4.745002267020e-01 4.602199748114e-01 4.605076582279e-01 4.685201687073e-01 4.711935065018e-01 4.632517803266e-01 4.514867016297e-01 4.472621580914e-01 4.537118778943e-01 4.621433564280e-01 4.626288876835e-01 4.555087135124e-01 4.524033661018e-01 4.645850651946e-01 4.887617567361e-01 5.089575912172e-01 5.117114868779e-01 4.974683006478e-01 4.816632339045e-01 4.831605431691e-01 5.049452110478e-01 5.301968619255e-01 5.394071478653e-01 5.258485109511e-01 4.993173254422e-01 4.792450320974e-01 4.783658906224e-01 4.904473337295e-01 4.990498094500e-01 4.948094934834e-01 4.822855982102e-01 4.739045692848e-01 4.763380797437e-01 4.828620668555e-01 4.815015981778e-01 4.686258812911e-01 4.543138339002e-01 4.543543870059e-01 4.726575790127e-01 4.945979136493e-01 5.009946511063e-01 4.839112045458e-01 4.532723528405e-01
 3.109381470323e-01 3.115651193704e-01 3.120859692395e-01 3.125987357169e-01 3.132296633923e-01 3.139998279328e-01 3.147693658999e-01 3.153833650312e-01 3.158597872127e-01 3.163707330311e-01 3.170413601546e-01 3.178213324717e-01 3.185595531739e-01 3.191571749839e-01 3.196413843567e-01 3.201335021834e-01 3.207487414390e-01 3.214852262446e-01 3.222095216324e-01 3.227885936390e-01 3.232381119245e-01 3.237066463117e-01 3.243109904758e-01 3.250207785337e-01 3.257081921313e-01 3.262721899265e-01 3.267157090786e-01 3.271392968054e-01 3.276639310983e-01 3.283183394083e-01 3.289916931197e-01 3.295368503255e-01 3.299280791999e-01 3.302933706971e-01 3.307792367594e-01 3.314039436716e-01 3.320446362688e-01 3.325546200858e-01 3.329005446962e-01 3.332023413992e-01 3.336256957588e-01 3.342121034393e-01 3.348227429712e-01 3.352787268159e-01 3.355552584427e-01 3.358056890230e-01 3.362005500728e-01 3.367517159048e-01 3.373056877134e-01 3.376965641550e-01 3.379097814381e-01 3.381026720564e-01 3.384475250836e-01 3.389502473553e-01 3.394409865251e-01 3.397540281663e-01 3.399012399207e-01 3.400516911539e-01 3.403524772965e-01 3.407837784323e-01 3.411858549843e-01 3.414228005624e-01 3.415162357218e-01 3.416193162039e-01 3.418585936673e-01 3.422043533274e-01 3.425103167861e-01 3.426712411936e-01 3.427230269251e-01 3.427921059774e-01 3.429636711373e-01 3.432050120308e-01 3.434103137288e-01 3.435059623746e-01 3.435178093917e-01 3.435384664846e-01 3.436301100086e-01 3.437681115566e-01 3.438784420055e-01 3.439127273589e-01 3.438833135366e-01 3.438414964818e-01 3.438297273664e-01 3.438520536102e-01 3.438730879431e-01 3.438492489250e-01 3.437662432273e-01 3.436446420796e-01 3.435187671175e-01 3.434159338737e-01 3.433377713452e-01 3.432521075545e-01 3.431139858691e-01 3.429070645152e-01 3.426639185805e-01 3.424382745974e-01 3.422560054086e-01 3.420949062337e-01 3.418975907304e-01 3.416192766332e-01 3.412758142901e-01 3.409334755370e-01 3.406443512494e-01 3.403955981157e-01 3.401250321512e-01 3.397781594907e-01 3.393560580756e-01 3.389150389316e-01 3.385158268743e-01 3.381652734757e-01 3.378097292287e-01 3.373901388676e-01 3.368975603640e-01 3.363725390726e-01 3.358676006927e-01 3.354031164554e-01 3.349486993856e-01 3.344517143911e-01 3.338884441929e-01 3.332821830992e-01 3.326764070172e-01 3.320956238710e-01 3.315286388122e-01 3.309404646110e-01 3.303016575658e-01 3.296160728614e-01 3.289134871239e-01 3.282208040941e-01 3.275373491493e-01 3.268432976378e-01 3.261169946538e-01 3.253513956530e-01 3.245599120508e-01 3.237623745492e-01 3.229657600951e-01 3.221600914747e-01 3.213326669472e-01 3.204796554754e-01 3.196042913495e-01 3.187121935676e-01 3.178067921676e-01 3.168859479020e-01 3.159448517229e-01 3.149868674778e-01 3.140164982174e-01 3.130333933006e-01 3.120324933428e-01 3.110136281027e-01 3.099776720392e-01 3.089263906641e-01 3.078634298504e-01 3.067884384758e-01 3.056976313537e-01 3.045939374446e-01 3.034844110551e-01 3.023689863920e-01 3.012371249339e-01 3.000784277949e-01 2.988897243089e-01 2.976799248085e-01 2.964687849174e-01 2.952668975136e-01 2.940610651231e-01 2.928258990730e-01 2.915476286020e-01 2.902316339458e-01 2.888991164500e-01 2.875742750828e-01 2.862618530953e-01 2.849437005333e-01 2.835998358273e-01 2.822214596489e-01 2.808134811159e-01 2.793912549561e-01 2.779738546876e-01 2.765680724809e-01 2.751649476916e-01 2.737492669461e-01 2.723063871126e-01 2.708315806751e-01 2.693406898797e-01 2.678568575387e-01 2.663883874590e-01 2.649232524190e-01 2.634407729712e-01 2.619276211092e-01 2.603890199601e-01 2.588470401679e-01 2.573130046439e-01 2.557798770774e-01 2.542344343141e-01 2.526714578774e-01 2.510950942999e-01 2.495125590299e-01 2.479249979633e-01 2.463253824000e-01 2.447138626511e-01 2.431020031152e-01 2.414961632261e-01 2.398883764891e-01 2.382633507650e-01 2.366148880791e-01 2.349553794803e-01 2.333098212616e-01 2.316868605973e-01 2.300670204447e-01 2.284240274478e-01 2.267527941144e-01 2.250751464074e-01 2.234203934104e-01 2.217961859769e-01 2.201789319362e-01 2.185393864652e-01 2.168737703035e-01 2.152067879248e-01 2.135661469685e-01 2.119583550994e-01 2.103619561760e-01 2.087495398283e-01 2.071174620597e-01 2.054881800620e-01 2.038873930981e-01 2.023208278764e-01 2.007706795269e-01 1.992121255290e-01 1.976394060729e-01 1.960716931737e-01 1.945351888744e-01 1.930387375303e-01 1.915658014216e-01 1.900928699887e-01 1.886092256824e-01 1.871338968328e-01 1.856972420211e-01 1.843098043167e-01 1.829533056554e-01 1.816001177467e-01 1.802405387346e-01 1.788984862154e-01 1.776070542162e-01 1.763741042166e-01 1.751741594964e-01 1.739770150738e-01 1.727824056772e-01 1.716211844818e-01 1.705254297713e-01 1.694914123289e-01 1.684832593952e-01 1.674770486887e-01 1.664875330301e-01 1.655521814549e-01 1.646914151811e-01 1.638839213899e-01 1.630913141449e-01 1.623050432344e-01 1.615569762436e-01 1.608808866539e-01 1.602754008878e-01 1.597061852253e-01 1.591450977085e-01 1.586066573633e-01 1.581303059281e-01 1.577322724925e-01 1.573882395758e-01 1.570665267238e-01 1.567614599552e-01 1.565048759930e-01 1.563261596911e-01 1.562182635694e-01 1.561487043978e-01 1.561022885375e-01 1.560963417117e-01 1.561596403284e-01 1.562988620326e-01 1.564912293991e-01 1.567151369310e-01 1.569793675597e-01 1.573069123533e-01 1.577060824538e-01 1.581634069372e-01 1.586573938495e-01 1.591887221559e-01 1.597757693294e-01 1.604299101617e-01 1.611387413514e-01 1.618852153592e-01 1.626654169965e-01 1.634896498070e-01 1.643693496291e-01 1.652977258406e-01 1.662605408001e-01 1.672559936745e-01 1.682910236672e-01 1.693693615176e-01 1.704855609277e-01 1.716313688125e-01 1.728060988122e-01 1.740194730081e-01 1.752734082931e-01 1.765579795966e-01 1.778651988288e-01 1.791965585146e-01 1.805604836250e-01 1.819616502191e-01 1.833915000860e-01 1.848397240809e-01 1.863073588789e-01 1.878000725717e-01 1.893195155520e-01 1.908612935352e-01 1.924189879784e-01 1.939922272923e-01 1.955840180106e-01 1.971931939143e-01 1.988144606796e-01 2.004459864388e-01 2.020906776259e-01 2.037498994528e-01 2.054199012944e-01 2.070961622355e-01 2.087763996168e-01 2.104651533147e-01 2.121647681619e-01 2.138714316247e-01 2.155808929461e-01 2.172909846581e-01 2.190029505812e-01 2.207196015734e-01 2.224399033125e-01 2.241595602765e-01 2.258781925530e-01 2.275935093516e-01 2.293059138789e-01 2.310155615482e-01 2.327234987516e-01 2.344271879904e-01 2.361246556080e-01 2.378141077848e-01 2.394944736866e-01 2.411699749797e-01 2.428391898698e-01 2.444989390884e-01 2.461478944445e-01 2.477845956931e-01 2.494098674389e-01 2.510261081089e-01 2.526312713064e-01 2.542224218070e-01 2.557989741377e-01 2.573598581895e-01 2.589062038526e-01 2.604397709093e-01 2.619568275725e-01 2.634567018940e-01 2.649382902255e-01 2.664010607676e-01 2.678472216959e-01 2.692757709826e-01 2.706841168948e-01 2.720718041951e-01 2.734386217609e-01 2.747839297646e-01 2.761098399614e-01 2.774135000593e-01 2.786935831811e-01 2.799506657960e-01 2.811837958754e-01 2.823931726903e-01 2.835797805544e-01 2.847409434525e-01 2.858755623146e-01 2.869848613004e-01 2.880676339608e-01 2.891244363933e-01 2.901548624442e-01 2.911567878213e-01 2.921314104872e-01 2.930779182704e-01 2.939947908767e-01 2.948836496065e-01 2.957429158721e-01 2.965722990919e-01 2.973732248298e-01 2.981421627539e-01 2.988805242292e-01 2.995877034606e-01 3.002629718010e-01 3.009076599254e-01 3.015213044873e-01 3.021012458014e-01 3.026483899392e-01 3.031622300968e-01 3.036422559847e-01 3.040907480523e-01 3.045050664200e-01 3.048844666516e-01 3.052297842669e-01 3.055398752305e-01 3.058157927074e-01 3.060575183028e-01 3.062626065137e-01 3.064325229436e-01 3.065667940484e-01 3.066643178818e-01 3.067265080927e-01 3.067521475544e-01 3.067403573981e-01 3.066934156432e-01 3.066088352950e-01 3.064870481211e-01 3.063288427269e-01 3.061318493642e-01 3.058987679918e-01 3.056284436434e-01 3.053194110347e-01 3.049731978890e-01 3.045884203693e-01 3.041650626263e-01 3.037057122472e-01 3.032068647515e-01 3.026700010282e-01 3.020957601231e-01 3.014813886128e-01 3.008302116000e-01 3.001403951128e-01 2.994116930159e-01 2.986452949543e-01 2.978394701116e-01 2.969954100541e-01 2.961137809614e-01 2.951927479078e-01 2.942340676639e-01 2.932369297788e-01 2.922013411284e-01 2.911280124257e-01 2.900168660425e-01 2.888672752565e-01 2.876803192012e-01 2.864549904039e-01 2.851914259401e-01 2.838913414227e-01 2.825536712848e-01 2.811787217710e-01 2.797671154412e-01 2.783174714460e-01 2.768315125804e-01 2.753100867995e-01 2.737517374439e-01 2.721581320969e-01 2.705276034471e-01 2.688610869224e-01 2.671600398161e-01 2.654233197259e-01 2.636530386512e-01 2.618477112678e-01 2.600078332575e-01 2.581339680953e-01 2.562268484901e-01 2.542866961556e-01 2.523149274339e-01 2.503100948406e-01 2.482732915153e-01 2.462045849977e-01 2.441049170837e-01 2.419744601475e-01 2.398145033300e-01 2.376238560924e-01 2.354051678122e-01 2.331572518842e-01 2.308808634284e-01 2.285778600281e-01 2.262474419893e-01 2.238910023196e-01 2.215099318412e-01 2.191023032333e-01 2.166714228992e-01 2.142158654836e-01 2.117373075348e-01 2.092380978934e-01 2.067164038952e-01 2.041745031932e-01 2.016133773522e-01 1.990319604158e-01 1.964345436369e-01 1.938200186483e-01 1.911889952645e-01 1.885445884775e-01 1.858834926387e-01 1.832109421019e-01 1.805273001292e-01 1.778322687640e-01 1.751301012050e-01 1.724187045829e-01 1.696995000931e-01 1.669775129446e-01 1.642499153800e-01 1.615231379338e-01 1.587962788214e-01 1.560673646369e-01 1.533444653928e-01 1.506238868323e-01 1.479122087517e-01 1.452111766289e-01 1.425178005953e-01 1.398408584160e-01 1.371782846588e-01 1.345339743950e-01 1.319144131107e-01 1.293153478115e-01 1.267460216893e-01 1.242063366826e-01 1.216978873915e-01 1.192314575967e-01 1.168027995343e-01 1.144192103686e-01 1.120863927435e-01 1.098026521811e-01 1.075812012573e-01 1.054211382850e-01 1.033278509462e-01 1.013099775252e-01 9.936547274693e-02 9.750680503575e-02 9.573735026465e-02 9.405895079602e-02 9.248433237536e-02 9.101063402719e-02 8.964846843011e-02 8.840366602025e-02 8.727528123616e-02 8.627545038666e-02 8.540247149067e-02 8.466007265218e-02 8.405645161267e-02 8.358658991688e-02 8.325751766260e-02 8.306746823557e-02 8.301248059817e-02 8.309937465979e-02 8.331887576960e-02 8.367250706458e-02 8.415818152234e-02 8.476429871576e-02 8.549542060842e-02 8.634033414386e-02 8.729464525525e-02 8.835738074459e-02 8.951406430844e-02 9.076565056349e-02 9.210293054517e-02 9.351638093510e-02 9.500768503857e-02 9.656247006915e-02 9.818034425355e-02 9.985567014094e-02 1.015764903786e-01 1.033463637964e-01 1.051522551279e-01 1.069927340014e-01 1.088664882214e-01 1.107613912666e-01 1.126809391697e-01 1.146154227897e-01 1.165613300775e-01 1.185207685981e-01 1.204813084467e-01 1.224475929983e-01 1.244128973949e-01 1.263723460629e-01 1.283309221344e-01 1.302761193066e-01 1.322116059361e-01 1.341337049289e-01 1.360353929620e-01 1.379245027309e-01 1.397895062490e-01 1.416342134313e-01 1.434551373201e-01 1.452450249885e-01 1.470116460655e-01 1.487451501230e-01 1.504484570557e-01 1.521226901482e-01 1.537572632784e-01 1.553605397284e-01 1.569234398012e-01 1.584474974631e-01 1.599356274990e-01 1.613781108668e-01 1.627826728271e-01 1.641417825965e-01 1.654546617479e-01 1.667265669630e-01 1.679463166885e-01 1.691231245272e-01 1.702507124926e-01 1.713262857642e-01 1.723569631007e-01 1.733309213543e-01 1.742564210214e-01 1.751287545139e-01 1.759444602146e-01 1.767118639020e-01 1.774186553220e-01 1.780737639048e-01 1.786724363153e-01 1.792108643732e-01 1.796972888126e-01 1.801216369264e-01 1.804900866471e-01 1.808009648160e-01 1.810482889440e-01 1.812415453643e-01 1.813702353218e-01 1.814400326188e-01 1.814516507719e-01 1.813975066212e-01 1.812879071731e-01 1.811118783563e-01 1.808762820757e-01 1.805813543724e-01 1.802192417502e-01 1.798020767033e-01 1.793180927850e-01 1.787732584729e-01 1.781694721972e-01 1.774972247488e-01 1.767700658024e-01 1.759768437026e-01 1.751234125268e-01 1.742125945746e-01 1.732342633983e-01 1.722013133003e-01 1.711040046772e-01 1.699478144730e-01 1.687370294686e-01 1.674610508232e-01 1.661334211437e-01 1.647434981543e-01 1.632972782295e-01 1.617990015292e-01 1.602411025766e-01 1.586355061420e-01 1.569730073947e-01 1.552587638352e-01 1.534972332472e-01 1.516818807056e-01 1.498250268140e-01 1.479195000629e-01 1.459699409474e-01 1.439805149249e-01 1.419463292491e-01 1.398789967653e-01 1.377742368224e-01 1.356372411599e-01 1.334726703393e-01 1.312775823595e-01 1.290621020974e-01 1.268251004894e-01 1.245723417548e-01 1.223091623014e-01 1.200377088527e-01 1.177657412041e-01 1.154962062775e-01 1.132351498818e-01 1.109916313410e-01 1.087691886641e-01 1.065779788536e-01 1.044248182817e-01 1.023169617790e-01 1.002670725915e-01 9.828213706114e-02 9.637345302918e-02 9.455421666648e-02 9.283157851259e-02 9.122288471001e-02 8.973715789558e-02 8.838897922708e-02 8.719196862010e-02 8.615379331217e-02 8.529358863596e-02 8.461730972271e-02 8.413870988195e-02 8.386668462200e-02 8.380386633970e-02 8.396327563874e-02 8.434248955787e-02 8.494744555085e-02 8.577615905626e-02 8.682341569082e-02 8.808968138134e-02 8.956436710004e-02 9.124377657956e-02 9.311811827901e-02 9.517595167059e-02 9.740990645322e-02 9.980648495108e-02 1.023577018908e-01 1.050534056394e-01 1.078789834685e-01 1.108283987384e-01 1.138885353930e-01 1.170513706192e-01 1.203089488370e-01 1.236484806532e-01 1.270658629874e-01 1.305502266841e-01 1.340941936323e-01 1.376940139446e-01 1.413369524837e-01 1.450221127297e-01 1.487400625750e-01 1.524841287913e-01 1.562532652573e-01 1.600352160666e-01 1.638325716991e-01 1.676337762079e-01 1.714367202797e-01 1.752396220308e-01 1.790312064944e-01 1.828142220388e-01 1.865797162299e-01 1.903250111089e-01 1.940475935232e-01 1.977395518298e-01 2.014024729870e-01 2.050279921753e-01 2.086147971893e-01 2.121591425226e-01 2.156558624089e-01 2.191040401042e-01 2.224984013134e-01 2.258354383443e-01 2.291136946186e-01 2.323269971315e-01 2.354745653012e-01 2.385516472249e-01 2.415557980933e-01 2.444838583735e-01 2.473317948852e-01 2.500982085778e-01 2.527792356550e-01 2.553711161742e-01 2.578730363650e-01 2.602794946028e-01 2.625898271044e-01 2.647999554596e-01 2.669072036082e-01 2.689099867084e-01 2.708038824191e-01 2.725883763834e-01 2.742586567140e-01 2.758147179552e-01 2.772517916524e-01 2.785690298072e-01 2.797648743743e-01 2.808342123078e-01 2.817788845927e-01 2.825927116632e-01 2.832771335723e-01 2.838289474868e-01 2.842443507751e-01 2.845256505985e-01 2.846670780454e-01 2.846702707484e-01 2.845331026880e-01 2.842524585072e-01 2.838307049191e-01 2.832628831570e-01 2.825508317382e-01 2.816928798177e-01 2.806872772070e-01 2.795355581833e-01 2.782353861075e-01 2.767875355136e-01 2.751922133761e-01 2.734482508327e-01 2.715581195766e-01 2.695204021378e-01 2.673371829352e-01 2.650094164401e-01 2.625367683768e-01 2.599228388239e-01 2.571675563119e-01 2.542732437441e-01 2.512430063974e-01 2.480776311718e-01 2.447826157804e-01 2.413585367094e-01 2.378119140693e-01 2.341450301365e-01 2.303626703813e-01 2.264715313889e-01 2.224743731975e-01 2.183808235252e-01 2.141936994136e-01 2.099237948795e-01 2.055779745753e-01 2.011647847025e-01 1.966958497380e-01 1.921803559681e-01 1.876325917498e-01 1.830648406644e-01 1.784914154798e-01 1.739308603831e-01 1.693975147574e-01 1.649147254636e-01 1.605012977244e-01 1.561807661035e-01 1.519810109461e-01 1.479266874892e-01 1.440507636772e-01 1.403838331360e-01 1.369586705355e-01 1.338142485828e-01 1.309817161775e-01 1.285008009559e-01 1.264033450364e-01 1.247227079544e-01 1.234898090689e-01 1.227239487736e-01 1.224476770499e-01 1.226687428046e-01 1.233913547044e-01 1.246117077359e-01 1.263145987039e-01 1.284851695101e-01 1.310954622523e-01 1.341195335143e-01 1.375240837968e-01 1.412749394805e-01 1.453393687102e-01 1.496811732180e-01 1.542677357414e-01 1.590669000705e-01 1.640470018873e-01 1.691796413846e-01 1.744361707327e-01 1.797912070798e-01 1.852201493281e-01 1.907001549387e-01 1.962107318080e-01 2.017314744298e-01 2.072444334859e-01 2.127318781940e-01 2.181777924163e-01 2.235677659425e-01 2.288866542021e-01 2.341215714831e-01 2.392588903752e-01 2.442882555377e-01 2.491959229673e-01 2.539731794162e-01 2.586090214556e-01 2.630927943499e-01 2.674177537545e-01 2.715733363676e-01 2.755523601826e-01 2.793480106133e-01 2.829513607256e-01 2.863581556650e-01 2.895600970503e-01 2.925519637480e-01 2.953297199481e-01 2.978857695488e-01 3.002181987770e-01 3.023217292068e-01 3.041921429663e-01 3.058290070194e-01 3.072257729949e-01 3.083846919877e-01 3.093004863419e-01 3.099736088389e-01 3.104047430580e-01 3.105893416091e-01 3.105321210781e-01 3.102314588793e-01 3.096874535650e-01 3.089047116996e-01 3.078816265314e-01 3.066245453389e-01 3.051351599125e-01 3.034161752491e-01 3.014746566970e-01 2.993128004531e-01 2.969377056738e-01 2.943554246691e-01 2.915700357332e-01 2.885919849471e-01 2.854257918472e-01 2.820812998132e-01 2.785665771495e-01 2.748913172193e-01 2.710663568850e-01 2.671008284573e-01 2.630083115461e-01 2.587991211275e-01 2.544874877752e-01 2.500857314928e-01 2.456077143095e-01 2.410694707141e-01 2.364857300950e-01 2.318730640894e-01 2.272501881619e-01 2.226331309511e-01 2.180433660129e-01 2.134994561389e-01 2.090222153832e-01 2.046354398861e-01 2.003587832574e-01 1.962182049127e-01 1.922345929795e-01 1.884337245343e-01 1.848403940288e-01 1.814780895287e-01 1.783719665262e-01 1.755445272589e-01 1.730192338532e-01 1.708164639514e-01 1.689550905495e-01 1.674521622338e-01 1.663196642712e-01 1.655685632529e-01 1.652040316327e-01 1.652287778681e-01 1.656417845981e-01 1.664356454882e-01 1.676037273752e-01 1.691319067062e-01 1.710049827568e-01 1.732062922109e-01 1.757137094134e-01 1.785089603731e-01 1.815659014700e-01 1.848644483304e-01 1.883796457441e-01 1.920871124948e-01 1.959661101551e-01 1.999920254599e-01 2.041429835478e-01 2.083980625811e-01 2.127350095925e-01 2.171350153895e-01 2.215773849674e-01 2.260427015930e-01 2.305126077682e-01 2.349686925236e-01 2.393928690741e-01 2.437679485145e-01 2.480768357663e-01 2.523020702713e-01 2.564283862178e-01 2.604383715930e-01 2.643164013061e-01 2.680473003819e-01 2.716134626471e-01 2.750016720248e-01 2.781947865880e-01 2.811783743570e-01 2.839374117549e-01 2.864567105027e-01 2.887231166338e-01 2.907226369268e-01 2.924410246229e-01 2.938672400880e-01 2.949877196266e-01 2.957916554831e-01 2.962686368263e-01 2.964079905609e-01 2.962028251491e-01 2.956429420546e-01 2.947242772591e-01 2.934393703142e-01 2.917863446653e-01 2.897631230764e-01 2.873683272117e-01 2.846047834937e-01 2.814762432894e-01 2.779875488324e-01 2.741489105373e-01 2.699698664912e-01 2.654647431858e-01 2.606512409052e-01 2.555481926972e-01 2.501800062259e-01 2.445758645824e-01 2.387651575787e-01 2.327875398855e-01 2.266828396208e-01 2.204980953589e-01 2.142869536299e-01 2.081059364987e-01 2.020202713537e-01 1.960998147387e-01 1.904194488764e-01 1.850610809335e-01 1.801063079765e-01 1.756413657059e-01 1.717491176630e-01 1.685087087284e-01 1.659889786550e-01 1.642450531703e-01 1.633159615287e-01 1.632178171540e-01 1.639468203459e-01 1.654750572448e-01 1.677546464013e-01 1.707224059994e-01 1.742994597719e-01 1.784010497379e-01 1.829370447896e-01 1.878157074880e-01 1.929490518688e-01 1.982505474943e-01 2.036416917604e-01 2.090469381103e-01 2.144001354644e-01 2.196416652331e-01 2.247150972179e-01 2.295760120786e-01 2.341813465025e-01 2.384970147350e-01 2.424950132063e-01 2.461502845789e-01 2.494483641551e-01 2.523743061494e-01 2.549216100037e-01 2.570888629361e-01 2.588772965423e-01 2.602945634897e-01 2.613509276470e-01 2.620606576709e-01 2.624428428863e-01 2.625178554999e-01 2.623104071659e-01 2.618445654026e-01 2.611489141070e-01 2.602527181284e-01 2.591828715079e-01 2.579688312296e-01 2.566383064023e-01 2.552151533473e-01 2.537263252205e-01 2.521893292521e-01 2.506218295223e-01 2.490382371892e-01 2.474460851350e-01 2.458515599372e-01 2.442538380121e-01 2.426492174560e-01 2.410320658274e-01 2.393900859400e-01 2.377114729192e-01 2.359809303670e-01 2.341843992330e-01 2.323059791772e-01 2.303331601489e-01 2.282548138291e-01 2.260635984817e-01 2.237589913080e-01 2.213431342350e-01 2.188267127901e-01 2.162286982647e-01 2.135760817221e-01 2.109042822579e-01 2.082587066887e-01 2.056938171493e-01 2.032720320985e-01 2.010631113311e-01 1.991425801742e-01 1.975888704604e-01 1.964808989315e-01 1.958936128721e-01 1.958926046686e-01 1.965345042884e-01 1.978574997862e-01 1.998832064099e-01 2.026116216958e-01 2.060239381268e-01 2.100804204444e-01 2.147255049973e-01 2.198898780083e-01 2.254934271977e-01 2.314496070407e-01 2.376683413126e-01 2.440593753423e-01 2.505347556474e-01 2.570088240425e-01 2.634044831803e-01 2.696487624104e-01 2.756785404813e-01 2.814375248136e-01 2.868786503600e-01 2.919647025152e-01 2.966648675901e-01 3.009584578174e-01 3.048337871592e-01 3.082857550533e-01 3.113166041942e-01 3.139343280999e-01 3.161527574053e-01 3.179902514545e-01 3.194663691036e-01 3.206053996058e-01 3.214293839128e-01 3.219622032509e-01 3.222248021433e-01 3.222364313157e-01 3.220135016698e-01 3.215673779217e-01 3.209081745067e-01 3.200408705408e-01 3.189677929830e-01 3.176895423010e-01 3.162046145814e-01 3.145140542878e-01 3.126171647553e-01 3.105210777228e-01 3.082363981155e-01 3.057801039868e-01 3.031809268043e-01 3.004739261190e-01 2.977075420164e-01 2.949405662701e-01 2.922403820554e-01 2.896854405774e-01 2.873595775610e-01 2.853495450235e-01 2.837425957550e-01 2.826172281119e-01 2.820445771224e-01 2.820762343385e-01 2.827443903814e-01 2.840564513881e-01 2.859916182952e-01 2.885043742979e-01 2.915232006373e-01 2.949548889959e-01 2.986893917759e-01 3.026056654481e-01 3.065784962746e-01 3.104801428955e-01 3.141923373134e-01 3.176039796209e-01 3.206222424635e-01 3.231710208634e-01 3.251931803727e-01 3.266587287636e-01 3.275565118325e-01 3.279018234679e-01 3.277326033175e-01 3.271062725614e-01 3.261013666158e-01 3.248084072224e-01 3.233298497551e-01 3.217713544433e-01 3.202355481985e-01 3.188178892981e-01 3.175958332101e-01 3.166278250053e-01 3.159459396520e-01 3.155533356004e-01 3.154277978515e-01 3.155199682018e-01 3.157628781220e-01 3.160718271750e-01 3.163597570000e-01 3.165412347099e-01 3.165401161999e-01 3.163000763969e-01 3.157854630014e-01 3.149946319871e-01 3.139540517256e-01 3.127226727978e-01 3.113946445110e-01 3.100857328188e-01 3.089355619467e-01 3.080917031735e-01 3.076997773231e-01 3.078930298419e-01 3.087727057828e-01 3.104017255327e-01 3.127944657983e-01 3.159135906618e-01 3.196713276095e-01 3.239345064841e-01 3.285396039182e-01 3.332984060359e-01 3.380186282529e-01 3.425128188119e-01 3.466082500848e-01 3.501617235753e-01 3.530620845015e-01 3.552331275629e-01 3.566417315955e-01 3.572906349008e-01 3.572177142338e-01 3.564926550404e-01 3.552042181843e-01 3.534572684668e-01 3.513590829394e-01 3.490086908484e-01 3.464882875679e-01 3.438564680587e-01 3.411409363553e-01 3.383377573440e-01 3.354156376651e-01 3.323202018302e-01 3.289844067369e-01 3.253437910891e-01 3.213464279168e-01 3.169654749195e-01 3.122155243090e-01 3.071573601890e-01 3.019049322124e-01 2.966242726150e-01 2.915277228597e-01 2.868617758123e-01 2.828840615851e-01 2.798391963724e-01 2.779299672677e-01 2.772832243453e-01 2.779390690217e-01 2.798354667319e-01 2.828176215070e-01 2.866586462649e-01 2.910861138160e-01 2.958189757414e-01 3.005910903838e-01 3.051787401585e-01 3.094187878922e-01 3.132165875030e-01 3.165502938270e-01 3.194605211711e-01 3.220455780555e-01 3.244380629580e-01 3.267852198595e-01 3.292276142788e-01 3.318719200323e-01 3.347791090625e-01 3.379486878969e-01 3.413195959458e-01 3.447791451789e-01 3.481771667906e-01 3.513502631031e-01 3.541419358262e-01 3.564280691715e-01 3.581330309797e-01 3.592395777332e-01 3.597994549325e-01 3.599204609650e-01 3.597634677754e-01 3.595162315074e-01 3.593704519294e-01 3.594990969719e-01 3.600238975130e-01 3.610068216291e-01 3.624361012996e-01 3.642364969089e-01 3.662868930216e-01 3.684412337533e-01 3.705638092548e-01 3.725531673810e-01 3.743672034595e-01 3.760324820107e-01 3.776448088441e-01 3.793567831923e-01 3.813508007609e-01 3.838103308278e-01 3.868748721529e-01 3.906122967916e-01 3.949951200290e-01 3.998900908126e-01 4.050739212518e-01 4.102538721258e-01 4.151069616928e-01 4.193190612390e-01 4.226185710575e-01 4.248119374801e-01 4.257957732303e-01 4.255687533624e-01 4.242255515421e-01 4.219378893919e-01 4.189339485928e-01 4.154600834429e-01 4.117492925035e-01 4.079935051841e-01 4.043145742029e-01 4.007642783411e-01 3.973224967913e-01 3.939223573197e-01 3.904804496096e-01 3.869284940277e-01 3.832483620996e-01 3.794950519203e-01 3.758150358582e-01 3.724414101085e-01 3.696755361899e-01 3.678584459236e-01 3.673135241817e-01 3.683008256056e-01 3.709574561654e-01 3.752631744976e-01 3.810292786933e-01 3.879092533521e-01 3.954463900381e-01 4.005323055926e-01 4.043606987779e-01 4.081399730358e-01 4.128363855207e-01 4.183781794471e-01 4.236194529008e-01 4.270754026784e-01 4.279005537307e-01 4.264367849346e-01 4.240327284584e-01 4.222181283897e-01 4.217454332813e-01 4.221611537400e-01 4.222424066456e-01 4.209619335290e-01 4.182893426541e-01 4.152952435773e-01 4.134854929986e-01 4.137649238524e-01 4.157721715514e-01 4.181041087386e-01 4.192655028401e-01 4.186371161159e-01 4.168374378947e-01 4.152738150085e-01 4.151548849200e-01 4.166374247205e-01 4.187383349048e-01 4.200903552222e-01 4.199646788268e-01 4.188539749983e-01 4.182344303967e-01 4.196235859488e-01 4.235455905342e-01 4.291539118067e-01 4.348233257149e-01 4.392225586862e-01 4.421148890688e-01 4.443922482293e-01 4.473611226956e-01 4.517507354730e-01 4.571410615259e-01 4.622360728387e-01 4.657718728496e-01 4.673846474966e-01 4.678842273380e-01 4.687570609488e-01 4.711870919254e-01 4.752511314019e-01 4.798791064214e-01 4.836201396172e-01 4.856317223225e-01 4.862527244356e-01 4.868135311653e-01 4.887929155705e-01 4.928856677498e-01 4.986143233151e-01 5.047620999559e-01 5.102690702347e-01 5.149264077051e-01 5.194093509051e-01 5.246749604688e-01 5.311889400874e-01 5.385418047130e-01 5.457820353004e-01 5.521787831551e-01 5.578093863089e-01 5.634526793804e-01 5.697673063581e-01 5.763189200117e-01 5.813595446780e-01 5.830270714691e-01 5.521597532918e-01 5.162371690905e-01 4.917782320979e-01 4.753428499921e-01 4.809369669040e-01 5.029370575980e-01 5.218935752380e-01 5.224657370298e-01 5.039583801049e-01 4.799782514974e-01 4.679043160219e-01 4.722529956029e-01 4.800390824548e-01 4.753914616079e-01 4.548420535085e-01 4.312489964575e-01 4.240496827989e-01 4.389302415236e-01 4.604904949302e-01 4.694705576429e-01 4.599902505892e-01 4.432939275052e-01 4.382497874348e-01 4.518052691150e-01 4.703207781581e-01 4.747743599528e-01 4.589350911133e-01 4.359951293773e-01 4.306992846396e-01 4.548909227992e-01 4.922825526160e-01 5.165023324809e-01 5.130269354407e-01 4.861912258503e-01 4.557760216425e-01 4.434143109369e-01 4.534987102224e-01 4.718315654147e-01 4.847892463244e-01 4.919506298462e-01 5.020173755854e-01 5.193423203208e-01 5.359977921976e-01 5.387840720003e-01 5.225667477982e-01 4.981140456917e-01 4.879487319974e-01 5.065388026106e-01 5.430106440473e-01 5.726580592858e-01 5.789308536910e-01 5.631442680010e-01 5.419176272328e-01 5.339300041132e-01 5.424194202879e-01 5.529112400443e-01 5.496552595049e-01 5.301975430615e-01 5.072292137720e-01 4.976091706650e-01 5.049499286734e-01 5.154376869461e-01 5.128125968398e-01 4.929942490700e-01 4.669836037972e-01 4.517574261332e-01 4.537480783559e-01 4.624348532397e-01 4.636510756628e-01 4.545656578027e-01 4.459982807737e-01 4.511865407276e-01 4.700131247078e-01 4.882017667783e-01 4.921909651219e-01 4.812852387391e-01 4.687433708387e-01 4.707720254253e-01 4.897454861832e-01 5.114496669683e-01 5.199948055297e-01 5.109868359774e-01 4.936256796477e-01 4.826934684615e-01 4.848572388650e-01 4.927614421559e-01 4.946300158575e-01 4.866243905170e-01 4.756764656931e-01 4.716477469593e-01 4.760051107033e-01 4.801046438014e-01 4.756231418357e-01 4.647976081287e-01 4.603216119863e-01 4.728259252652e-01 4.972434164690e-01 5.165668621533e-01 5.176822518336e-01 5.021440719262e-01 4.864327214615e-01 4.894769370132e-01 5.132409586910e-01 5.401656547282e-01 5.509974198936e-01 5.396266946090e-01 5.159179885522e-01 4.981864711641e-01 4.976336492592e-01 5.080972194348e-01 5.148663219789e-01 5.103010954197e-01 4.995195919326e-01 4.937811003998e-01 4.975926760727e-01 5.031280124412e-01 4.991236797360e-01 4.834966354215e-01 4.676878942794e-01 4.679056220909e-01 4.873592047324e-01 5.105801605779e-01 5.181510140578e-01 5.021885380874e-01 4.725156723611e-01
 3.062678134889e-01 3.069216799621e-01 3.074634201133e-01 3.079915383919e-01 3.086417682751e-01 3.094367761021e-01 3.102320679309e-01 3.108727443154e-01 3.113792616758e-01 3.119197005491e-01 3.126143284500e-01 3.134174079566e-01 3.141873162061e-01 3.148234357007e-01 3.153424194796e-01 3.158628152467e-01 3.165072946580e-01 3.172786938402e-01 3.180419161523e-01 3.186603495596e-01 3.191501320850e-01 3.196579759507e-01 3.202982470142e-01 3.210441416852e-01 3.217744651875e-01 3.223868872921e-01 3.228759198374e-01 3.233394936132e-01 3.239047030511e-01 3.246039652048e-01 3.253263094327e-01 3.259219328339e-01 3.263641511054e-01 3.267775007103e-01 3.273082099196e-01 3.279794746690e-01 3.286739179104e-01 3.292420799531e-01 3.296432802367e-01 3.299944131222e-01 3.304663226664e-01 3.311061515796e-01 3.317753824950e-01 3.322929995334e-01 3.326294692971e-01 3.329349727514e-01 3.333816474402e-01 3.339885437686e-01 3.346064867663e-01 3.350641807261e-01 3.353395557570e-01 3.355894467015e-01 3.359912753613e-01 3.365558525731e-01 3.371139046715e-01 3.374960142931e-01 3.377091673628e-01 3.379203626284e-01 3.382814863012e-01 3.387782689842e-01 3.392518820458e-01 3.395611163675e-01 3.397222460829e-01 3.398894517449e-01 3.401933806560e-01 3.406081445388e-01 3.409879806373e-01 3.412243408462e-01 3.413481873443e-01 3.414847341175e-01 3.417227135282e-01 3.420353832047e-01 3.423176566623e-01 3.424913796314e-01 3.425784451702e-01 3.426705829856e-01 3.428320359789e-01 3.430429636519e-01 3.432315401075e-01 3.433463338796e-01 3.433953089668e-01 3.434270443504e-01 3.434876781017e-01 3.435860608419e-01 3.436872805832e-01 3.437452636933e-01 3.437419984041e-01 3.436962166337e-01 3.436449524399e-01 3.436203908098e-01 3.436253531776e-01 3.436237535827e-01 3.435658955890e-01 3.434354740759e-01 3.432692600786e-01 3.431240275305e-01 3.430269544819e-01 3.429523184818e-01 3.428369884920e-01 3.426360159917e-01 3.423697877859e-01 3.421096611349e-01 3.419070694403e-01 3.417455799984e-01 3.415586798181e-01 3.412913716819e-01 3.409478776365e-01 3.405886419623e-01 3.402760024290e-01 3.400132559644e-01 3.397423210461e-01 3.394043250195e-01 3.389920086098e-01 3.385485737271e-01 3.381288222029e-01 3.377515824756e-01 3.373830388323e-01 3.369686159242e-01 3.364863589960e-01 3.359620863725e-01 3.354404380104e-01 3.349455887774e-01 3.344640288806e-01 3.339592707899e-01 3.334021421694e-01 3.327980671951e-01 3.321788739969e-01 3.315705795199e-01 3.309712909748e-01 3.303605980655e-01 3.297161451660e-01 3.290320247421e-01 3.283226553705e-01 3.276079925244e-01 3.268939127989e-01 3.261697607940e-01 3.254238609598e-01 3.246523372845e-01 3.238580319815e-01 3.230463419080e-01 3.222209269772e-01 3.213790695205e-01 3.205180809820e-01 3.196406632443e-01 3.187513370782e-01 3.178468258040e-01 3.169240051292e-01 3.159826280686e-01 3.150242603613e-01 3.140516502542e-01 3.130671237944e-01 3.120691734286e-01 3.110546106273e-01 3.100268503183e-01 3.089940996533e-01 3.079542073243e-01 3.068958590318e-01 3.058085480716e-01 3.046907240530e-01 3.035534668175e-01 3.024166629888e-01 3.012881311942e-01 3.001521251453e-01 2.989831484836e-01 2.977693777458e-01 2.965189829821e-01 2.952551162131e-01 2.940005601671e-01 2.927566179412e-01 2.915029397482e-01 2.902206842581e-01 2.889030243834e-01 2.875558573573e-01 2.861965781627e-01 2.848433307154e-01 2.835007999412e-01 2.821576655708e-01 2.807990201990e-01 2.794103577796e-01 2.779892543053e-01 2.765545437214e-01 2.751281906638e-01 2.737153264307e-01 2.723019289469e-01 2.708674798384e-01 2.693996236282e-01 2.679078514448e-01 2.664137012393e-01 2.649264440654e-01 2.634359647123e-01 2.619307341840e-01 2.604062737711e-01 2.588676414516e-01 2.573218397020e-01 2.557679447015e-01 2.541996143630e-01 2.526186022196e-01 2.510372043664e-01 2.494597334293e-01 2.478754330817e-01 2.462699357927e-01 2.446391026062e-01 2.429987679201e-01 2.413730136805e-01 2.397665904589e-01 2.381562696906e-01 2.365170715482e-01 2.348488628362e-01 2.331764410389e-01 2.315278147323e-01 2.299053027105e-01 2.282814861441e-01 2.266294391333e-01 2.249503995149e-01 2.232719582766e-01 2.216203635615e-01 2.199966166202e-01 2.183758144487e-01 2.167325372237e-01 2.150682381223e-01 2.134082557034e-01 2.117760115996e-01 2.101724883561e-01 2.085770579412e-01 2.069663008248e-01 2.053386724531e-01 2.037169677266e-01 2.021255840152e-01 2.005682092527e-01 1.990261946260e-01 1.974756902646e-01 1.959107852302e-01 1.943549146042e-01 1.928371248583e-01 1.913619709060e-01 1.899078209201e-01 1.884476513476e-01 1.869779230724e-01 1.855264652184e-01 1.841247829241e-01 1.827739150800e-01 1.814439844881e-01 1.801083635573e-01 1.787734511890e-01 1.774733745835e-01 1.762365784757e-01 1.750510536732e-01 1.738784720617e-01 1.727022634636e-01 1.715438486660e-01 1.704404052953e-01 1.694064219292e-01 1.684127999009e-01 1.674233289387e-01 1.664388871031e-01 1.654958025896e-01 1.646234839738e-01 1.638123301023e-01 1.630249388821e-01 1.622402043939e-01 1.614812303925e-01 1.607871045030e-01 1.601652288183e-01 1.595867386736e-01 1.590221143700e-01 1.584753644446e-01 1.579811321329e-01 1.575650318577e-01 1.572110117946e-01 1.568865820610e-01 1.565847549011e-01 1.563276696265e-01 1.561426716507e-01 1.560306849523e-01 1.559643886364e-01 1.559287604433e-01 1.559383837222e-01 1.560157326605e-01 1.561651247658e-01 1.563687425461e-01 1.566092937078e-01 1.568917812834e-01 1.572374313445e-01 1.576525367078e-01 1.581218340058e-01 1.586300293592e-01 1.591767856965e-01 1.597753250291e-01 1.604340876414e-01 1.611431983565e-01 1.618897385963e-01 1.626749188021e-01 1.635061865373e-01 1.643854302987e-01 1.653065073110e-01 1.662609214684e-01 1.672514562002e-01 1.682873348460e-01 1.693683969772e-01 1.704834175544e-01 1.716259947793e-01 1.728000063349e-01 1.740140011163e-01 1.752706280286e-01 1.765592477907e-01 1.778713860541e-01 1.792090094072e-01 1.805789846883e-01 1.819811171793e-01 1.834101415585e-01 1.848601371612e-01 1.863314597019e-01 1.878271794837e-01 1.893451197081e-01 1.908796536361e-01 1.924299960750e-01 1.939993147566e-01 1.955877905367e-01 1.971914324715e-01 1.988053893022e-01 2.004285649965e-01 2.020657567430e-01 2.037184151945e-01 2.053820387727e-01 2.070520855745e-01 2.087272321482e-01 2.104091297850e-01 2.121005417366e-01 2.137988139434e-01 2.155005639527e-01 2.172047611916e-01 2.189102141589e-01 2.206155902263e-01 2.223233718380e-01 2.240325448983e-01 2.257406763516e-01 2.274461432991e-01 2.291464873459e-01 2.308422853341e-01 2.325364502832e-01 2.342272127318e-01 2.359115136897e-01 2.375883028211e-01 2.392552797422e-01 2.409150194325e-01 2.425688838316e-01 2.442136591689e-01 2.458477443851e-01 2.474692899453e-01 2.490784848685e-01 2.506765749464e-01 2.522637685164e-01 2.538374600683e-01 2.553957683877e-01 2.569387827093e-01 2.584657711194e-01 2.599782137955e-01 2.614758004632e-01 2.629550462713e-01 2.644159328545e-01 2.658583582709e-01 2.672821205299e-01 2.686880849563e-01 2.700739614271e-01 2.714385631344e-01 2.727820705576e-01 2.741035034482e-01 2.754036863713e-01 2.766830449197e-01 2.779379399937e-01 2.791690101865e-01 2.803768871688e-01 2.815591459096e-01 2.827181733798e-01 2.838522631018e-01 2.849591277997e-01 2.860409162645e-01 2.870961299718e-01 2.881230633982e-01 2.891241101321e-01 2.900963326931e-01 2.910413343127e-01 2.919583940242e-01 2.928456619077e-01 2.937030940241e-01 2.945312226881e-01 2.953285530345e-01 2.960973606758e-01 2.968355447519e-01 2.975417778965e-01 2.982161138927e-01 2.988585592071e-01 2.994684283186e-01 3.000484047926e-01 3.005946114488e-01 3.011069510134e-01 3.015871156479e-01 3.020321505381e-01 3.024445125796e-01 3.028237886190e-01 3.031668135609e-01 3.034762977791e-01 3.037504988457e-01 3.039886921844e-01 3.041932188390e-01 3.043609465885e-01 3.044926474071e-01 3.045900014494e-01 3.046496392312e-01 3.046736490277e-01 3.046611281399e-01 3.046109097030e-01 3.045248120408e-01 3.044022041778e-01 3.042415781426e-01 3.040438806015e-01 3.038076931993e-01 3.035344300394e-01 3.032246773701e-01 3.028760038361e-01 3.024899959791e-01 3.020658498679e-01 3.016027389976e-01 3.011027252405e-01 3.005642256838e-01 2.999867564334e-01 2.993719047291e-01 2.987175683065e-01 2.980253621384e-01 2.972947952094e-01 2.965254453661e-01 2.957178124360e-01 2.948719990770e-01 2.939873915351e-01 2.930649601377e-01 2.921042234022e-01 2.911048478843e-01 2.900678798138e-01 2.889918866715e-01 2.878777042530e-01 2.867262526087e-01 2.855365853474e-01 2.843096064154e-01 2.830447202643e-01 2.817411993549e-01 2.804016561399e-01 2.790245475763e-01 2.776111221314e-01 2.761609289521e-01 2.746728210709e-01 2.731482260304e-01 2.715876843213e-01 2.699913029323e-01 2.683595751470e-01 2.666922027093e-01 2.649888789889e-01 2.632506567019e-01 2.614775090612e-01 2.596707606932e-01 2.578303473211e-01 2.559563201280e-01 2.540479599794e-01 2.521070994970e-01 2.501323705452e-01 2.481264839627e-01 2.460891670950e-01 2.440196144590e-01 2.419201301054e-01 2.397892761355e-01 2.376281451771e-01 2.354386490512e-01 2.332194532893e-01 2.309726623302e-01 2.286981112859e-01 2.263957665158e-01 2.240670339446e-01 2.217114487263e-01 2.193304190960e-01 2.169262868596e-01 2.144964300255e-01 2.120448043008e-01 2.095698274064e-01 2.070722542821e-01 2.045557180883e-01 2.020182087063e-01 1.994618441646e-01 1.968879433232e-01 1.942939515813e-01 1.916851800659e-01 1.890611202016e-01 1.864218024357e-01 1.837717893778e-01 1.811069946734e-01 1.784313460224e-01 1.757474796765e-01 1.730533396738e-01 1.703553335118e-01 1.676503999151e-01 1.649398665710e-01 1.622284173597e-01 1.595136035103e-01 1.568017919860e-01 1.540929078106e-01 1.513854288516e-01 1.486874217051e-01 1.459946378594e-01 1.433138496229e-01 1.406480868855e-01 1.379942089069e-01 1.353607925850e-01 1.327460323730e-01 1.301536454525e-01 1.275915394117e-01 1.250545682855e-01 1.225523346931e-01 1.200862646614e-01 1.176566814525e-01 1.152758051787e-01 1.129405815407e-01 1.106574525819e-01 1.084330340962e-01 1.062651513213e-01 1.041677156090e-01 1.021396779706e-01 1.001866919724e-01 9.831864590065e-02 9.653287249388e-02 9.484185353930e-02 9.324940038665e-02 9.175710026847e-02 9.037763338983e-02 8.910804487315e-02 8.795783252524e-02 8.693322534781e-02 8.603206365086e-02 8.526587506892e-02 8.463086724317e-02 8.412983601485e-02 8.377023099742e-02 8.354507579361e-02 8.346137537103e-02 8.351500257452e-02 8.370097173898e-02 8.402471749895e-02 8.447501509991e-02 8.505325869664e-02 8.575550745973e-02 8.657052513528e-02 8.750122458380e-02 8.853524538946e-02 8.966797160685e-02 9.089789573307e-02 9.221146082996e-02 9.360998011558e-02 9.508286889974e-02 9.662223455095e-02 9.822873148038e-02 9.988804805423e-02 1.016012475538e-01 1.033628364372e-01 1.051614000240e-01 1.070007673261e-01 1.088675686910e-01 1.107617283359e-01 1.126807608029e-01 1.146135383223e-01 1.165650653472e-01 1.185248010032e-01 1.204916018610e-01 1.224663527242e-01 1.244367972265e-01 1.264087286840e-01 1.283735384881e-01 1.303282919948e-01 1.322779786557e-01 1.342104088238e-01 1.361310313144e-01 1.380330743661e-01 1.399122883639e-01 1.417740602122e-01 1.436079937910e-01 1.454200436552e-01 1.472057419626e-01 1.489589036606e-01 1.506859133796e-01 1.523759606895e-01 1.540340447162e-01 1.556593238488e-01 1.572437332776e-01 1.587955839515e-01 1.603037677536e-01 1.617723965201e-01 1.632016814726e-01 1.645832848631e-01 1.659267073292e-01 1.672216390078e-01 1.684707742757e-01 1.696759337452e-01 1.708277660805e-01 1.719354737620e-01 1.729904448741e-01 1.739941365105e-01 1.749501735832e-01 1.758484932215e-01 1.766983150071e-01 1.774923166888e-01 1.782295726416e-01 1.789166459457e-01 1.795426023159e-01 1.801164512956e-01 1.806318366983e-01 1.810871475247e-01 1.814896894586e-01 1.818272699329e-01 1.821105374891e-01 1.823341666145e-01 1.824938309800e-01 1.825996239277e-01 1.826387305813e-01 1.826205069638e-01 1.825416457611e-01 1.823981189133e-01 1.821988656068e-01 1.819327725221e-01 1.816073956446e-01 1.812212871842e-01 1.807680189723e-01 1.802597632801e-01 1.796837175679e-01 1.790492192506e-01 1.783548962010e-01 1.775930644515e-01 1.767764211409e-01 1.758926111192e-01 1.749513933565e-01 1.739517990148e-01 1.728871332700e-01 1.717688240648e-01 1.705851637657e-01 1.693453741401e-01 1.680496387522e-01 1.666927971111e-01 1.652860731334e-01 1.638174777097e-01 1.622965252481e-01 1.607230346895e-01 1.590930690516e-01 1.574181706439e-01 1.556887010021e-01 1.539126280518e-01 1.520901302096e-01 1.502178353630e-01 1.483075346359e-01 1.463522961907e-01 1.443597296126e-01 1.423306592438e-01 1.402638270766e-01 1.381683722139e-01 1.360415130139e-01 1.338896018677e-01 1.317164531398e-01 1.295222328414e-01 1.273157965692e-01 1.250971442719e-01 1.228723871903e-01 1.206488476032e-01 1.184279630051e-01 1.162194874574e-01 1.140275968797e-01 1.118583991509e-01 1.097227059852e-01 1.076245545536e-01 1.055757918519e-01 1.035838993634e-01 1.016571190066e-01 9.980983888450e-02 9.804845645471e-02 9.638800859075e-02 9.483881163183e-02 9.340994502650e-02 9.211983519806e-02 9.097442475565e-02 8.999010290328e-02 8.917700035366e-02 8.854250538890e-02 8.810259180173e-02 8.785989490092e-02 8.782674891194e-02 8.800553103366e-02 8.839878181365e-02 8.901186182980e-02 8.984029913721e-02 9.088634776521e-02 9.214433334361e-02 9.360769707496e-02 9.527200376606e-02 9.712640871937e-02 9.916554564279e-02 1.013798129733e-01 1.037562810930e-01 1.062880690779e-01 1.089628322024e-01 1.117719329007e-01 1.147065525984e-01 1.177530332811e-01 1.209065352425e-01 1.241548085438e-01 1.274897347782e-01 1.309060598051e-01 1.343900522503e-01 1.379407419601e-01 1.415449896648e-01 1.451991085844e-01 1.488977952552e-01 1.526293544392e-01 1.563951261045e-01 1.601831336581e-01 1.639910546104e-01 1.678145643649e-01 1.716435539541e-01 1.754806392889e-01 1.793136185339e-01 1.831421140591e-01 1.869619486442e-01 1.907648871915e-01 1.945525463524e-01 1.983152190763e-01 2.020523096723e-01 2.057593234322e-01 2.094305687989e-01 2.130652062372e-01 2.166567776538e-01 2.202034845369e-01 2.237014712690e-01 2.271455973233e-01 2.305343600548e-01 2.338629478558e-01 2.371281032164e-01 2.403279254016e-01 2.434564139976e-01 2.465132024415e-01 2.494932609113e-01 2.523931563483e-01 2.552122034658e-01 2.579441570296e-01 2.605883068819e-01 2.631398188362e-01 2.655969121215e-01 2.679565123230e-01 2.702152665679e-01 2.723714081062e-01 2.744201448287e-01 2.763613825117e-01 2.781900823801e-01 2.799049382644e-01 2.815046152931e-01 2.829830641692e-01 2.843422210894e-01 2.855759462381e-01 2.866844874813e-01 2.876649504415e-01 2.885133977159e-01 2.892311874427e-01 2.898128971176e-01 2.902597636370e-01 2.905684525554e-01 2.907367412825e-01 2.907656079228e-01 2.906501235356e-01 2.903919615427e-01 2.899885721351e-01 2.894375105827e-01 2.887411719080e-01 2.878949398510e-01 2.869008304627e-01 2.857576402880e-01 2.844638067165e-01 2.830212502990e-01 2.814286239272e-01 2.796859529536e-01 2.777947771188e-01 2.757537530388e-01 2.735663240930e-01 2.712300300307e-01 2.687489664768e-01 2.661232284529e-01 2.633541220378e-01 2.604454152901e-01 2.573972944273e-01 2.542147508732e-01 2.508989090163e-01 2.474543784157e-01 2.438852021420e-01 2.401939379312e-01 2.363873731702e-01 2.324680577641e-01 2.284439686992e-01 2.243200778311e-01 2.201029289667e-01 2.158023180543e-01 2.114236458698e-01 2.069792519224e-01 2.024773308177e-01 1.979285687964e-01 1.933482394471e-01 1.887454468239e-01 1.841388375437e-01 1.795422451577e-01 1.749733654722e-01 1.704534000111e-01 1.660004921200e-01 1.616416239541e-01 1.573996509829e-01 1.533017825944e-01 1.493802254089e-01 1.456616053878e-01 1.421836905824e-01 1.389771518529e-01 1.360772406552e-01 1.335211437303e-01 1.313383139383e-01 1.295658641655e-01 1.282281646886e-01 1.273514439006e-01 1.269543922013e-01 1.270464465978e-01 1.276352890960e-01 1.287151092370e-01 1.302771295838e-01 1.323048383818e-01 1.347734412786e-01 1.376594164395e-01 1.409301223413e-01 1.445537138276e-01 1.484970793277e-01 1.527253982324e-01 1.572075526456e-01 1.619086823091e-01 1.667987799692e-01 1.718477447426e-01 1.770263795349e-01 1.823103774405e-01 1.876736484547e-01 1.930928937098e-01 1.985466237040e-01 2.040151039512e-01 2.094788064770e-01 2.149204880498e-01 2.203231958173e-01 2.256706692948e-01 2.309499742581e-01 2.361448167993e-01 2.412438459316e-01 2.462336867352e-01 2.511027673220e-01 2.558410711648e-01 2.604367650109e-01 2.648819546438e-01 2.691663731620e-01 2.732809910114e-01 2.772189008967e-01 2.809712457143e-01 2.845308817366e-01 2.878925378833e-01 2.910469398138e-01 2.939918482731e-01 2.967190541660e-01 2.992247768848e-01 3.015056806897e-01 3.035551345077e-01 3.053731629590e-01 3.069540176763e-01 3.082966859763e-01 3.093994087669e-01 3.102583621728e-01 3.108756670819e-01 3.112479468568e-01 3.113753096143e-01 3.112599024983e-01 3.108992969539e-01 3.102989562473e-01 3.094579870209e-01 3.083788980846e-01 3.070669896031e-01 3.055223902448e-01 3.037520095622e-01 3.017591250917e-01 2.995473719073e-01 2.971251688373e-01 2.944949250889e-01 2.916668207621e-01 2.886450125933e-01 2.854392169542e-01 2.820577481513e-01 2.785083387773e-01 2.748022849535e-01 2.709480797722e-01 2.669583341892e-01 2.628431857108e-01 2.586141230753e-01 2.542856436223e-01 2.498687567361e-01 2.453790662910e-01 2.408317387576e-01 2.362402495806e-01 2.316245335661e-01 2.269979964976e-01 2.223811119511e-01 2.177932237619e-01 2.132512209323e-01 2.087797811530e-01 2.043959115100e-01 2.001239888552e-01 1.959867850905e-01 1.920058042107e-01 1.882083670815e-01 1.846149871055e-01 1.812523954356e-01 1.781436731583e-01 1.753120810398e-01 1.727809382977e-01 1.705690197324e-01 1.686972668449e-01 1.671809005481e-01 1.660331833044e-01 1.652655515633e-01 1.648831089458e-01 1.648906551066e-01 1.652852791713e-01 1.660643271021e-01 1.672181241493e-01 1.687346668255e-01 1.706013279967e-01 1.727977620285e-01 1.753067627272e-01 1.781064997253e-01 1.811738652784e-01 1.844878474059e-01 1.880233874543e-01 1.917581334289e-01 1.956695415589e-01 1.997324116131e-01 2.039267838966e-01 2.082293257738e-01 2.126186683589e-01 2.170744087747e-01 2.215743361555e-01 2.261004268365e-01 2.306318188306e-01 2.351505564618e-01 2.396369419342e-01 2.440737458471e-01 2.484416883450e-01 2.527244799876e-01 2.569043562192e-01 2.609632083912e-01 2.648850057505e-01 2.686520101356e-01 2.722480600317e-01 2.756563903728e-01 2.788601444224e-01 2.818452116957e-01 2.845947430526e-01 2.870934931239e-01 2.893280028281e-01 2.912822172759e-01 2.929439126869e-01 2.942998030447e-01 2.953373675502e-01 2.960454637826e-01 2.964127047782e-01 2.964308825056e-01 2.960895701618e-01 2.953836596130e-01 2.943069966025e-01 2.928542351326e-01 2.910242477071e-01 2.888155732310e-01 2.862293929496e-01 2.832702882081e-01 2.799416356729e-01 2.762530721633e-01 2.722152952813e-01 2.678401383178e-01 2.631465195979e-01 2.581534386559e-01 2.528837957675e-01 2.473676510428e-01 2.416339670676e-01 2.357209405967e-01 2.296707571006e-01 2.235275299910e-01 2.173458536920e-01 2.111816417988e-01 2.050990317428e-01 1.991685450819e-01 1.934641174880e-01 1.880659180718e-01 1.830572052796e-01 1.785229364955e-01 1.745463863532e-01 1.712069766392e-01 1.685742274477e-01 1.667055383974e-01 1.656413437638e-01 1.654029244139e-01 1.659869177965e-01 1.673713780952e-01 1.695100328063e-01 1.723443799058e-01 1.757974215481e-01 1.797853728199e-01 1.842204752682e-01 1.890109492127e-01 1.940687637523e-01 1.993072535045e-01 2.046467286648e-01 2.100142092265e-01 2.153393532450e-01 2.205634441699e-01 2.256311357831e-01 2.304941682416e-01 2.351129721891e-01 2.394506803547e-01 2.434811621842e-01 2.471795679100e-01 2.505287553320e-01 2.535177303247e-01 2.561385058539e-01 2.583904579115e-01 2.602756400770e-01 2.618007386168e-01 2.629782621014e-01 2.638219967411e-01 2.643517699411e-01 2.645863778317e-01 2.645509440714e-01 2.642713539466e-01 2.637731484477e-01 2.630845395304e-01 2.622324926320e-01 2.612436070930e-01 2.601445116947e-01 2.589569900159e-01 2.577027469877e-01 2.563994311745e-01 2.550604782583e-01 2.536965464148e-01 2.523120214375e-01 2.509094349068e-01 2.494854990014e-01 2.480338085699e-01 2.465445486799e-01 2.450048933165e-01 2.433994277360e-01 2.417136582209e-01 2.399301888771e-01 2.380341755826e-01 2.360125901480e-01 2.338560685456e-01 2.315582187474e-01 2.291180373130e-01 2.265421122569e-01 2.238435355297e-01 2.210439804219e-01 2.181734896944e-01 2.152715164645e-01 2.123876148530e-01 2.095796958639e-01 2.069150813197e-01 2.044672750026e-01 2.023176765741e-01 2.005477846958e-01 1.992400596034e-01 1.984729830388e-01 1.983155286577e-01 1.988240250035e-01 2.000386140692e-01 2.019782326075e-01 2.046422884643e-01 2.080066623663e-01 2.120305214092e-01 2.166532980464e-01 2.218015010515e-01 2.273913063114e-01 2.333331090165e-01 2.395336164484e-01 2.459004006664e-01 2.523434536930e-01 2.587780354674e-01 2.651249588907e-01 2.713137499600e-01 2.772798157727e-01 2.829712790151e-01 2.883413980164e-01 2.933544867007e-01 2.979845670740e-01 3.022127195422e-01 3.060296282468e-01 3.094321964442e-01 3.124245100951e-01 3.150175014619e-01 3.172241901242e-01 3.190647473895e-01 3.205583388622e-01 3.217269685734e-01 3.225925112665e-01 3.231752708315e-01 3.234941346446e-01 3.235636876988e-01 3.233971404105e-01 3.230020548224e-01 3.223832799257e-01 3.215427146557e-01 3.204788452844e-01 3.191895183573e-01 3.176714348795e-01 3.159247781467e-01 3.139516758472e-01 3.117598893822e-01 3.093651632472e-01 3.067899220279e-01 3.040690704391e-01 3.012484068985e-01 2.983829958724e-01 2.955423260744e-01 2.928042339589e-01 2.902554578682e-01 2.879886369226e-01 2.860973264388e-01 2.846714730159e-01 2.837918329049e-01 2.835257290628e-01 2.839183399325e-01 2.849903910953e-01 2.867364983234e-01 2.891201048913e-01 2.920800010985e-01 2.955272932266e-01 2.993557744308e-01 3.034426624018e-01 3.076572828117e-01 3.118701707609e-01 3.159505274366e-01 3.197814072530e-01 3.232568268039e-01 3.262891121682e-01 3.288136195137e-01 3.307835738373e-01 3.321801752953e-01 3.330066598348e-01 3.332905529281e-01 3.330830259729e-01 3.324520581027e-01 3.314855941590e-01 3.302802703834e-01 3.289400681489e-01 3.275695755059e-01 3.262639774508e-01 3.251068124478e-01 3.241613394817e-01 3.234656117133e-01 3.230312254952e-01 3.228412817893e-01 3.228540802513e-01 3.230033836554e-01 3.232089125689e-01 3.233831670626e-01 3.234355049020e-01 3.232865481272e-01 3.228695876881e-01 3.221432679406e-01 3.210944478345e-01 3.197388308240e-01 3.181313132717e-01 3.163565593746e-01 3.145304733713e-01 3.127936484474e-01 3.113010022024e-01 3.102145246199e-01 3.096828426082e-01 3.098333161142e-01 3.107555580480e-01 3.124911066994e-01 3.150299052755e-01 3.183031200302e-01 3.221975615519e-01 3.265559152823e-01 3.311953438043e-01 3.359204728450e-01 3.405335039640e-01 3.448533930687e-01 3.487210001715e-01 3.520084738635e-01 3.546259970626e-01 3.565228985896e-01 3.576857476949e-01 3.581413675819e-01 3.579431955790e-01 3.571710075573e-01 3.559205705233e-01 3.542906018768e-01 3.523748055294e-01 3.502523892804e-01 3.479774320131e-01 3.455757513600e-01 3.430436228575e-01 3.403467846831e-01 3.374296872786e-01 3.342243821540e-01 3.306629952499e-01 3.266887677364e-01 3.222727952182e-01 3.174240127135e-01 3.121985858722e-01 3.067079615843e-01 3.011167477561e-01 2.956395646614e-01 2.905292602682e-01 2.860575253694e-01 2.824875876312e-01 2.800440963710e-01 2.788864935566e-01 2.790807032905e-01 2.805926999184e-01 2.832873709493e-01 2.869502683672e-01 2.913171481441e-01 2.961025848948e-01 3.010361845291e-01 3.058852976373e-01 3.104755044181e-01 3.147031044596e-01 3.185330352487e-01 3.219986587686e-01 3.251863071163e-01 3.282172393742e-01 3.312299527185e-01 3.343492186581e-01 3.376709181971e-01 3.412407376841e-01 3.450426862155e-01 3.490043547638e-01 3.529989387139e-01 3.568683735057e-01 3.604390779450e-01 3.635514279137e-01 3.660764106012e-01 3.679364785795e-01 3.691187678365e-01 3.696746227665e-01 3.697215019714e-01 3.694250522638e-01 3.689819100784e-01 3.685980410467e-01 3.684541706902e-01 3.686858160343e-01 3.693644052158e-01 3.704873321847e-01 3.719874677195e-01 3.737443741951e-01 3.756175755570e-01 3.774699389921e-01 3.792010245965e-01 3.807692466842e-01 3.822009428982e-01 3.835948871354e-01 3.851071332325e-01 3.869262927126e-01 3.892366678150e-01 3.921825078927e-01 3.958338675064e-01 4.001596655498e-01 4.050267309906e-01 4.102046512177e-01 4.153969678940e-01 4.202775599684e-01 4.245262976627e-01 4.278756435146e-01 4.301294272265e-01 4.311899353505e-01 4.310617229561e-01 4.298420650492e-01 4.277094701000e-01 4.248903818715e-01 4.216283676526e-01 4.181496889689e-01 4.146290463581e-01 4.111756036538e-01 4.078170174046e-01 4.045139746126e-01 4.011827355136e-01 3.977226192727e-01 3.940592428311e-01 3.901707722409e-01 3.861231320103e-01 3.820794905249e-01 3.782988156688e-01 3.751216869789e-01 3.729269884278e-01 3.720844672192e-01 3.728904971795e-01 3.755081690836e-01 3.799282853788e-01 3.859500922617e-01 3.932094088196e-01 3.984860704951e-01 4.028668309363e-01 4.075650645343e-01 4.135105337353e-01 4.205402945906e-01 4.273914635660e-01 4.324817014407e-01 4.349076425187e-01 4.349865855769e-01 4.340427600242e-01 4.335635107704e-01 4.342394546147e-01 4.355644900021e-01 4.362919785862e-01 4.354111149981e-01 4.329321181362e-01 4.299826736912e-01 4.281259071616e-01 4.283166905240e-01 4.302263249235e-01 4.324614346429e-01 4.335189132508e-01 4.327594476179e-01 4.307812177634e-01 4.289725812880e-01 4.285252543868e-01 4.295728427569e-01 4.310981802769e-01 4.316900653429e-01 4.305767754907e-01 4.282412013941e-01 4.262048759970e-01 4.261014050304e-01 4.286059828483e-01 4.330146218279e-01 4.377920968077e-01 4.416554133096e-01 4.444007334241e-01 4.469460775994e-01 4.505994133932e-01 4.560387834255e-01 4.627347026536e-01 4.692619944012e-01 4.742439877798e-01 4.772483331812e-01 4.790573373436e-01 4.811522106635e-01 4.847219817765e-01 4.898510469176e-01 4.954781406788e-01 5.001592979922e-01 5.030500321232e-01 5.044693346165e-01 5.057131871342e-01 5.082207219901e-01 5.126592716734e-01 5.185613178234e-01 5.247568880741e-01 5.302618091072e-01 5.349463908001e-01 5.395454125509e-01 5.450201464197e-01 5.517669370838e-01 5.592557459019e-01 5.664174247276e-01 5.724913883943e-01 5.776877567840e-01 5.830643667585e-01 5.895236197782e-01 5.964237245445e-01 6.008175775058e-01 5.907012555428e-01 5.384727904842e-01 5.134662416705e-01 4.877246336786e-01 4.812945396272e-01 4.993918511800e-01 5.271789329951e-01 5.439224019672e-01 5.385517173517e-01 5.153609804353e-01 4.907931680180e-01 4.811453656534e-01 4.872221352725e-01 4.941675286861e-01 4.875281464309e-01 4.663000354054e-01 4.443400314468e-01 4.390770425215e-01 4.530928312053e-01 4.707756733729e-01 4.753120526938e-01 4.634798636881e-01 4.477834261133e-01 4.457883770899e-01 4.615216935644e-01 4.802206713276e-01 4.842517870174e-01 4.691884777758e-01 4.485526015179e-01 4.450159757035e-01 4.681722595102e-01 5.028446899091e-01 5.256875319145e-01 5.243397198701e-01 5.031636924132e-01 4.788829174568e-01 4.680387288402e-01 4.732460923674e-01 4.843293438232e-01 4.928050032424e-01 5.003905375586e-01 5.138054133518e-01 5.331470331086e-01 5.480622734253e-01 5.464903756821e-01 5.264336674700e-01 5.015223971426e-01 4.944234332886e-01 5.160242170361e-01 5.521474996174e-01 5.785388650975e-01 5.814185997339e-01 5.651186078854e-01 5.478301670457e-01 5.466265970085e-01 5.608539883084e-01 5.737714552550e-01 5.702348505144e-01 5.495755203843e-01 5.259581335335e-01 5.166959454684e-01 5.250642969928e-01 5.370166740057e-01 5.363388186563e-01 5.186075229772e-01 4.934061174128e-01 4.757019617962e-01 4.717302101995e-01 4.736470305265e-01 4.703773643456e-01 4.604731381447e-01 4.536916175093e-01 4.601206454549e-01 4.771684965327e-01 4.911316000647e-01 4.909932759259e-01 4.786219332086e-01 4.684059186392e-01 4.750038772945e-01 4.976919186424e-01 5.209728879359e-01 5.301664801231e-01 5.227829012366e-01 5.089237890761e-01 5.022929788917e-01 5.073826965979e-01 5.160444407610e-01 5.177170831261e-01 5.102262321653e-01 5.009767123666e-01 4.984853922883e-01 5.023176673329e-01 5.033456975001e-01 4.944008755456e-01 4.794815180128e-01 4.725714241186e-01 4.842206358073e-01 5.081355151240e-01 5.263668665911e-01 5.258341276514e-01 5.087503346811e-01 4.922624047014e-01 4.953778681743e-01 5.196005580112e-01 5.471990290198e-01 5.593589081371e-01 5.505260300162e-01 5.304308015851e-01 5.159539211191e-01 5.164286550353e-01 5.255509068868e-01 5.303800319573e-01 5.252546214325e-01 5.161289740066e-01 5.132663951950e-01 5.190475567452e-01 5.243954773732e-01 5.184796628638e-01 5.004887640660e-01 4.830005741680e-01 4.826108193746e-01 5.021992353642e-01 5.259831615442e-01 5.346159125649e-01 5.203441869786e-01 4.928511333156e-01
 3.012977309657e-01 3.019736088788e-01 3.025309988860e-01 3.030705543152e-01 3.037369279310e-01 3.045525634459e-01 3.053688525594e-01 3.060326003511e-01 3.065661242429e-01 3.071322516895e-01 3.078460087040e-01 3.086687747115e-01 3.094677764888e-01 3.101390480709e-01 3.106886724922e-01 3.112339915242e-01 3.119046882528e-01 3.127082165174e-01 3.135065813401e-01 3.141614901366e-01 3.146890020277e-01 3.152332044709e-01 3.159055948158e-01 3.166850650472e-01 3.174563725514e-01 3.181145135665e-01 3.186459074266e-01 3.191469775738e-01 3.197504200493e-01 3.204925359217e-01 3.212611236079e-01 3.219052940654e-01 3.223963304050e-01 3.228555401041e-01 3.234288714668e-01 3.241447317296e-01 3.248911870988e-01 3.255158438722e-01 3.259701240870e-01 3.263688077468e-01 3.268877985319e-01 3.275792625066e-01 3.283053827383e-01 3.288835126800e-01 3.292784351459e-01 3.296373098061e-01 3.301340481392e-01 3.307957548933e-01 3.314765633166e-01 3.319996798613e-01 3.323360953642e-01 3.326418354167e-01 3.330993759504e-01 3.337248343081e-01 3.343493535670e-01 3.347997700988e-01 3.350778557355e-01 3.353490193402e-01 3.357692989266e-01 3.363310057453e-01 3.368756627499e-01 3.372565124775e-01 3.374848136672e-01 3.377155232382e-01 3.380834621738e-01 3.385667409403e-01 3.390203599958e-01 3.393318493805e-01 3.395275478812e-01 3.397307496548e-01 3.400349249808e-01 3.404190893332e-01 3.407782888441e-01 3.410300933880e-01 3.411925525576e-01 3.413556390779e-01 3.415866736706e-01 3.418707892302e-01 3.421379600480e-01 3.423341993197e-01 3.424615022172e-01 3.425666111708e-01 3.426999295048e-01 3.428746554535e-01 3.430568993300e-01 3.431974342144e-01 3.432743842806e-01 3.433044771476e-01 3.433283211001e-01 3.433828806372e-01 3.434719054576e-01 3.435552044399e-01 3.435781415129e-01 3.435250630168e-01 3.434365573679e-01 3.433729041420e-01 3.433622551564e-01 3.433747698135e-01 3.433424496462e-01 3.432195781719e-01 3.430319347148e-01 3.428552304146e-01 3.427409075383e-01 3.426678150232e-01 3.425657429966e-01 3.423791748190e-01 3.421152690669e-01 3.418396035683e-01 3.416155596597e-01 3.414420290278e-01 3.412573388260e-01 3.410020684421e-01 3.406712767146e-01 3.403114839034e-01 3.399790417700e-01 3.396912652775e-01 3.394098942061e-01 3.390796921165e-01 3.386802368654e-01 3.382401949923e-01 3.378049727789e-01 3.373978749051e-01 3.370040959673e-01 3.365847137924e-01 3.361113001357e-01 3.355909962767e-01 3.350578337330e-01 3.345361524173e-01 3.340236283025e-01 3.334984295557e-01 3.329382189097e-01 3.323381989705e-01 3.317138496908e-01 3.310847538999e-01 3.304557257948e-01 3.298158163370e-01 3.291542363581e-01 3.284673324975e-01 3.277571435776e-01 3.270286361186e-01 3.262860366021e-01 3.255265245894e-01 3.247488545020e-01 3.239557774452e-01 3.231503772137e-01 3.223281088785e-01 3.214863407165e-01 3.206258828406e-01 3.197492036036e-01 3.188590367782e-01 3.179564783534e-01 3.170393999709e-01 3.161043635819e-01 3.151569401192e-01 3.142049312386e-01 3.132444793184e-01 3.122631814817e-01 3.112515790624e-01 3.102092957867e-01 3.091491621369e-01 3.080910047281e-01 3.070404725850e-01 3.059783557531e-01 3.048798744152e-01 3.037354198869e-01 3.025559275875e-01 3.013661516775e-01 3.001871374864e-01 2.990161539447e-01 2.978321006126e-01 2.966166696803e-01 2.953650689730e-01 2.940846657107e-01 2.927943123057e-01 2.915113071913e-01 2.902373196543e-01 2.889601265038e-01 2.876642876951e-01 2.863356763094e-01 2.849751078491e-01 2.836032672741e-01 2.822408834603e-01 2.808903184397e-01 2.795350609607e-01 2.781550672791e-01 2.767399957308e-01 2.753024663209e-01 2.738637633476e-01 2.724301898604e-01 2.709900907850e-01 2.695328144696e-01 2.680549174425e-01 2.665622611612e-01 2.650612954886e-01 2.635495415825e-01 2.620210807100e-01 2.604798963709e-01 2.589385085292e-01 2.573980063831e-01 2.558465557391e-01 2.542702914433e-01 2.526671284589e-01 2.510566239068e-01 2.494616804368e-01 2.478816149153e-01 2.462908442033e-01 2.446668340585e-01 2.430136366787e-01 2.413588675106e-01 2.397282471536e-01 2.381189428469e-01 2.365007499115e-01 2.348486804823e-01 2.331701426735e-01 2.314945545680e-01 2.298456885805e-01 2.282191549703e-01 2.265878991187e-01 2.249284577287e-01 2.232477609156e-01 2.215732297861e-01 2.199247759295e-01 2.183003473722e-01 2.166753924654e-01 2.150291319858e-01 2.133648963722e-01 2.117070956779e-01 2.100790492353e-01 2.084787404823e-01 2.068854652878e-01 2.052761917402e-01 2.036506520147e-01 2.020351389337e-01 2.004564629001e-01 1.989132091569e-01 1.973817290145e-01 1.958358348748e-01 1.942784037872e-01 1.927406805907e-01 1.912510288053e-01 1.898035556437e-01 1.883655075684e-01 1.869144704180e-01 1.854635926685e-01 1.840491991072e-01 1.826942116380e-01 1.813789289426e-01 1.800649760752e-01 1.787430078108e-01 1.774399386838e-01 1.761929637374e-01 1.750070921474e-01 1.738488346305e-01 1.726849873421e-01 1.715258326764e-01 1.704105692990e-01 1.693629518972e-01 1.683647329257e-01 1.673786015063e-01 1.663905527226e-01 1.654307794797e-01 1.645370373356e-01 1.637064755764e-01 1.629077687087e-01 1.621152207716e-01 1.613412312298e-01 1.606231779823e-01 1.599794912308e-01 1.593869017453e-01 1.588157569111e-01 1.582656516569e-01 1.577639217887e-01 1.573343508423e-01 1.569708514681e-01 1.566457892853e-01 1.563493320864e-01 1.561023868803e-01 1.559247594673e-01 1.558164681267e-01 1.557579215626e-01 1.557346183708e-01 1.557582744231e-01 1.558497119291e-01 1.560102749276e-01 1.562231627641e-01 1.564752386892e-01 1.567709326452e-01 1.571240917151e-01 1.575404041869e-01 1.580078309074e-01 1.585152271781e-01 1.590661678710e-01 1.596688474135e-01 1.603233159650e-01 1.610225063103e-01 1.617591798129e-01 1.625385537717e-01 1.633696221400e-01 1.642490255569e-01 1.651659846165e-01 1.661155323971e-01 1.671037585134e-01 1.681395726696e-01 1.692222866862e-01 1.703410473851e-01 1.714878041457e-01 1.726678508063e-01 1.738866476401e-01 1.751434586461e-01 1.764316992678e-01 1.777464287618e-01 1.790888462640e-01 1.804616890327e-01 1.818616651211e-01 1.832836867169e-01 1.847274537816e-01 1.861961966541e-01 1.876890355018e-01 1.892020145829e-01 1.907297786259e-01 1.922725823212e-01 1.938352979851e-01 1.954188820433e-01 1.970170566573e-01 1.986258763264e-01 2.002452369618e-01 2.018768099360e-01 2.035225533341e-01 2.051791997067e-01 2.068437448981e-01 2.085147799711e-01 2.101912271393e-01 2.118725265845e-01 2.135606865272e-01 2.152538917159e-01 2.169497085834e-01 2.186467834812e-01 2.203423871998e-01 2.220377127805e-01 2.237352964668e-01 2.254329390392e-01 2.271274758525e-01 2.288175020243e-01 2.305014690346e-01 2.321822709854e-01 2.338603540525e-01 2.355321622990e-01 2.371960768294e-01 2.388510026842e-01 2.404963917587e-01 2.421346154247e-01 2.437643234561e-01 2.453830173286e-01 2.469893200290e-01 2.485832205702e-01 2.501637382708e-01 2.517333113618e-01 2.532895188503e-01 2.548300342021e-01 2.563553021387e-01 2.578637502135e-01 2.593571154203e-01 2.608347040748e-01 2.622944615607e-01 2.637350579976e-01 2.651568515059e-01 2.665589665019e-01 2.679426557655e-01 2.693068288404e-01 2.706487593470e-01 2.719691262185e-01 2.732679521655e-01 2.745439634229e-01 2.757983482785e-01 2.770297067797e-01 2.782354939013e-01 2.794186884956e-01 2.805761650765e-01 2.817080590565e-01 2.828154552778e-01 2.838958756074e-01 2.849505716841e-01 2.859793788978e-01 2.869795026011e-01 2.879517139106e-01 2.888962106524e-01 2.898114271973e-01 2.906996733079e-01 2.915586574087e-01 2.923865871627e-01 2.931849980324e-01 2.939518225187e-01 2.946887038858e-01 2.953960726000e-01 2.960711560805e-01 2.967136813471e-01 2.973249925543e-01 2.979027427915e-01 2.984491289346e-01 2.989627686635e-01 2.994416623439e-01 2.998882567439e-01 3.003002413496e-01 3.006774966912e-01 3.010218434630e-01 3.013302217027e-01 3.016039632411e-01 3.018436101599e-01 3.020468816149e-01 3.022152223441e-01 3.023472386456e-01 3.024424544782e-01 3.025033158238e-01 3.025274506271e-01 3.025142666092e-01 3.024650877791e-01 3.023773276726e-01 3.022538006827e-01 3.020937174700e-01 3.018952160025e-01 3.016602694646e-01 3.013868526496e-01 3.010752054683e-01 3.007271553249e-01 3.003405473930e-01 2.999156876978e-01 2.994530794307e-01 2.989514820850e-01 2.984119373848e-01 2.978344524147e-01 2.972181102227e-01 2.965637182042e-01 2.958708990987e-01 2.951389123809e-01 2.943696001987e-01 2.935613913833e-01 2.927147605219e-01 2.918302636329e-01 2.909062101498e-01 2.899441367929e-01 2.889445067155e-01 2.879057986031e-01 2.868296027422e-01 2.857151184012e-01 2.845614272523e-01 2.833710885689e-01 2.821430862898e-01 2.808777455130e-01 2.795750156103e-01 2.782339124600e-01 2.768554041347e-01 2.754399784729e-01 2.739880293131e-01 2.724999450690e-01 2.709754105210e-01 2.694137208453e-01 2.678163828488e-01 2.661827918478e-01 2.645144773273e-01 2.628119078346e-01 2.610736092961e-01 2.593002117893e-01 2.574927979890e-01 2.556501587045e-01 2.537753487236e-01 2.518669670596e-01 2.499254677304e-01 2.479518537299e-01 2.459453894871e-01 2.439073439272e-01 2.418388760080e-01 2.397385718059e-01 2.376093293298e-01 2.354500334968e-01 2.332603097006e-01 2.310431028162e-01 2.287959011708e-01 2.265219182539e-01 2.242220119674e-01 2.218942806047e-01 2.195420487506e-01 2.171637465787e-01 2.147600649272e-01 2.123351250165e-01 2.098858598314e-01 2.074155162813e-01 2.049236856139e-01 2.024089549690e-01 1.998761842322e-01 1.973244389724e-01 1.947544033749e-01 1.921699041903e-01 1.895660860175e-01 1.869483688711e-01 1.843175181037e-01 1.816728744237e-01 1.790197958311e-01 1.763541685165e-01 1.736793591595e-01 1.709975889205e-01 1.683075589226e-01 1.656155860786e-01 1.629194453979e-01 1.602200037664e-01 1.575228347892e-01 1.548245318543e-01 1.521317675246e-01 1.494461091773e-01 1.467647052425e-01 1.440960826187e-01 1.414367622071e-01 1.387923990417e-01 1.361674940123e-01 1.335581572497e-01 1.309741857286e-01 1.284135321827e-01 1.258796148078e-01 1.233821095582e-01 1.209162538875e-01 1.184910728607e-01 1.161086303534e-01 1.137690084534e-01 1.114853254018e-01 1.092532314057e-01 1.070820562072e-01 1.049774051406e-01 1.029372523181e-01 1.009761849720e-01 9.909352859777e-02 9.729422326364e-02 9.558961798147e-02 9.397644322813e-02 9.246751309215e-02 9.106622859142e-02 8.977387412391e-02 8.860309662204e-02 8.754938780599e-02 8.662183703659e-02 8.582633712466e-02 8.515918939467e-02 8.463179440536e-02 8.423873207080e-02 8.398208623637e-02 8.386732701913e-02 8.388561753746e-02 8.404309561699e-02 8.433480553689e-02 8.475433689276e-02 8.530570051558e-02 8.597540289579e-02 8.676465212307e-02 8.766907008776e-02 8.867693295205e-02 8.979114922749e-02 9.099781321700e-02 9.229334537653e-02 9.367503927958e-02 9.512919581780e-02 9.665849854725e-02 9.825206309633e-02 9.990250883407e-02 1.016105807533e-01 1.033618896857e-01 1.051586297270e-01 1.069933316647e-01 1.088577378933e-01 1.107549485739e-01 1.126719677503e-01 1.146109503678e-01 1.165681407119e-01 1.185329523136e-01 1.205110093124e-01 1.224897919493e-01 1.244713315889e-01 1.264554227053e-01 1.284311968622e-01 1.304047518688e-01 1.323658413089e-01 1.343137338011e-01 1.362510851083e-01 1.381668273421e-01 1.400694058438e-01 1.419498804058e-01 1.438055237080e-01 1.456403388071e-01 1.474429406225e-01 1.492215220712e-01 1.509700515115e-01 1.526847560725e-01 1.543708230048e-01 1.560170515389e-01 1.576305943085e-01 1.592063884266e-01 1.607409657963e-01 1.622405655089e-01 1.636945501391e-01 1.651085598226e-01 1.664800824479e-01 1.678029581627e-01 1.690850254428e-01 1.703165510393e-01 1.715017842023e-01 1.726405798886e-01 1.737253659121e-01 1.747643671135e-01 1.757487653369e-01 1.766811264224e-01 1.775644423541e-01 1.783889924502e-01 1.791643634542e-01 1.798818550730e-01 1.805429637669e-01 1.811516650213e-01 1.816976271656e-01 1.821923410963e-01 1.826261013615e-01 1.830003345208e-01 1.833199678895e-01 1.835743793682e-01 1.837741513417e-01 1.839120203234e-01 1.839879820780e-01 1.840084299879e-01 1.839612721187e-01 1.838580692623e-01 1.836913616508e-01 1.834608799831e-01 1.831740703330e-01 1.828191740873e-01 1.824078169660e-01 1.819332586741e-01 1.813934075483e-01 1.807976944149e-01 1.801331993668e-01 1.794132148323e-01 1.786307349989e-01 1.777843280750e-01 1.768825674078e-01 1.759129475969e-01 1.748878296262e-01 1.738033033184e-01 1.726571948392e-01 1.714584003248e-01 1.701945540154e-01 1.688779321374e-01 1.675036722440e-01 1.660716913289e-01 1.645914789680e-01 1.630520041371e-01 1.614638200170e-01 1.598230513126e-01 1.581300070257e-01 1.563936084576e-01 1.546062372536e-01 1.527775516840e-01 1.509046197872e-01 1.489887083519e-01 1.470368039880e-01 1.450454633284e-01 1.430218915045e-01 1.409674176968e-01 1.388824696976e-01 1.367750070038e-01 1.346438637208e-01 1.324954535048e-01 1.303338791062e-01 1.281614066831e-01 1.259856577290e-01 1.238096720645e-01 1.216383465991e-01 1.194806552382e-01 1.173391977246e-01 1.152245930952e-01 1.131417205087e-01 1.110973972065e-01 1.091044118403e-01 1.071665333175e-01 1.052981620769e-01 1.035063023779e-01 1.018002712051e-01 1.001958378240e-01 9.869851575697e-02 9.732511249201e-02 9.608358714494e-02 9.498509252263e-02 9.404510156227e-02 9.326919531260e-02 9.267321436576e-02 9.226221968900e-02 9.204456565458e-02 9.202990757948e-02 9.221947985763e-02 9.262155253038e-02 9.323501645352e-02 9.406011502382e-02 9.509684019382e-02 9.633909702540e-02 9.778627408894e-02 9.943022657235e-02 1.012631193461e-01 1.032789583595e-01 1.054670147706e-01 1.078198759460e-01 1.103291339932e-01 1.129810994820e-01 1.157711669953e-01 1.186854568976e-01 1.217170217653e-01 1.248578195062e-01 1.280946605949e-01 1.314251486684e-01 1.348345493961e-01 1.383197467132e-01 1.418721396536e-01 1.454815956419e-01 1.491465536883e-01 1.528545740926e-01 1.566041087421e-01 1.603873068511e-01 1.641956988188e-01 1.680296770420e-01 1.718767849968e-01 1.757372956660e-01 1.796038766367e-01 1.834704393892e-01 1.873361047575e-01 1.911918862196e-01 1.950366618061e-01 1.988649382038e-01 2.026708663543e-01 2.064534397471e-01 2.102057494349e-01 2.139258362185e-01 2.176090022261e-01 2.212506375292e-01 2.248482890711e-01 2.283976318913e-01 2.318940503772e-01 2.353360838173e-01 2.387175377072e-01 2.420378111430e-01 2.452908254722e-01 2.484744698755e-01 2.515865771667e-01 2.546205563778e-01 2.575769207384e-01 2.604491960794e-01 2.632357400599e-01 2.659336739899e-01 2.685385571592e-01 2.710492942473e-01 2.734605718405e-01 2.757717562281e-01 2.779777076249e-01 2.800776424918e-01 2.820679833100e-01 2.839450319259e-01 2.857085191176e-01 2.873525502588e-01 2.888775282339e-01 2.902790733291e-01 2.915549966359e-01 2.927045642664e-01 2.937223241966e-01 2.946103963277e-01 2.953631434694e-01 2.959802435518e-01 2.964604361671e-01 2.967995175360e-01 2.969984853611e-01 2.970537135036e-01 2.969639803471e-01 2.967295469067e-01 2.963461448789e-01 2.958156101109e-01 2.951359075756e-01 2.943046490034e-01 2.933249347644e-01 2.921920439509e-01 2.909082494892e-01 2.894730261523e-01 2.878845876445e-01 2.861463784101e-01 2.842544199352e-01 2.822130718987e-01 2.800210136062e-01 2.776790382176e-01 2.751902886933e-01 2.725538075824e-01 2.697745524934e-01 2.668512385613e-01 2.637891578480e-01 2.605900350553e-01 2.572559371774e-01 2.537921193895e-01 2.502001297382e-01 2.464861136647e-01 2.426537500737e-01 2.387081721963e-01 2.346569708299e-01 2.305035729844e-01 2.262582641324e-01 2.219265365039e-01 2.175178574436e-01 2.130422254750e-01 2.085070086572e-01 2.039270258978e-01 1.993117206166e-01 1.946747603950e-01 1.900333269627e-01 1.853993667256e-01 1.807950192117e-01 1.762364375527e-01 1.717457387064e-01 1.673471889645e-01 1.630623869860e-01 1.589221016934e-01 1.549514366942e-01 1.511820641411e-01 1.476474437337e-01 1.443767205893e-01 1.414091150653e-01 1.387739001764e-01 1.365069086238e-01 1.346395816468e-01 1.331980284223e-01 1.322090132714e-01 1.316886156129e-01 1.316515747908e-01 1.321030676618e-01 1.330398454007e-01 1.344566603972e-01 1.363365128842e-01 1.386600467213e-01 1.414025636144e-01 1.445334440262e-01 1.480243117589e-01 1.518408598617e-01 1.559506473982e-01 1.603196941966e-01 1.649155483657e-01 1.697084277774e-01 1.746658916544e-01 1.797621313718e-01 1.849679257026e-01 1.902593868769e-01 1.956128532915e-01 2.010054617174e-01 2.064174381790e-01 2.118276125906e-01 2.172192062419e-01 2.225743574344e-01 2.278766316132e-01 2.331110879663e-01 2.382629232724e-01 2.433201021177e-01 2.482683175151e-01 2.530973833145e-01 2.577952805037e-01 2.623509626754e-01 2.667558724318e-01 2.709988251197e-01 2.750722898729e-01 2.789677946640e-01 2.826758051563e-01 2.861917701752e-01 2.895067214813e-01 2.926152661519e-01 2.955118976168e-01 2.981900528947e-01 3.006470824138e-01 3.028761817069e-01 3.048757084423e-01 3.066415941901e-01 3.081694181940e-01 3.094599408761e-01 3.105072950756e-01 3.113123753535e-01 3.118738770305e-01 3.121896694162e-01 3.122627296288e-01 3.120913238212e-01 3.116767503752e-01 3.110224770459e-01 3.101274035052e-01 3.089981025118e-01 3.076342213316e-01 3.060402271767e-01 3.042214261620e-01 3.021799306931e-01 2.999238537942e-01 2.974565920179e-01 2.947846531287e-01 2.919166384683e-01 2.888581489574e-01 2.856180631240e-01 2.822042419728e-01 2.786263053482e-01 2.748940428902e-01 2.710159445263e-01 2.670051197996e-01 2.628705014646e-01 2.586257263745e-01 2.542828660178e-01 2.498543513964e-01 2.453567590203e-01 2.408014347803e-01 2.362066939145e-01 2.315876603064e-01 2.269600742707e-01 2.223448025755e-01 2.177565964728e-01 2.132172219985e-01 2.087459323776e-01 2.043627270746e-01 2.000915686127e-01 1.959527380353e-01 1.919702129023e-01 1.881680130281e-01 1.845694655601e-01 1.811993099209e-01 1.780792503524e-01 1.752348890470e-01 1.726870653763e-01 1.704565925390e-01 1.685632975508e-01 1.670221243566e-01 1.658502693878e-01 1.650552710495e-01 1.646476647103e-01 1.646295471291e-01 1.650006508443e-01 1.657591211724e-01 1.668947121215e-01 1.683985595238e-01 1.702554323535e-01 1.724477105348e-01 1.749591851743e-01 1.777662094196e-01 1.808496721232e-01 1.841852759909e-01 1.877492152374e-01 1.915209271912e-01 1.954737657034e-01 1.995862022600e-01 2.038347477149e-01 2.081957284488e-01 2.126487154576e-01 2.171706256009e-01 2.217408069313e-01 2.263385938499e-01 2.309427152100e-01 2.355341193000e-01 2.400933936521e-01 2.446006785104e-01 2.490375517511e-01 2.533849633461e-01 2.576237688520e-01 2.617364826255e-01 2.657046245576e-01 2.695095871603e-01 2.731354787500e-01 2.765632060189e-01 2.797773594770e-01 2.827609834659e-01 2.854966805063e-01 2.879705041909e-01 2.901657283432e-01 2.920691297115e-01 2.936655284186e-01 2.949423757275e-01 2.958871630518e-01 2.964882612731e-01 2.967355518735e-01 2.966203167615e-01 2.961333412954e-01 2.952710995516e-01 2.940258384734e-01 2.923960881167e-01 2.903808942951e-01 2.879789349442e-01 2.851954676478e-01 2.820341202114e-01 2.785022578457e-01 2.746127748157e-01 2.703753075976e-01 2.658086941447e-01 2.609331458358e-01 2.557700788299e-01 2.503488222311e-01 2.447008308004e-01 2.388614469024e-01 2.328731690832e-01 2.267805203099e-01 2.206358621379e-01 2.144975437441e-01 2.084277890341e-01 2.024957866453e-01 1.967766050040e-01 1.913486221938e-01 1.862958411100e-01 1.817013991552e-01 1.776492551021e-01 1.742175586048e-01 1.714781206012e-01 1.694898923883e-01 1.682942237233e-01 1.679156867428e-01 1.683542898952e-01 1.695916147047e-01 1.715860952848e-01 1.742800277564e-01 1.776015395244e-01 1.814679248055e-01 1.857926455991e-01 1.904846630689e-01 1.954568246872e-01 2.006231695773e-01 2.059029170893e-01 2.112221093928e-01 2.165121455933e-01 2.217114032326e-01 2.267655027010e-01 2.316260153900e-01 2.362527024927e-01 2.406102256603e-01 2.446693018192e-01 2.484082667173e-01 2.518083522561e-01 2.548602263612e-01 2.575558747659e-01 2.598938822641e-01 2.618783620424e-01 2.635161400563e-01 2.648201816890e-01 2.658036134468e-01 2.664858770935e-01 2.668886673037e-01 2.670336395686e-01 2.669483181357e-01 2.666559874375e-01 2.661843579559e-01 2.655595971203e-01 2.648050544581e-01 2.639458484268e-01 2.630016812718e-01 2.619908679822e-01 2.609286697371e-01 2.598244802468e-01 2.586853381681e-01 2.575140654948e-01 2.563079282012e-01 2.550620567445e-01 2.537665712160e-01 2.524080211215e-01 2.509731014180e-01 2.494448236162e-01 2.478043101418e-01 2.460373955122e-01 2.441270668838e-01 2.420605483572e-01 2.398290771178e-01 2.374278087013e-01 2.348580975222e-01 2.321282328272e-01 2.292539063686e-01 2.262591644459e-01 2.231786230655e-01 2.200543156904e-01 2.169396216842e-01 2.138958798293e-01 2.109960818251e-01 2.083168529205e-01 2.059426354373e-01 2.039605553367e-01 2.024556574869e-01 2.015094076322e-01 2.011930037013e-01 2.015634072191e-01 2.026603621726e-01 2.045026811550e-01 2.070867645400e-01 2.103875957455e-01 2.143593542263e-01 2.189381202176e-01 2.240473681384e-01 2.295996848781e-01 2.355025068461e-01 2.416605624505e-01 2.479790535866e-01 2.543670961462e-01 2.607396493690e-01 2.670178378154e-01 2.731313492951e-01 2.790186583841e-01 2.846277166490e-01 2.899151434355e-01 2.948481039197e-01 2.994026165901e-01 3.035627446577e-01 3.073205396209e-01 3.106761937817e-01 3.136354408494e-01 3.162099411909e-01 3.184140674658e-01 3.202666127415e-01 3.217872805983e-01 3.229966099165e-01 3.239139702338e-01 3.245568608134e-01 3.249403744453e-01 3.250760091458e-01 3.249710537210e-01 3.246303517290e-01 3.240540270937e-01 3.232385726082e-01 3.221810425583e-01 3.208764886360e-01 3.193210394763e-01 3.175147682875e-01 3.154627586494e-01 3.131748561741e-01 3.106728612233e-01 3.079866332554e-01 3.051573374786e-01 3.022402172548e-01 2.993001237065e-01 2.964165220002e-01 2.936772979599e-01 2.911789827375e-01 2.890214240742e-01 2.873017294732e-01 2.861140882036e-01 2.855371531542e-01 2.856306261934e-01 2.864318689116e-01 2.879478537568e-01 2.901576205605e-01 2.930081550166e-01 2.964200193352e-01 3.002898698985e-01 3.044966716837e-01 3.089096366134e-01 3.133901684735e-01 3.178035284385e-01 3.220226437252e-01 3.259311722362e-01 3.294322049736e-01 3.324451005864e-01 3.349156618888e-01 3.368117653702e-01 3.381254293915e-01 3.388751728839e-01 3.391011975038e-01 3.388667364059e-01 3.382512059782e-01 3.373474775570e-01 3.362590633512e-01 3.350863896682e-01 3.339305856808e-01 3.328763224399e-01 3.319913941647e-01 3.313222933511e-01 3.308858096756e-01 3.306732558853e-01 3.306464182530e-01 3.307450841484e-01 3.308919664436e-01 3.309963209420e-01 3.309678152927e-01 3.307180899640e-01 3.301755479913e-01 3.292886495938e-01 3.280322721972e-01 3.264154518293e-01 3.244798811378e-01 3.223040966599e-01 3.199989465549e-01 3.177034514782e-01 3.155802473210e-01 3.137977195255e-01 3.125247429854e-01 3.119097500872e-01 3.120689022928e-01 3.130748298027e-01 3.149429264528e-01 3.176342565240e-01 3.210528746007e-01 3.250578761469e-01 3.294732133757e-01 3.341014338903e-01 3.387426283693e-01 3.432034446549e-01 3.473114037506e-01 3.509251606775e-01 3.539368573793e-01 3.562798457619e-01 3.579272301097e-01 3.588881460924e-01 3.592045132427e-01 3.589462468211e-01 3.581976711640e-01 3.570498455139e-01 3.555920978429e-01 3.538960446085e-01 3.520144790556e-01 3.499715127996e-01 3.477588485832e-01 3.453416517797e-01 3.426628666315e-01 3.396513003673e-01 3.362354879108e-01 3.323550154449e-01 3.279756084204e-01 3.231003529343e-01 3.177824106797e-01 3.121260915407e-01 3.062945046465e-01 3.005030498955e-01 2.950095784906e-01 2.900945514129e-01 2.860381583865e-01 2.830891438852e-01 2.814315996813e-01 2.811629662001e-01 2.822751132485e-01 2.846550479864e-01 2.881083299626e-01 2.923738492022e-01 2.971709582029e-01 3.022239017998e-01 3.072906243736e-01 3.121905972203e-01 3.168057301840e-01 3.210936962453e-01 3.250761393900e-01 3.288287734062e-01 3.324649133191e-01 3.361080986993e-01 3.398739875795e-01 3.438447104144e-01 3.480512713161e-01 3.524678449720e-01 3.570049249310e-01 3.615284756445e-01 3.658682693060e-01 3.698448238336e-01 3.732921086212e-01 3.760780494398e-01 3.781249761190e-01 3.794191587239e-01 3.800173821833e-01 3.800399049899e-01 3.796584620697e-01 3.790819695384e-01 3.785210748518e-01 3.781686149545e-01 3.781696358164e-01 3.786023131477e-01 3.794742984668e-01 3.807193722465e-01 3.822233366622e-01 3.838442617855e-01 3.854451856430e-01 3.869262966662e-01 3.882418839566e-01 3.894222264348e-01 3.905665310394e-01 3.918344309742e-01 3.934184505226e-01 3.955074540025e-01 3.982521551630e-01 4.017221895747e-01 4.058924174195e-01 4.106268240490e-01 4.156955555474e-01 4.208019224911e-01 4.256156890299e-01 4.298219149852e-01 4.331501978010e-01 4.354122163558e-01 4.365165447351e-01 4.364699556930e-01 4.353820084397e-01 4.334312762662e-01 4.308454284847e-01 4.278637629023e-01 4.246992683923e-01 4.215142383245e-01 4.183914759471e-01 4.153367397040e-01 4.122863654680e-01 4.091306712190e-01 4.057559218115e-01 4.020720503731e-01 3.980600476674e-01 3.937916081771e-01 3.894473606078e-01 3.853172778792e-01 3.817761559686e-01 3.792474561551e-01 3.781437107510e-01 3.787968150911e-01 3.813931608326e-01 3.859275348663e-01 3.921916266923e-01 3.970826673010e-01 4.014485613953e-01 4.065357137202e-01 4.132667119184e-01 4.214097271602e-01 4.295900067756e-01 4.361258975418e-01 4.400454576852e-01 4.416379601301e-01 4.422004849311e-01 4.431766172179e-01 4.451860385039e-01 4.476541055254e-01 4.492922518017e-01 4.490888507953e-01 4.470880950948e-01 4.444681146207e-01 4.428451091814e-01 4.432169607903e-01 4.452787374701e-01 4.476469055092e-01 4.488144884531e-01 4.481344169757e-01 4.461963453199e-01 4.443814897435e-01 4.438676689882e-01 4.447597751672e-01 4.459972090035e-01 4.461109568607e-01 4.442673033994e-01 4.409118515947e-01 4.375760292539e-01 4.359720727271e-01 4.369081935350e-01 4.398276605477e-01 4.433079912704e-01 4.461432695589e-01 4.481938271257e-01 4.504416808850e-01 4.542405186534e-01 4.602610435767e-01 4.678962400606e-01 4.755974288626e-01 4.818674436808e-01 4.861842168422e-01 4.892796178714e-01 4.926113887689e-01 4.973601638742e-01 5.036090313562e-01 5.103035580854e-01 5.160116060597e-01 5.199009525746e-01 5.222921442052e-01 5.244601079824e-01 5.278067197007e-01 5.329518715595e-01 5.394025941006e-01 5.460021402724e-01 5.518210592367e-01 5.568132944067e-01 5.617985709880e-01 5.677799064976e-01 5.751037745258e-01 5.830980665764e-01 5.904994863248e-01 5.964035052194e-01 6.010573612365e-01 6.058362488346e-01 6.122021751768e-01 6.199559520981e-01 6.245756415247e-01 5.743406909926e-01 5.434209934299e-01 5.108094583260e-01 4.888543460724e-01 4.928970604330e-01 5.194264496699e-01 5.484427717589e-01 5.608749658196e-01 5.502702953431e-01 5.249706464760e-01 5.025361857614e-01 4.963830946231e-01 5.033863195134e-01 5.082023955104e-01 4.990802101124e-01 4.779071866946e-01 4.590001361254e-01 4.566569020542e-01 4.698210531721e-01 4.830656220750e-01 4.826563775716e-01 4.683948157086e-01 4.538159653581e-01 4.544927137658e-01 4.713118951539e-01 4.889573425622e-01 4.918483115720e-01 4.777114653333e-01 4.602213526575e-01 4.592468128104e-01 4.814237868345e-01 5.126554475641e-01 5.332609637974e-01 5.337609341648e-01 5.188146480235e-01 5.018412989129e-01 4.939208165572e-01 4.953254025955e-01 4.993215165733e-01 5.029083021208e-01 5.107685207768e-01 5.279667708267e-01 5.501092931107e-01 5.639437762960e-01 5.580471616587e-01 5.333268171411e-01 5.065148117438e-01 5.010695560551e-01 5.250010739674e-01 5.609618992455e-01 5.845774160589e-01 5.841704985983e-01 5.666868203025e-01 5.518576107003e-01 5.556429837920e-01 5.744182776867e-01 5.897502575214e-01 5.869454540155e-01 5.665739649225e-01 5.435958949028e-01 5.352313814608e-01 5.444455207777e-01 5.575563987811e-01 5.590039994841e-01 5.443204933752e-01 5.216314134756e-01 5.034719654628e-01 4.950831423734e-01 4.907285091508e-01 4.826693313264e-01 4.714058078231e-01 4.659005748924e-01 4.730749723123e-01 4.877807604501e-01 4.967527019506e-01 4.914700354732e-01 4.764936402524e-01 4.674795799898e-01 4.775465629563e-01 5.029182867240e-01 5.269110427215e-01 5.361172532642e-01 5.300600016802e-01 5.198506210823e-01 5.180684673555e-01 5.268300659228e-01 5.369412814148e-01 5.389286846506e-01 5.324102515649e-01 5.255649769894e-01 5.257997435158e-01 5.307183250687e-01 5.303207912315e-01 5.181133642415e-01 4.995181038919e-01 4.897504286746e-01 4.996606557797e-01 5.223485713911e-01 5.392279976882e-01 5.371132059325e-01 5.184820772649e-01 5.006628660644e-01 5.025330654456e-01 5.255438293151e-01 5.524095190718e-01 5.650888374950e-01 5.586456790301e-01 5.425655813851e-01 5.320420110235e-01 5.342349401285e-01 5.424274821466e-01 5.453517868828e-01 5.394654040983e-01 5.318005514099e-01 5.318389448923e-01 5.399705832654e-01 5.458448163057e-01 5.388731726035e-01 5.192476149547e-01 5.003544066305e-01 4.989293459973e-01 5.176944204212e-01 5.410673105693e-01 5.502239553365e-01 5.377834073664e-01 5.133438745389e-01
 2.960293804229e-01 2.967217047065e-01 2.972886311114e-01 2.978355155180e-01 2.985142052330e-01 2.993455620498e-01 3.001776060397e-01 3.008603615987e-01 3.014172225772e-01 3.020042111421e-01 3.027321331133e-01 3.035707853094e-01 3.043956690964e-01 3.050978696427e-01 3.056734739840e-01 3.062397773922e-01 3.069337639820e-01 3.077656930316e-01 3.085949934479e-01 3.092831834877e-01 3.098455100431e-01 3.104222041338e-01 3.111229309152e-01 3.119330545533e-01 3.127427667491e-01 3.134432698999e-01 3.140136059849e-01 3.145493740037e-01 3.151885546286e-01 3.159706503391e-01 3.167826107595e-01 3.174728538067e-01 3.180102099448e-01 3.185128473370e-01 3.191258500442e-01 3.198841107094e-01 3.206807715174e-01 3.213596514645e-01 3.218644764297e-01 3.223085851331e-01 3.228729010980e-01 3.236138269089e-01 3.243951864683e-01 3.250319713289e-01 3.254839372840e-01 3.258939084745e-01 3.264388180689e-01 3.271539085219e-01 3.278962978977e-01 3.284833416432e-01 3.288792887869e-01 3.292393570971e-01 3.297512941685e-01 3.304362868304e-01 3.311260862619e-01 3.316439295499e-01 3.319859180279e-01 3.323157205450e-01 3.327939411734e-01 3.334196425296e-01 3.340348065892e-01 3.344864547819e-01 3.347810553744e-01 3.350743055088e-01 3.355054325685e-01 3.360566071054e-01 3.365838099417e-01 3.369701634341e-01 3.372368911532e-01 3.375060436491e-01 3.378760007350e-01 3.383312914701e-01 3.387674402051e-01 3.390974639043e-01 3.393349273807e-01 3.395683578883e-01 3.398687875019e-01 3.402259710542e-01 3.405723696010e-01 3.408502920844e-01 3.410557272568e-01 3.412341517796e-01 3.414399435078e-01 3.416916015635e-01 3.419553452082e-01 3.421789907667e-01 3.423365052220e-01 3.424426262624e-01 3.425417680618e-01 3.426761845673e-01 3.428503278681e-01 3.430190306350e-01 3.431233192710e-01 3.431480301918e-01 3.431378693141e-01 3.431569854804e-01 3.432337344315e-01 3.433344750518e-01 3.433856709412e-01 3.433418116638e-01 3.432338371589e-01 3.431420769322e-01 3.431172865919e-01 3.431337092312e-01 3.431174546890e-01 3.430123441830e-01 3.428295515822e-01 3.426392944873e-01 3.425054043595e-01 3.424225723246e-01 3.423250975720e-01 3.421539087137e-01 3.419064585791e-01 3.416321666963e-01 3.413891555152e-01 3.411921162826e-01 3.409995183680e-01 3.407552094158e-01 3.404406428040e-01 3.400867372506e-01 3.397398629191e-01 3.394228981072e-01 3.391186600741e-01 3.387868040703e-01 3.383988332819e-01 3.379649937929e-01 3.375199511426e-01 3.370875537806e-01 3.366638258031e-01 3.362262750454e-01 3.357530738834e-01 3.352397050143e-01 3.347028910108e-01 3.341618929451e-01 3.336203540888e-01 3.330675942923e-01 3.324934774201e-01 3.318939923425e-01 3.312703091057e-01 3.306281269165e-01 3.299710690069e-01 3.292975176518e-01 3.286062207375e-01 3.279011894127e-01 3.271822975645e-01 3.264456149835e-01 3.256878865569e-01 3.249121517256e-01 3.241212468477e-01 3.233168721461e-01 3.224997821632e-01 3.216669920399e-01 3.208153466848e-01 3.199524030386e-01 3.190848113306e-01 3.182073962177e-01 3.173072596178e-01 3.163757315590e-01 3.154130159187e-01 3.144344501329e-01 3.134595927292e-01 3.124912147903e-01 3.115070744677e-01 3.104830670697e-01 3.094131005188e-01 3.083099003276e-01 3.071991265935e-01 3.061006401832e-01 3.050073766829e-01 3.038973966739e-01 3.027542167174e-01 3.015736109918e-01 3.003661451568e-01 2.991505741564e-01 2.979433179273e-01 2.967433332820e-01 2.955374201982e-01 2.943099366431e-01 2.930473626432e-01 2.917537172197e-01 2.904515335573e-01 2.891595667863e-01 2.878770503813e-01 2.865863422175e-01 2.852668297615e-01 2.839118195820e-01 2.825358083165e-01 2.811598449902e-01 2.797865622129e-01 2.784043081343e-01 2.770020713084e-01 2.755785510849e-01 2.741399308089e-01 2.726913423956e-01 2.712299586587e-01 2.697496401083e-01 2.682571770363e-01 2.667642927682e-01 2.652693496661e-01 2.637595089573e-01 2.622211793259e-01 2.606559941275e-01 2.590855319177e-01 2.575309144965e-01 2.559866594560e-01 2.544253117613e-01 2.528268465614e-01 2.512001760469e-01 2.495745578503e-01 2.479733395047e-01 2.463879976921e-01 2.447861259645e-01 2.431465364868e-01 2.414813399234e-01 2.398220011016e-01 2.381883711693e-01 2.365719166665e-01 2.349426038133e-01 2.332809288067e-01 2.315989121329e-01 2.299242588924e-01 2.282751241315e-01 2.266435838319e-01 2.250040688062e-01 2.233383159781e-01 2.216538959380e-01 2.199779436578e-01 2.183295968442e-01 2.167030821718e-01 2.150752927084e-01 2.134255496147e-01 2.117583486895e-01 2.101031334820e-01 2.084820302550e-01 2.068901896993e-01 2.053001109294e-01 2.036893645153e-01 2.020657824180e-01 2.004638532369e-01 1.989074386715e-01 1.973838036334e-01 1.958590597191e-01 1.943159237708e-01 1.927730414011e-01 1.912679181095e-01 1.898175162373e-01 1.883942457379e-01 1.869624613295e-01 1.855198447409e-01 1.840974873555e-01 1.827308355784e-01 1.814165317808e-01 1.801158321470e-01 1.788025122823e-01 1.774943162175e-01 1.762319395705e-01 1.750314098560e-01 1.738685180943e-01 1.727059908882e-01 1.715384469284e-01 1.704024025372e-01 1.693298456833e-01 1.683109182985e-01 1.673110582828e-01 1.663111306678e-01 1.653302062843e-01 1.644075025381e-01 1.635519582882e-01 1.627354926816e-01 1.619321386692e-01 1.611489083457e-01 1.604156335562e-01 1.597519737313e-01 1.591454616362e-01 1.585684830503e-01 1.580187232783e-01 1.575203797009e-01 1.570910220260e-01 1.567255584704e-01 1.564035119245e-01 1.561145295823e-01 1.558762864019e-01 1.557076726761e-01 1.556058129777e-01 1.555520198392e-01 1.555375561670e-01 1.555702369915e-01 1.556639966746e-01 1.558222559870e-01 1.560301014554e-01 1.562796283566e-01 1.565770589164e-01 1.569300945780e-01 1.573375298494e-01 1.577910397089e-01 1.582860006905e-01 1.588292543744e-01 1.594293657531e-01 1.600799622267e-01 1.607706555072e-01 1.614998726550e-01 1.622741632539e-01 1.631025437818e-01 1.639820326738e-01 1.649001579828e-01 1.658523952431e-01 1.668451434217e-01 1.678829270827e-01 1.689641826688e-01 1.700815608899e-01 1.712309894498e-01 1.724152637561e-01 1.736356961573e-01 1.748886548302e-01 1.761691752257e-01 1.774780184178e-01 1.788180342980e-01 1.801876401264e-01 1.815822138556e-01 1.829967162565e-01 1.844325699129e-01 1.858955412544e-01 1.873836713077e-01 1.888908734142e-01 1.904143229493e-01 1.919536042402e-01 1.935111934748e-01 1.950880573611e-01 1.966802852091e-01 1.982850232596e-01 1.999013725485e-01 2.015273659916e-01 2.031644190119e-01 2.048121892345e-01 2.064692499359e-01 2.081337077347e-01 2.098031039054e-01 2.114755242302e-01 2.131520868873e-01 2.148359837372e-01 2.165228528858e-01 2.182109239936e-01 2.198974845382e-01 2.215825096232e-01 2.232689618537e-01 2.249558025802e-01 2.266397760589e-01 2.283190279964e-01 2.299930372455e-01 2.316611062424e-01 2.333254812193e-01 2.349847401117e-01 2.366353630145e-01 2.382774184060e-01 2.399096527732e-01 2.415320997679e-01 2.431467033884e-01 2.447505296850e-01 2.463413648244e-01 2.479196384293e-01 2.494844516950e-01 2.510363779084e-01 2.525760364416e-01 2.540995076540e-01 2.556063950536e-01 2.570973427375e-01 2.585714917939e-01 2.600294152199e-01 2.614697845899e-01 2.628904373594e-01 2.642919451872e-01 2.656737156286e-01 2.670355151584e-01 2.683782905808e-01 2.696987916194e-01 2.709968566215e-01 2.722739979830e-01 2.735272613999e-01 2.747576884602e-01 2.759647727659e-01 2.771470844886e-01 2.783056806612e-01 2.794400526134e-01 2.805470395666e-01 2.816292355124e-01 2.826839565557e-01 2.837123721501e-01 2.847147511799e-01 2.856895089949e-01 2.866350363101e-01 2.875521350902e-01 2.884395642052e-01 2.892990440621e-01 2.901297702313e-01 2.909291677353e-01 2.916988928582e-01 2.924372542223e-01 2.931442227945e-01 2.938213104198e-01 2.944660202561e-01 2.950781030385e-01 2.956584644295e-01 2.962054782801e-01 2.967195171037e-01 2.972012048900e-01 2.976476906431e-01 2.980612894226e-01 2.984413630184e-01 2.987860852836e-01 2.990968969872e-01 2.993721738977e-01 2.996115713877e-01 2.998175805852e-01 2.999873022149e-01 3.001209169405e-01 3.002186946431e-01 3.002792861596e-01 3.003042668972e-01 3.002935220294e-01 3.002449973279e-01 3.001604706608e-01 3.000379714207e-01 2.998777146718e-01 2.996819149963e-01 2.994472523497e-01 2.991754023649e-01 2.988659405269e-01 2.985173987015e-01 2.981317235536e-01 2.977085227112e-01 2.972459382562e-01 2.967463095537e-01 2.962073170073e-01 2.956301519505e-01 2.950155650192e-01 2.943618659687e-01 2.936698929847e-01 2.929396997962e-01 2.921700681803e-01 2.913625408631e-01 2.905167306621e-01 2.896319050106e-01 2.887097011710e-01 2.877480606938e-01 2.867477568638e-01 2.857100113736e-01 2.846340383911e-01 2.835203633471e-01 2.823690435194e-01 2.811782951317e-01 2.799500301397e-01 2.786844149697e-01 2.773806882733e-01 2.760409506675e-01 2.746633719286e-01 2.732485002482e-01 2.717964156643e-01 2.703078100438e-01 2.687832001513e-01 2.672232821833e-01 2.656264535538e-01 2.639941422554e-01 2.623252068765e-01 2.606217017199e-01 2.588836306889e-01 2.571102319255e-01 2.553031575446e-01 2.534626445335e-01 2.515872844460e-01 2.496794498733e-01 2.477389384726e-01 2.457654140713e-01 2.437609740353e-01 2.417244271172e-01 2.396559031004e-01 2.375580990862e-01 2.354278992991e-01 2.332697705541e-01 2.310824395330e-01 2.288661652305e-01 2.266226809002e-01 2.243500866905e-01 2.220512063805e-01 2.197273945338e-01 2.173769435970e-01 2.150031108390e-01 2.126042915819e-01 2.101799269805e-01 2.077353695080e-01 2.052672670815e-01 2.027795556238e-01 2.002723466621e-01 1.977428327575e-01 1.951967471036e-01 1.926329526464e-01 1.900521138960e-01 1.874588669739e-01 1.848483808107e-01 1.822243960810e-01 1.795891913338e-01 1.769409083105e-01 1.742870289545e-01 1.716223904349e-01 1.689499698424e-01 1.662739159418e-01 1.635908171225e-01 1.609088820695e-01 1.582254469327e-01 1.555406478144e-01 1.528623175802e-01 1.501843561636e-01 1.475157256249e-01 1.448570817983e-01 1.422059477547e-01 1.395720116585e-01 1.369505603573e-01 1.343475765551e-01 1.317705558981e-01 1.292128402638e-01 1.266865976836e-01 1.241885488247e-01 1.217230256741e-01 1.192989550539e-01 1.169123459242e-01 1.145736825299e-01 1.122843392431e-01 1.100449411581e-01 1.078693022821e-01 1.057527944666e-01 1.037048199540e-01 1.017322978425e-01 9.983352133656e-02 9.802269955598e-02 9.629894984530e-02 9.466872319878e-02 9.314206447383e-02 9.171516443020e-02 9.040161007979e-02 8.920334216411e-02 8.812235880664e-02 8.717072027230e-02 8.634295762869e-02 8.564799654963e-02 8.508897830000e-02 8.466234668674e-02 8.437793855764e-02 8.422920574567e-02 8.421707229273e-02 8.434466564327e-02 8.460174927534e-02 8.499372006392e-02 8.551383687847e-02 8.615608390291e-02 8.692215608523e-02 8.779892448259e-02 8.878584025548e-02 8.987741710590e-02 9.106224444278e-02 9.234432166268e-02 9.370797137356e-02 9.515079944930e-02 9.666929401079e-02 9.824950877640e-02 9.989524032733e-02 1.015943746549e-01 1.033417245145e-01 1.051376544776e-01 1.069680600056e-01 1.088373904172e-01 1.107365691485e-01 1.126581447451e-01 1.146056233083e-01 1.165650567372e-01 1.185408811430e-01 1.205284177410e-01 1.225188865567e-01 1.245179558756e-01 1.265119035645e-01 1.285039179870e-01 1.304923542047e-01 1.324686981579e-01 1.344400607756e-01 1.363948190823e-01 1.383340315812e-01 1.402578704989e-01 1.421566537976e-01 1.440386786668e-01 1.458948347977e-01 1.477246960526e-01 1.495303462147e-01 1.513018718689e-01 1.530464916008e-01 1.547570279588e-01 1.564324668606e-01 1.580770418677e-01 1.596798494342e-01 1.612484256173e-01 1.627768274132e-01 1.642614483720e-01 1.657093851657e-01 1.671092396103e-01 1.684682530375e-01 1.697825470894e-01 1.710464844562e-01 1.722689074388e-01 1.734372717183e-01 1.745598797417e-01 1.756334253657e-01 1.766521139948e-01 1.776245831903e-01 1.785399435178e-01 1.794033665719e-01 1.802144604533e-01 1.809668849106e-01 1.816695275388e-01 1.823112316821e-01 1.828982739875e-01 1.834304486627e-01 1.838990790346e-01 1.843158572754e-01 1.846703666490e-01 1.849659471890e-01 1.852056125037e-01 1.853787302843e-01 1.854984690675e-01 1.855529543041e-01 1.855468144632e-01 1.854834802738e-01 1.853523333197e-01 1.851670461116e-01 1.849154273263e-01 1.846016723006e-01 1.842301409323e-01 1.837903380983e-01 1.832957378937e-01 1.827359924159e-01 1.821138516552e-01 1.814342741763e-01 1.806855911013e-01 1.798827278151e-01 1.790160554180e-01 1.780891990299e-01 1.771062908600e-01 1.760569561852e-01 1.749538231851e-01 1.737891255602e-01 1.725666659222e-01 1.712915477903e-01 1.699543818462e-01 1.685669828193e-01 1.671215161808e-01 1.656222687346e-01 1.640745605381e-01 1.624714876628e-01 1.608234818206e-01 1.591251547037e-01 1.573792034108e-01 1.555912043898e-01 1.537569802627e-01 1.518854719011e-01 1.499736809371e-01 1.480254903519e-01 1.460453124369e-01 1.440319852299e-01 1.419925185002e-01 1.399282759703e-01 1.378421847791e-01 1.357407792838e-01 1.336237733412e-01 1.314989056605e-01 1.293710156638e-01 1.272423766107e-01 1.251220971473e-01 1.230133313813e-01 1.209226191549e-01 1.188594794173e-01 1.168268045335e-01 1.148377185240e-01 1.128957129997e-01 1.110109949957e-01 1.091952833907e-01 1.074537046776e-01 1.058025630687e-01 1.042458228527e-01 1.027972167263e-01 1.014698019410e-01 1.002702516091e-01 9.921575645570e-02 9.831068639523e-02 9.756853670269e-02 9.699952225193e-02 9.660938082811e-02 9.641123989319e-02 9.640686711550e-02 9.660368782059e-02 9.700522066701e-02 9.761168305081e-02 9.842770364854e-02 9.944909052429e-02 1.006731594383e-01 1.020980454618e-01 1.037154239841e-01 1.055223635881e-01 1.075108459081e-01 1.096706119716e-01 1.119968525344e-01 1.144764621008e-01 1.171045022585e-01 1.198706293704e-01 1.227632652217e-01 1.257780619902e-01 1.289001790793e-01 1.321265231449e-01 1.354463373372e-01 1.388496135864e-01 1.423338954612e-01 1.458841453105e-01 1.495008796837e-01 1.531719127450e-01 1.568917161916e-01 1.606564630852e-01 1.644544461478e-01 1.682860436239e-01 1.721412005389e-01 1.760150147098e-01 1.799050366013e-01 1.838018015160e-01 1.877038472917e-01 1.916049316214e-01 1.954996811170e-01 1.993852940017e-01 2.032550429585e-01 2.071065434513e-01 2.109350874424e-01 2.147349042335e-01 2.185048074936e-01 2.222373193772e-01 2.259307384159e-01 2.295807902184e-01 2.331826400334e-01 2.367350840212e-01 2.402307599906e-01 2.436687845920e-01 2.470456427227e-01 2.503549384035e-01 2.535970925658e-01 2.567649264764e-01 2.598573232612e-01 2.628702387342e-01 2.657993927962e-01 2.686436469677e-01 2.713972468947e-01 2.740596945253e-01 2.766250252378e-01 2.790925025136e-01 2.814579596430e-01 2.837185740181e-01 2.858724027397e-01 2.879138972014e-01 2.898437381246e-01 2.916557593066e-01 2.933489939109e-01 2.949217724857e-01 2.963688039590e-01 2.976911122461e-01 2.988832434248e-01 2.999444843892e-01 3.008733253181e-01 3.016652338768e-01 3.023205262777e-01 3.028356847926e-01 3.032089218271e-01 3.034396561769e-01 3.035239835506e-01 3.034628775515e-01 3.032537652992e-01 3.028945494069e-01 3.023869298342e-01 3.017256710839e-01 3.009147755014e-01 2.999495457575e-01 2.988306224869e-01 2.975593818188e-01 2.961318742047e-01 2.945516186141e-01 2.928169800399e-01 2.909276661319e-01 2.888868677066e-01 2.866918750769e-01 2.843475803354e-01 2.818522675925e-01 2.792089315989e-01 2.764199775991e-01 2.734852533928e-01 2.704104577464e-01 2.671948168565e-01 2.638439402069e-01 2.603596566163e-01 2.567470645265e-01 2.530106001015e-01 2.491535096390e-01 2.451837956794e-01 2.411054907625e-01 2.369263202623e-01 2.326524097407e-01 2.282908578134e-01 2.238525681896e-01 2.193443168601e-01 2.147773764285e-01 2.101636988742e-01 2.055134552666e-01 2.008435948332e-01 1.961655072573e-01 1.914965752876e-01 1.868556218266e-01 1.822584093098e-01 1.777306703829e-01 1.732892652400e-01 1.689626210544e-01 1.647765643676e-01 1.607555153710e-01 1.569344433340e-01 1.533389754978e-01 1.500058757906e-01 1.469670842814e-01 1.442532719535e-01 1.419016579459e-01 1.399372594335e-01 1.383920380802e-01 1.372880771072e-01 1.366439321454e-01 1.364750631063e-01 1.367858883308e-01 1.375789155514e-01 1.388470184616e-01 1.405764415742e-01 1.427505620751e-01 1.453446088213e-01 1.483331628051e-01 1.516843212348e-01 1.553674815725e-01 1.593509745018e-01 1.635999249914e-01 1.680849397477e-01 1.727726654168e-01 1.776333044436e-01 1.826392672388e-01 1.877620413118e-01 1.929767774322e-01 1.982588378772e-01 2.035849555392e-01 2.089343967016e-01 2.142869368017e-01 2.196233809140e-01 2.249258704654e-01 2.301786506163e-01 2.353650564316e-01 2.404715549750e-01 2.454842223693e-01 2.503896484195e-01 2.551765339756e-01 2.598316834583e-01 2.643462372472e-01 2.687084751642e-01 2.729088767118e-01 2.769397098874e-01 2.807906551170e-01 2.844550470617e-01 2.879257841289e-01 2.911947245726e-01 2.942576063327e-01 2.971060478052e-01 2.997374949688e-01 3.021459212219e-01 3.043260263166e-01 3.062760902501e-01 3.079902096659e-01 3.094677440071e-01 3.107052440720e-01 3.116996419689e-01 3.124524971222e-01 3.129606581960e-01 3.132248595995e-01 3.132462310129e-01 3.130222188224e-01 3.125585080641e-01 3.118534645126e-01 3.109098750239e-01 3.097316543109e-01 3.083197882737e-01 3.066804068805e-01 3.048161927514e-01 3.027320991431e-01 3.004347020410e-01 2.979285151836e-01 2.952206719173e-01 2.923182245724e-01 2.892282568947e-01 2.859587276421e-01 2.825182079707e-01 2.789158654257e-01 2.751611253745e-01 2.712637330618e-01 2.672346202594e-01 2.630854945518e-01 2.588285806104e-01 2.544749256771e-01 2.500397615449e-01 2.455352149655e-01 2.409762751739e-01 2.363798261200e-01 2.317584678979e-01 2.271315049633e-01 2.225144670420e-01 2.179260763917e-01 2.133859634383e-01 2.089124511385e-01 2.045273631562e-01 2.002518452912e-01 1.961072627851e-01 1.921179736856e-01 1.883051779512e-01 1.846937409018e-01 1.813064935014e-01 1.781673453310e-01 1.753000314294e-01 1.727246920627e-01 1.704654048860e-01 1.685397648289e-01 1.669661440796e-01 1.657592664448e-01 1.649301478952e-01 1.644892983331e-01 1.644383472246e-01 1.647818278698e-01 1.655138665782e-01 1.666281646577e-01 1.681162447807e-01 1.699626822936e-01 1.721542778158e-01 1.746704846295e-01 1.774912381272e-01 1.805969708411e-01 1.839621730748e-01 1.875662309523e-01 1.913827582710e-01 1.953890205041e-01 1.995613331837e-01 2.038746730795e-01 2.083071639141e-01 2.128351805246e-01 2.174360165643e-01 2.220872794017e-01 2.267682118114e-01 2.314570951946e-01 2.361318537487e-01 2.407735882051e-01 2.453597798651e-01 2.498717674984e-01 2.542885744999e-01 2.585911495855e-01 2.627601479670e-01 2.667759448397e-01 2.706207094945e-01 2.742756737620e-01 2.777218686401e-01 2.809429066181e-01 2.839199609220e-01 2.866377529481e-01 2.890792752328e-01 2.912284508327e-01 2.930715459500e-01 2.945927019758e-01 2.957802747814e-01 2.966210415438e-01 2.971042318730e-01 2.972212867774e-01 2.969612657276e-01 2.963193114657e-01 2.952891356069e-01 2.938664912064e-01 2.920507615563e-01 2.898410111466e-01 2.872396549861e-01 2.842526411180e-01 2.808856471713e-01 2.771503785712e-01 2.730592013726e-01 2.686276606506e-01 2.638765174064e-01 2.588285142583e-01 2.535109795198e-01 2.479560629618e-01 2.421989670066e-01 2.362798545799e-01 2.302463922012e-01 2.241485701969e-01 2.180448847493e-01 2.119969014858e-01 2.060731992445e-01 2.003492336850e-01 1.949017084884e-01 1.898137637660e-01 1.851678819755e-01 1.810482267303e-01 1.775326305982e-01 1.746931752806e-01 1.725896155115e-01 1.712666442703e-01 1.707492585295e-01 1.710435155793e-01 1.721316962419e-01 1.739777363435e-01 1.765259571012e-01 1.797084663524e-01 1.834447247627e-01 1.876493343658e-01 1.922340872996e-01 1.971100825632e-01 2.021942650507e-01 2.074042613034e-01 2.126666845688e-01 2.179123984327e-01 2.230787469221e-01 2.281125321292e-01 2.329647783813e-01 2.375941815000e-01 2.419662871910e-01 2.460509264576e-01 2.498279263811e-01 2.532785352965e-01 2.563918610413e-01 2.591627136630e-01 2.615892141529e-01 2.636761757257e-01 2.654308087766e-01 2.668644173713e-01 2.679934469866e-01 2.688356450995e-01 2.694131571242e-01 2.697475409717e-01 2.698635361392e-01 2.697867174463e-01 2.695409150383e-01 2.691516164733e-01 2.686407828852e-01 2.680297183200e-01 2.673377235573e-01 2.665783950499e-01 2.657631293829e-01 2.649002085027e-01 2.639918691878e-01 2.630387618570e-01 2.620336548484e-01 2.609688352404e-01 2.598326243714e-01 2.586087579025e-01 2.572809280285e-01 2.558308255378e-01 2.542401487262e-01 2.524912902014e-01 2.505694272988e-01 2.484612195225e-01 2.461591135421e-01 2.436594895356e-01 2.409656098158e-01 2.380876543012e-01 2.350442870447e-01 2.318628187532e-01 2.285796098916e-01 2.252411147176e-01 2.219040241459e-01 2.186343635478e-01 2.155059340211e-01 2.126030986933e-01 2.100117242079e-01 2.078227629565e-01 2.061248831429e-01 2.050007525829e-01 2.045232834313e-01 2.047509595751e-01 2.057229035541e-01 2.074569689814e-01 2.099476291404e-01 2.131672440368e-01 2.170667947000e-01 2.215804399966e-01 2.266275464449e-01 2.321185338850e-01 2.379573764144e-01 2.440480093058e-01 2.502936566122e-01 2.566038502438e-01 2.628918846668e-01 2.690802900049e-01 2.751010071789e-01 2.808927300110e-01 2.864059611139e-01 2.916009964448e-01 2.964460852491e-01 3.009204793671e-01 3.050098159862e-01 3.087095241704e-01 3.120219488950e-01 3.149531977998e-01 3.175160968457e-01 3.197260417336e-01 3.216009868964e-01 3.231596434646e-01 3.244206786923e-01 3.254003780017e-01 3.261129439368e-01 3.265698941362e-01 3.267780676031e-01 3.267397147011e-01 3.264550454096e-01 3.259201716276e-01 3.251288259259e-01 3.240743158908e-01 3.227504893389e-01 3.211544968699e-01 3.192856957742e-01 3.171536814589e-01 3.147729302372e-01 3.121696818384e-01 3.093827574746e-01 3.064611112099e-01 3.034687751617e-01 3.004831303778e-01 2.975925360022e-01 2.948953120281e-01 2.924954485539e-01 2.904995158904e-01 2.890094997111e-01 2.881170818116e-01 2.878970057634e-01 2.884007604243e-01 2.896529022844e-01 2.916455666452e-01 2.943386503966e-01 2.976630079980e-01 3.015213688100e-01 3.057972617217e-01 3.103564739594e-01 3.150598952296e-01 3.197655949002e-01 3.243375651921e-01 3.286513528240e-01 3.325954399687e-01 3.360824562636e-01 3.390428387489e-01 3.414325241904e-01 3.432352225179e-01 3.444562331963e-01 3.451283054039e-01 3.453055860763e-01 3.450606817989e-01 3.444836922556e-01 3.436713728163e-01 3.427281288440e-01 3.417532798719e-01 3.408338731646e-01 3.400457307900e-01 3.394373619320e-01 3.390366808210e-01 3.388385116061e-01 3.388116272570e-01 3.389013875754e-01 3.390307560666e-01 3.391115664915e-01 3.390472094258e-01 3.387482017228e-01 3.381328953759e-01 3.371392442351e-01 3.357347820003e-01 3.339131304808e-01 3.317081894669e-01 3.291871464382e-01 3.264532792648e-01 3.236449434712e-01 3.209221655949e-01 3.184642298033e-01 3.164513761755e-01 3.150525856685e-01 3.144116971270e-01 3.146272231197e-01 3.157497909210e-01 3.177661649265e-01 3.206080907052e-01 3.241527499248e-01 3.282339398026e-01 3.326614094436e-01 3.372304400048e-01 3.417395802117e-01 3.460069635269e-01 3.498727701873e-01 3.532165658021e-01 3.559549005774e-01 3.580435585704e-01 3.594776370004e-01 3.602873302964e-01 3.605289320812e-01 3.602768261458e-01 3.596168975738e-01 3.586277477763e-01 3.573790715615e-01 3.559199216424e-01 3.542693745834e-01 3.524180204251e-01 3.503291814264e-01 3.479424934563e-01 3.451836909567e-01 3.419769591723e-01 3.382573685690e-01 3.339854245092e-01 3.291595767091e-01 3.238233438699e-01 3.180785536948e-01 3.120841729734e-01 3.060534403159e-01 3.002468961296e-01 2.949533465228e-01 2.904661554436e-01 2.870534493473e-01 2.849260583118e-01 2.842089826835e-01 2.849194820910e-01 2.869745752033e-01 2.901918945475e-01 2.943252887034e-01 2.990966750803e-01 3.042258600763e-01 3.094689834570e-01 3.146317696063e-01 3.195902291702e-01 3.242900174125e-01 3.287429023206e-01 3.330164767373e-01 3.372105852563e-01 3.414415302066e-01 3.458118576642e-01 3.503920054424e-01 3.552021337904e-01 3.602013320671e-01 3.652922156219e-01 3.703280073457e-01 3.751305048765e-01 3.795141686331e-01 3.833054167869e-01 3.863714146970e-01 3.886318486985e-01 3.900753169763e-01 3.907593574647e-01 3.908081780323e-01 3.904040627797e-01 3.897563063318e-01 3.890885905029e-01 3.885990213211e-01 3.884396259780e-01 3.886984596125e-01 3.893829607082e-01 3.904335212589e-01 3.917348499423e-01 3.931444661226e-01 3.945247868731e-01 3.957708597812e-01 3.968399481582e-01 3.977580680603e-01 3.986276764632e-01 3.996107387568e-01 4.009026878461e-01 4.027009050379e-01 4.051572468721e-01 4.083513188306e-01 4.122601845172e-01 4.167527000993e-01 4.216035259729e-01 4.265152025020e-01 4.311647415252e-01 4.352366154053e-01 4.384703528063e-01 4.406833415987e-01 4.417889281504e-01 4.418091640871e-01 4.408545526252e-01 4.391109025731e-01 4.368051631740e-01 4.341681317444e-01 4.314027014564e-01 4.286468243218e-01 4.259601138764e-01 4.233171099209e-01 4.206252410402e-01 4.177528683330e-01 4.145605016039e-01 4.109514995744e-01 4.069021653270e-01 4.024929542120e-01 3.979258650529e-01 3.935168192992e-01 3.896816558829e-01 3.868840639177e-01 3.855766761462e-01 3.861230906491e-01 3.887263339823e-01 3.933841038817e-01 3.973384935392e-01 4.011015380242e-01 4.059868562529e-01 4.129491963552e-01 4.217209619665e-01 4.308344253141e-01 4.385061994611e-01 4.436920386985e-01 4.466457103964e-01 4.486388049269e-01 4.510694499683e-01 4.544848667632e-01 4.582262227907e-01 4.609494057943e-01 4.616250980600e-01 4.603219616840e-01 4.582632629462e-01 4.571127107219e-01 4.579035639611e-01 4.603479174753e-01 4.630673700726e-01 4.645535402428e-01 4.641605693739e-01 4.624834217100e-01 4.609060671899e-01 4.605981968880e-01 4.616345156771e-01 4.629061886013e-01 4.628777299398e-01 4.606445907808e-01 4.565932739233e-01 4.522353389140e-01 4.493194048857e-01 4.487517139847e-01 4.500990935820e-01 4.520546661010e-01 4.535033369622e-01 4.543928588859e-01 4.558029154641e-01 4.591803769276e-01 4.652424865694e-01 4.733528735951e-01 4.818619855012e-01 4.891529767747e-01 4.945991636573e-01 4.988624043638e-01 5.033592660513e-01 5.092445627203e-01 5.165875264168e-01 5.243339379660e-01 5.310636563425e-01 5.359666348346e-01 5.393867566106e-01 5.425984730285e-01 5.469755930882e-01 5.530844497703e-01 5.603756577265e-01 5.676686354771e-01 5.740590222361e-01 5.795792844300e-01 5.851576605242e-01 5.918868447527e-01 6.001091810405e-01 6.090179010177e-01 6.170993394183e-01 6.231750523745e-01 6.273620015912e-01 6.312915940086e-01 6.373671941893e-01 6.475882827250e-01 6.156301239514e-01 5.623288489694e-01 5.396781150162e-01 5.105223845774e-01 4.969305443166e-01 5.097898112404e-01 5.393060215664e-01 5.648245827825e-01 5.712258859462e-01 5.567867214067e-01 5.327109759368e-01 5.154773909719e-01 5.136643451810e-01 5.204049041772e-01 5.215108482307e-01 5.092896920560e-01 4.889609743401e-01 4.746473600722e-01 4.763217589790e-01 4.888440604961e-01 4.973376819329e-01 4.917146188100e-01 4.751640086398e-01 4.620071400149e-01 4.651074668233e-01 4.819995961281e-01 4.973327628471e-01 4.982199749685e-01 4.849356068984e-01 4.711688437897e-01 4.733365102340e-01 4.945365911558e-01 5.216501820844e-01 5.391351740889e-01 5.410680252403e-01 5.326753561180e-01 5.238391278785e-01 5.199388728233e-01 5.185701296099e-01 5.158599643486e-01 5.143411374655e-01 5.223679493977e-01 5.437964467839e-01 5.696813023931e-01 5.835232244813e-01 5.739873354263e-01 5.444035847796e-01 5.145104849016e-01 5.090970576133e-01 5.342705284120e-01 5.700111731169e-01 5.914492036864e-01 5.882804305491e-01 5.693839624435e-01 5.556636766973e-01 5.623263214130e-01 5.838225148981e-01 6.008225372495e-01 5.991571638195e-01 5.802221914529e-01 5.591025709794e-01 5.522596258345e-01 5.621946000859e-01 5.760565427273e-01 5.795516221241e-01 5.685373152792e-01 5.497242653509e-01 5.329615115366e-01 5.219186325497e-01 5.123623947984e-01 4.998539472965e-01 4.872552553335e-01 4.830278242725e-01 4.909603092896e-01 5.032427332565e-01 5.068358713608e-01 4.955927901026e-01 4.768746969956e-01 4.678035311612e-01 4.800814120453e-01 5.069586046401e-01 5.306027423500e-01 5.388756648167e-01 5.334106568327e-01 5.264943266906e-01 5.296287518404e-01 5.424381484100e-01 5.544579907063e-01 5.571122188155e-01 5.518339680983e-01 5.478201277006e-01 5.516452790792e-01 5.590496735964e-01 5.589458670100e-01 5.451127595371e-01 5.239675822600e-01 5.116507614640e-01 5.194162661878e-01 5.403096266488e-01 5.555853780696e-01 5.520338890647e-01 5.321379896652e-01 5.129059907333e-01 5.126514312075e-01 5.329096369327e-01 5.574065799414e-01 5.693390964970e-01 5.646063401689e-01 5.524589901737e-01 5.462488582560e-01 5.507174828608e-01 5.584433406946e-01 5.596215483686e-01 5.528402523662e-01 5.463755435604e-01 5.491448204304e-01 5.597555418003e-01 5.666727581143e-01 5.594720388136e-01 5.391451298942e-01 5.195396311027e-01 5.171232254670e-01 5.343748566103e-01 5.562969977019e-01 5.651012853214e-01 5.541735641998e-01 5.331777904780e-01
 2.904708019577e-01 2.911727940993e-01 2.917428991554e-01 2.922925357865e-01 2.929788530247e-01 2.938200225875e-01 2.946620801466e-01 2.953591785498e-01 2.959351360688e-01 2.965371488231e-01 2.972738491297e-01 2.981240672107e-01 2.989708701293e-01 2.996990277915e-01 3.002955901636e-01 3.008786069511e-01 3.015920208527e-01 3.024478740538e-01 3.033037327974e-01 3.040213691390e-01 3.046150169776e-01 3.052195819276e-01 3.059445875326e-01 3.067817051342e-01 3.076265443538e-01 3.083660101807e-01 3.089713188416e-01 3.095383765237e-01 3.102103079136e-01 3.110288404351e-01 3.118810949026e-01 3.126143399203e-01 3.131953616452e-01 3.137380829612e-01 3.143875123866e-01 3.151857783678e-01 3.160303702976e-01 3.167605821037e-01 3.173130919145e-01 3.178002527033e-01 3.184076517806e-01 3.191955540990e-01 3.200300294852e-01 3.207233475322e-01 3.212301910601e-01 3.216889436629e-01 3.222799214784e-01 3.230465046861e-01 3.238488368416e-01 3.244981796775e-01 3.249515808912e-01 3.253641761198e-01 3.259289586961e-01 3.266718516273e-01 3.274256321773e-01 3.280095319438e-01 3.284141155843e-01 3.288006280516e-01 3.293355630645e-01 3.300243250229e-01 3.307090136484e-01 3.312301366268e-01 3.315899446949e-01 3.319445727758e-01 3.324379108048e-01 3.330563154461e-01 3.336564083682e-01 3.341171197218e-01 3.344539261516e-01 3.347879922387e-01 3.352228517150e-01 3.357491717760e-01 3.362620168192e-01 3.366700552296e-01 3.369818266832e-01 3.372850163844e-01 3.376541904816e-01 3.380844294609e-01 3.385103780403e-01 3.388698779171e-01 3.391532673373e-01 3.394043314768e-01 3.396828965598e-01 3.400115444482e-01 3.403570372118e-01 3.406644759959e-01 3.409024508908e-01 3.410846353449e-01 3.412592864948e-01 3.414740939864e-01 3.417340365524e-01 3.419885061278e-01 3.421745405112e-01 3.422776141559e-01 3.423464156820e-01 3.424488968202e-01 3.426142805123e-01 3.428040329054e-01 3.429391106136e-01 3.429747633603e-01 3.429477153255e-01 3.429423788251e-01 3.430079000424e-01 3.431149785952e-01 3.431854037002e-01 3.431627262306e-01 3.430622817253e-01 3.429589641708e-01 3.429167428604e-01 3.429258319419e-01 3.429166691294e-01 3.428310880919e-01 3.426683444931e-01 3.424811878354e-01 3.423293145034e-01 3.422246982564e-01 3.421226442293e-01 3.419656555142e-01 3.417376857455e-01 3.414715809332e-01 3.412153302942e-01 3.409904940788e-01 3.407777464970e-01 3.405350052530e-01 3.402344960934e-01 3.398895183911e-01 3.395349491948e-01 3.391937966465e-01 3.388611109160e-01 3.385138315560e-01 3.381296666716e-01 3.377055055202e-01 3.372587034442e-01 3.368083183784e-01 3.363568560766e-01 3.358941088640e-01 3.354100310972e-01 3.349005665626e-01 3.343661041646e-01 3.338131258255e-01 3.332447839864e-01 3.326599550977e-01 3.320587609809e-01 3.314442679331e-01 3.308155355118e-01 3.301666638500e-01 3.294969072580e-01 3.288095767697e-01 3.281075607209e-01 3.273925579075e-01 3.266645697516e-01 3.259191912228e-01 3.251550629591e-01 3.243801559430e-01 3.236009416356e-01 3.228103180229e-01 3.219953206374e-01 3.211473468569e-01 3.202684068950e-01 3.193760656655e-01 3.184890954714e-01 3.176064788425e-01 3.167039370139e-01 3.157593765539e-01 3.147685466571e-01 3.137465328313e-01 3.127203229346e-01 3.117066696942e-01 3.106955690042e-01 3.096644366761e-01 3.085979857400e-01 3.074942893541e-01 3.063651526034e-01 3.052299947100e-01 3.041036317471e-01 3.029829852812e-01 3.018537470095e-01 3.007000703773e-01 2.995092975350e-01 2.982889353823e-01 2.970627262401e-01 2.958471239314e-01 2.946384749045e-01 2.934179693998e-01 2.921654392564e-01 2.908774114679e-01 2.895699702591e-01 2.882631957304e-01 2.869571596529e-01 2.856389432202e-01 2.842995139734e-01 2.829377572688e-01 2.815604429749e-01 2.801720343996e-01 2.787680420976e-01 2.773443626520e-01 2.759090663418e-01 2.744724356571e-01 2.730314105583e-01 2.715712817187e-01 2.700795776958e-01 2.685619053505e-01 2.670411769816e-01 2.655357825791e-01 2.640361896920e-01 2.625134981319e-01 2.609507400479e-01 2.593613172382e-01 2.577757805214e-01 2.562143927604e-01 2.546629669668e-01 2.530877296841e-01 2.514722901944e-01 2.498329606992e-01 2.482019340102e-01 2.465956043957e-01 2.450004588917e-01 2.433850850261e-01 2.417345705954e-01 2.400649373437e-01 2.384045916393e-01 2.367680292399e-01 2.351425207918e-01 2.335024155422e-01 2.318320794841e-01 2.301436943175e-01 2.284655642246e-01 2.268121618639e-01 2.251749766625e-01 2.235286324205e-01 2.218554070463e-01 2.201648245363e-01 2.184877391944e-01 2.168424633570e-01 2.152194304153e-01 2.135889539772e-01 2.119326600362e-01 2.102638046716e-01 2.086183314339e-01 2.070150169270e-01 2.054349617119e-01 2.038442603427e-01 2.022311854485e-01 2.006192253041e-01 1.990464217325e-01 1.975219554787e-01 1.960126695553e-01 1.944864983146e-01 1.929475875119e-01 1.914314239095e-01 1.899688086290e-01 1.885485375082e-01 1.871294260581e-01 1.856920543371e-01 1.842613808604e-01 1.828771476287e-01 1.815478364349e-01 1.802437153746e-01 1.789296397162e-01 1.776088641273e-01 1.763224883055e-01 1.750954963163e-01 1.739107820190e-01 1.727331300524e-01 1.715498008073e-01 1.703872264101e-01 1.692825105953e-01 1.682359803619e-01 1.672156829359e-01 1.662007208303e-01 1.652053843132e-01 1.642597485903e-01 1.633793090149e-01 1.625450152228e-01 1.617307088886e-01 1.609429876700e-01 1.602064651673e-01 1.595362500625e-01 1.589222239981e-01 1.583432051228e-01 1.577957584583e-01 1.573010018968e-01 1.568755387780e-01 1.565107155595e-01 1.561891462212e-01 1.559056658218e-01 1.556708541424e-01 1.554997596894e-01 1.553908747357e-01 1.553288645740e-01 1.553089272255e-01 1.553402056338e-01 1.554286942763e-01 1.555720583028e-01 1.557618849128e-01 1.559954842016e-01 1.562827306844e-01 1.566289621685e-01 1.570272131703e-01 1.574671926307e-01 1.579503331396e-01 1.584851054289e-01 1.590785806199e-01 1.597257420054e-01 1.604144093009e-01 1.611430449989e-01 1.619183461621e-01 1.627453865085e-01 1.636197789146e-01 1.645353808665e-01 1.654888164340e-01 1.664834289645e-01 1.675203503407e-01 1.685948852806e-01 1.697027684656e-01 1.708459941891e-01 1.720264329217e-01 1.732421540508e-01 1.744875436309e-01 1.757588305430e-01 1.770589828878e-01 1.783926122483e-01 1.797560105890e-01 1.811439631711e-01 1.825538451504e-01 1.839856115753e-01 1.854421966274e-01 1.869234891061e-01 1.884252942170e-01 1.899446478091e-01 1.914808263482e-01 1.930327608849e-01 1.946004686003e-01 1.961845567075e-01 1.977826571172e-01 1.993927708404e-01 2.010126938034e-01 2.026401746410e-01 2.042775765111e-01 2.059266382056e-01 2.075829828277e-01 2.092441874258e-01 2.109086642966e-01 2.125763042893e-01 2.142497167588e-01 2.159277199657e-01 2.176062744198e-01 2.192841326165e-01 2.209602099092e-01 2.226349475323e-01 2.243100570854e-01 2.259831247000e-01 2.276509967086e-01 2.293138167869e-01 2.309700739841e-01 2.326208386699e-01 2.342666660892e-01 2.359049338457e-01 2.375331613641e-01 2.391519427869e-01 2.407605793811e-01 2.423595535514e-01 2.439489898447e-01 2.455248673655e-01 2.470873253546e-01 2.486363733071e-01 2.501716073287e-01 2.516934559478e-01 2.532004293161e-01 2.546896982138e-01 2.561628139115e-01 2.576186652248e-01 2.590568674290e-01 2.604788429522e-01 2.618801819853e-01 2.632620588918e-01 2.646249454743e-01 2.659662385843e-01 2.672871165587e-01 2.685866893925e-01 2.698632012217e-01 2.711191039749e-01 2.723515198331e-01 2.735594147429e-01 2.747440074407e-01 2.759034944482e-01 2.770383020685e-01 2.781492626527e-01 2.792336590320e-01 2.802912024586e-01 2.813215363247e-01 2.823247058771e-01 2.833010437251e-01 2.842503947009e-01 2.851698957198e-01 2.860611639332e-01 2.869228429861e-01 2.877546078421e-01 2.885579526367e-01 2.893302228176e-01 2.900710785659e-01 2.907822338881e-01 2.914604635967e-01 2.921079024204e-01 2.927238006737e-01 2.933052713757e-01 2.938559808319e-01 2.943737932257e-01 2.948572873027e-01 2.953082148796e-01 2.957244135498e-01 2.961060972479e-01 2.964550183997e-01 2.967686132472e-01 2.970473342459e-01 2.972908619271e-01 2.974978742709e-01 2.976704829265e-01 2.978076983361e-01 2.979084092748e-01 2.979736228990e-01 2.980009544778e-01 2.979919404484e-01 2.979476531046e-01 2.978650782622e-01 2.977458924471e-01 2.975896296711e-01 2.973946593661e-01 2.971634229516e-01 2.968939871308e-01 2.965865789629e-01 2.962419271539e-01 2.958583543059e-01 2.954370709646e-01 2.949781449552e-01 2.944803187838e-01 2.939445149023e-01 2.933702828899e-01 2.927568096960e-01 2.921058096496e-01 2.914159347345e-01 2.906874379757e-01 2.899212774628e-01 2.891151916847e-01 2.882707881795e-01 2.873886245441e-01 2.864673339001e-01 2.855089355947e-01 2.845118301496e-01 2.834751307948e-01 2.824008065765e-01 2.812879787812e-01 2.801372367630e-01 2.789495856554e-01 2.777230057246e-01 2.764591540771e-01 2.751572577044e-01 2.738177255652e-01 2.724422067198e-01 2.710294728899e-01 2.695794999752e-01 2.680927760553e-01 2.665691539801e-01 2.650091220240e-01 2.634135803661e-01 2.617820577474e-01 2.601153132115e-01 2.584139803004e-01 2.566763756126e-01 2.549048983537e-01 2.530992932496e-01 2.512596266896e-01 2.493874278458e-01 2.474807139661e-01 2.455416484161e-01 2.435702124829e-01 2.415655183372e-01 2.395308197362e-01 2.374652564033e-01 2.353683999591e-01 2.332426213628e-01 2.310851812129e-01 2.289000357732e-01 2.266869417957e-01 2.244451021730e-01 2.221777530491e-01 2.198823244600e-01 2.175594194931e-01 2.152132066991e-01 2.128406200375e-01 2.104461198079e-01 2.080283608963e-01 2.055856050123e-01 2.031233181022e-01 2.006394166211e-01 1.981362521926e-01 1.956160520881e-01 1.930744763733e-01 1.905169896634e-01 1.879429670118e-01 1.853529106703e-01 1.827525955945e-01 1.801360500624e-01 1.775083791862e-01 1.748716769021e-01 1.722225038941e-01 1.695706154784e-01 1.669098709501e-01 1.642437760550e-01 1.615768416325e-01 1.589042354992e-01 1.562351206474e-01 1.535680302176e-01 1.509020161304e-01 1.482454040985e-01 1.455921280470e-01 1.429516317105e-01 1.403255202203e-01 1.377111103425e-01 1.351183699556e-01 1.325422745460e-01 1.299893026161e-01 1.274660625656e-01 1.249677826244e-01 1.225056631887e-01 1.200784982336e-01 1.176892382975e-01 1.153486060801e-01 1.130513625504e-01 1.108088933122e-01 1.086233924007e-01 1.064961480622e-01 1.044404464672e-01 1.024522409938e-01 1.005420188790e-01 9.871554635069e-02 9.697144387365e-02 9.532407394648e-02 9.377272195035e-02 9.232434888987e-02 9.098845299235e-02 8.976169539153e-02 8.865649143835e-02 8.767415246366e-02 8.681661856434e-02 8.609466900746e-02 8.550192379559e-02 8.504642111194e-02 8.472984318992e-02 8.454631396395e-02 8.450537030477e-02 8.459860910460e-02 8.482697607906e-02 8.519187313854e-02 8.568085637590e-02 8.629859537955e-02 8.703639516888e-02 8.788855282587e-02 8.885686266668e-02 8.992579349671e-02 9.109623520245e-02 9.236054969028e-02 9.370785995366e-02 9.514147914013e-02 9.664592354600e-02 9.822024972297e-02 9.985967047742e-02 1.015521220148e-01 1.033015543892e-01 1.050949914286e-01 1.069288506971e-01 1.088023237928e-01 1.107019229396e-01 1.126336614944e-01 1.145873065144e-01 1.165585121697e-01 1.185489853068e-01 1.205448647020e-01 1.225514441740e-01 1.245627621681e-01 1.265733719884e-01 1.285876763479e-01 1.305929971240e-01 1.325930960747e-01 1.345836510107e-01 1.365584247783e-01 1.385239433818e-01 1.404689303689e-01 1.423964560698e-01 1.443045637753e-01 1.461852618952e-01 1.480456173234e-01 1.498761748735e-01 1.516789826126e-01 1.534544477742e-01 1.551937914809e-01 1.569052205859e-01 1.585780439113e-01 1.602145748102e-01 1.618175153361e-01 1.633756725121e-01 1.648996071515e-01 1.663796089259e-01 1.678156455479e-01 1.692122608114e-01 1.705583167816e-01 1.718633496994e-01 1.731201755555e-01 1.743274363695e-01 1.754910236738e-01 1.765987812244e-01 1.776596777213e-01 1.786687965803e-01 1.796229339814e-01 1.805296098401e-01 1.813767659378e-01 1.821731456020e-01 1.829143105677e-01 1.835957292931e-01 1.842274142502e-01 1.847963481102e-01 1.853110463548e-01 1.857684097788e-01 1.861626009481e-01 1.865041243129e-01 1.867804891478e-01 1.869992901933e-01 1.871597252924e-01 1.872549424737e-01 1.872966455526e-01 1.872706628933e-01 1.871856555546e-01 1.870409931122e-01 1.868294263301e-01 1.865636380577e-01 1.862309497941e-01 1.858382530662e-01 1.853848209234e-01 1.848636388464e-01 1.842880047339e-01 1.836456197418e-01 1.829453502681e-01 1.821853375391e-01 1.813584560981e-01 1.804770891479e-01 1.795305373216e-01 1.785273992310e-01 1.774670591829e-01 1.763433000436e-01 1.751673758024e-01 1.739293954015e-01 1.726364354712e-01 1.712905217949e-01 1.698861979137e-01 1.684338886399e-01 1.669255829494e-01 1.653665233289e-01 1.637600556037e-01 1.621023751958e-01 1.604024716482e-01 1.586555776719e-01 1.568660381728e-01 1.550376334445e-01 1.531680281273e-01 1.512650018778e-01 1.493281352182e-01 1.473602045255e-01 1.453664519848e-01 1.433460887390e-01 1.413068979311e-01 1.392505959103e-01 1.371804891934e-01 1.351045541946e-01 1.330223983998e-01 1.309428389404e-01 1.288710975458e-01 1.268102913757e-01 1.247717388355e-01 1.227560242457e-01 1.207743562915e-01 1.188347579748e-01 1.169415319355e-01 1.151091987054e-01 1.133397897697e-01 1.116471952241e-01 1.100409825028e-01 1.085287916504e-01 1.071262648657e-01 1.058370307318e-01 1.046767443570e-01 1.036544196072e-01 1.027785721774e-01 1.020638868471e-01 1.015142505246e-01 1.011416892290e-01 1.009523258157e-01 1.009520944342e-01 1.011488130887e-01 1.015438346138e-01 1.021402251371e-01 1.029395948114e-01 1.039389513048e-01 1.051405032316e-01 1.065376463756e-01 1.081263604338e-01 1.099030091459e-01 1.118571753465e-01 1.139863449206e-01 1.162804313247e-01 1.187300000104e-01 1.213300706299e-01 1.240665641671e-01 1.269369203977e-01 1.299285853040e-01 1.330326951942e-01 1.362446917945e-01 1.395501150988e-01 1.429480971585e-01 1.464251195604e-01 1.499760799947e-01 1.535956016804e-01 1.572711884430e-01 1.610021214411e-01 1.647778422712e-01 1.685934058464e-01 1.724446439619e-01 1.763213549652e-01 1.802223238801e-01 1.841398045125e-01 1.880688138735e-01 1.920053266405e-01 1.959420436593e-01 1.998764053007e-01 2.038032515781e-01 2.077160006429e-01 2.116137181306e-01 2.154877004860e-01 2.193368328560e-01 2.231562614782e-01 2.269401739290e-01 2.306876168299e-01 2.343908046183e-01 2.380489270559e-01 2.416570699927e-01 2.452102493678e-01 2.487074227604e-01 2.521408882955e-01 2.555107762255e-01 2.588109167054e-01 2.620384205543e-01 2.651907064574e-01 2.682624329331e-01 2.712528263540e-01 2.741553325324e-01 2.769692927326e-01 2.796905597777e-01 2.823152214617e-01 2.848414184388e-01 2.872638751043e-01 2.895820420395e-01 2.917905787298e-01 2.938876393258e-01 2.958708464593e-01 2.977359080026e-01 2.994818716910e-01 3.011047712224e-01 3.026020457924e-01 3.039725989049e-01 3.052114733432e-01 3.063190536165e-01 3.072906170903e-01 3.081249634263e-01 3.088204461635e-01 3.093726868219e-01 3.097836024497e-01 3.100478221121e-01 3.101652900003e-01 3.101356948585e-01 3.099545342326e-01 3.096238883550e-01 3.091397679757e-01 3.085023847163e-01 3.077117325976e-01 3.067636318081e-01 3.056620441446e-01 3.044026587821e-01 3.029872056594e-01 3.014159082937e-01 2.996872169241e-01 2.978041257415e-01 2.957646689556e-01 2.935716556761e-01 2.912254022973e-01 2.887262584836e-01 2.860779539867e-01 2.832796129023e-01 2.803357462767e-01 2.772467749896e-01 2.740174848383e-01 2.706499842887e-01 2.671474661944e-01 2.635157628417e-01 2.597580011719e-01 2.558797215839e-01 2.518864141242e-01 2.477823381843e-01 2.435767258581e-01 2.392743337570e-01 2.348843068379e-01 2.304149897227e-01 2.258743885120e-01 2.212767489723e-01 2.166293688573e-01 2.119464032325e-01 2.072422962019e-01 2.025279786425e-01 1.978250733264e-01 1.931448506159e-01 1.885110143018e-01 1.839420660391e-01 1.794586306964e-01 1.750889164466e-01 1.708529875650e-01 1.667830029815e-01 1.629064840602e-01 1.592520165509e-01 1.558548859201e-01 1.527430910367e-01 1.499522950269e-01 1.475118095041e-01 1.454505854425e-01 1.437994156762e-01 1.425786251008e-01 1.418105109220e-01 1.415078611615e-01 1.416780828867e-01 1.423254412109e-01 1.434418899110e-01 1.450197008774e-01 1.470404925118e-01 1.494824565656e-01 1.523214819870e-01 1.555280533011e-01 1.590722170685e-01 1.629222848680e-01 1.670463337988e-01 1.714124850754e-01 1.759898029726e-01 1.807473502112e-01 1.856572422392e-01 1.906911841729e-01 1.958222067871e-01 2.010268825563e-01 2.062807861863e-01 2.115628289707e-01 2.168514566423e-01 2.221279933354e-01 2.273745193262e-01 2.325737347595e-01 2.377098929508e-01 2.427676184917e-01 2.477329815370e-01 2.525927458944e-01 2.573342369178e-01 2.619449870174e-01 2.664152561194e-01 2.707326381779e-01 2.748894939434e-01 2.788753827978e-01 2.826818825741e-01 2.863024054417e-01 2.897270324180e-01 2.929512774630e-01 2.959678225301e-01 2.987702591901e-01 3.013543042008e-01 3.037141696532e-01 3.058465089033e-01 3.077468710923e-01 3.094110764234e-01 3.108389736329e-01 3.120251172625e-01 3.129708612864e-01 3.136737345962e-01 3.141322006804e-01 3.143484100238e-01 3.143199867759e-01 3.140489942546e-01 3.135374541187e-01 3.127845256656e-01 3.117964770073e-01 3.105724594800e-01 3.091177255359e-01 3.074364653727e-01 3.055321090048e-01 3.034111935679e-01 3.010777406720e-01 2.985383749301e-01 2.957994178611e-01 2.928673587010e-01 2.897510473385e-01 2.864567586927e-01 2.829938103766e-01 2.793712617329e-01 2.755980948472e-01 2.716865379429e-01 2.676439540271e-01 2.634852054708e-01 2.592194143877e-01 2.548594691937e-01 2.504200580058e-01 2.459120197230e-01 2.413521791414e-01 2.367527692200e-01 2.321305591530e-01 2.275025060108e-01 2.228834531401e-01 2.182937748767e-01 2.137501414857e-01 2.092724796934e-01 2.048822683985e-01 2.005983045722e-01 1.964435728980e-01 1.924393922830e-01 1.886091865213e-01 1.849764415314e-01 1.815634124890e-01 1.783953900460e-01 1.754943090438e-01 1.728838633388e-01 1.705853420751e-01 1.686187946946e-01 1.670037616754e-01 1.657535138968e-01 1.648831182006e-01 1.644005178009e-01 1.643120734753e-01 1.646199558831e-01 1.653219669245e-01 1.664140849156e-01 1.678860764581e-01 1.697257334817e-01 1.719191382262e-01 1.744455470398e-01 1.772883675519e-01 1.804234144667e-01 1.838286588181e-01 1.874805077144e-01 1.913534136311e-01 1.954246312398e-01 1.996680656436e-01 2.040599104577e-01 2.085754021478e-01 2.131915286690e-01 2.178840030210e-01 2.226294479647e-01 2.274047678208e-01 2.321872146511e-01 2.369554150747e-01 2.416862213750e-01 2.463584020465e-01 2.509504087273e-01 2.554411654172e-01 2.598107968884e-01 2.640383976127e-01 2.681029756317e-01 2.719861124073e-01 2.756677363889e-01 2.791295058192e-01 2.823519228065e-01 2.853175447080e-01 2.880097745653e-01 2.904099099904e-01 2.925041081745e-01 2.942755048207e-01 2.957120420892e-01 2.967992384167e-01 2.975246102837e-01 2.978803568249e-01 2.978543171370e-01 2.974395165176e-01 2.966313380013e-01 2.954223739943e-01 2.938130418662e-01 2.918022731440e-01 2.893913380352e-01 2.865855620480e-01 2.833914849072e-01 2.798184374448e-01 2.758807649106e-01 2.715922092054e-01 2.669738465025e-01 2.620492482721e-01 2.568439321528e-01 2.513891118905e-01 2.457222529210e-01 2.398823951648e-01 2.339165463300e-01 2.278751179336e-01 2.218146029688e-01 2.157982136584e-01 2.098936823648e-01 2.041736328428e-01 1.987159296222e-01 1.936018953938e-01 1.889143477848e-01 1.847350881830e-01 1.811436661550e-01 1.782109886637e-01 1.759985663384e-01 1.745525760613e-01 1.739002426496e-01 1.740493482371e-01 1.749875138594e-01 1.766813202876e-01 1.790794354470e-01 1.821150734741e-01 1.857133634504e-01 1.897882331674e-01 1.942553582999e-01 1.990261774176e-01 2.040170545220e-01 2.091487486099e-01 2.143434031705e-01 2.195354709810e-01 2.246616791906e-01 2.296676826516e-01 2.345043858676e-01 2.391304950330e-01 2.435116570058e-01 2.476192950164e-01 2.514301820327e-01 2.549290952406e-01 2.581037761228e-01 2.609502335251e-01 2.634674059657e-01 2.656583407813e-01 2.675324489760e-01 2.691016090944e-01 2.703812531412e-01 2.713904123801e-01 2.721488696276e-01 2.726799735780e-01 2.730062892079e-01 2.731528100802e-01 2.731421550295e-01 2.729968516451e-01 2.727386321448e-01 2.723847210783e-01 2.719515541632e-01 2.714503548948e-01 2.708897069819e-01 2.702743145430e-01 2.696024851019e-01 2.688706729442e-01 2.680720469842e-01 2.671916443755e-01 2.662176006745e-01 2.651305824726e-01 2.639117992965e-01 2.625427361791e-01 2.610034701225e-01 2.592759261317e-01 2.573450952255e-01 2.551990180826e-01 2.528305983411e-01 2.502377794574e-01 2.474251393841e-01 2.444064898156e-01 2.412012811674e-01 2.378402064700e-01 2.343632010562e-01 2.308193797055e-01 2.272689072488e-01 2.237822275786e-01 2.204364433143e-01 2.173184717234e-01 2.145187840580e-01 2.121295597042e-01 2.102431433477e-01 2.089433154341e-01 2.083051063367e-01 2.083866451604e-01 2.092266169903e-01 2.108418993868e-01 2.132252686007e-01 2.163470796449e-01 2.201561568655e-01 2.245826475946e-01 2.295444864822e-01 2.349493316224e-01 2.407000513067e-01 2.466977933373e-01 2.528461245125e-01 2.590536319721e-01 2.652355211822e-01 2.713145328255e-01 2.772233327632e-01 2.829046528802e-01 2.883101218456e-01 2.934022437338e-01 2.981524592846e-01 3.025417805542e-01 3.065596419238e-01 3.102030114692e-01 3.134751435000e-01 3.163846151744e-01 3.189437526981e-01 3.211691441288e-01 3.230770293167e-01 3.246851766605e-01 3.260088495790e-01 3.270615331612e-01 3.278539936764e-01 3.283907870224e-01 3.286761226428e-01 3.287081034331e-01 3.284804932758e-01 3.279859476108e-01 3.272162233717e-01 3.261615759250e-01 3.248157525644e-01 3.231755069016e-01 3.212444532791e-01 3.190333693636e-01 3.165648259883e-01 3.138697224643e-01 3.109946530874e-01 3.080001721702e-01 3.049607657606e-01 3.019627683194e-01 2.991058060996e-01 2.964972023216e-01 2.942483957759e-01 2.924712810264e-01 2.912679910290e-01 2.907267858325e-01 2.909160797108e-01 2.918749905570e-01 2.936124006576e-01 2.961029972732e-01 2.992889560104e-01 3.030837586965e-01 3.073724531257e-01 3.120275276945e-01 3.169038216827e-01 3.218565100308e-01 3.267418501245e-01 3.314245149642e-01 3.357860980055e-01 3.397230592937e-01 3.431561774883e-01 3.460319833288e-01 3.483174051975e-01 3.500113493597e-01 3.511353258840e-01 3.517347364133e-01 3.518758578610e-01 3.516423420856e-01 3.511300123330e-01 3.504395391337e-01 3.496703304697e-01 3.489157090896e-01 3.482520150232e-01 3.477382225352e-01 3.474048041126e-01 3.472545934254e-01 3.472645377990e-01 3.473822465098e-01 3.475355612605e-01 3.476341237618e-01 3.475825977650e-01 3.472833136890e-01 3.466477194783e-01 3.456069893618e-01 3.441125896152e-01 3.421508421306e-01 3.397408914368e-01 3.369384688192e-01 3.338400108243e-01 3.305741172747e-01 3.273022323927e-01 3.242056073682e-01 3.214735480203e-01 3.192949327901e-01 3.178334021787e-01 3.172203579753e-01 3.175350025585e-01 3.187978300770e-01 3.209694524045e-01 3.239489435989e-01 3.275897296878e-01 3.317064240537e-01 3.360972284449e-01 3.405575377066e-01 3.448904780933e-01 3.489272216438e-01 3.525312504660e-01 3.556014070155e-01 3.580784916816e-01 3.599440040056e-01 3.612125032203e-01 3.619294922190e-01 3.621610916564e-01 3.619803169882e-01 3.614627127066e-01 3.606730221103e-01 3.596536903921e-01 3.584220473197e-01 3.569663507345e-01 3.552464905665e-01 3.531990032718e-01 3.507462780079e-01 3.478080189923e-01 3.443143008308e-01 3.402200327570e-01 3.355151992363e-01 3.302386502561e-01 3.244861592193e-01 3.184095017001e-01 3.122213650247e-01 3.061819327946e-01 3.005852824265e-01 2.957354216086e-01 2.919185612185e-01 2.893669107284e-01 2.882310102313e-01 2.885583364228e-01 2.902873139057e-01 2.932578023334e-01 2.972365354360e-01 3.019489523275e-01 3.071182882438e-01 3.124926118884e-01 3.178728919647e-01 3.231252944906e-01 3.281845594496e-01 3.330563007736e-01 3.377947165323e-01 3.424935888804e-01 3.472577551396e-01 3.521799011502e-01 3.573204158306e-01 3.626871191125e-01 3.682303936258e-01 3.738417593341e-01 3.793653012167e-01 3.846156671522e-01 3.893982268551e-01 3.935381254660e-01 3.968974942885e-01 3.993962227622e-01 4.010215091411e-01 4.018339672023e-01 4.019648276219e-01 4.015955101814e-01 4.009469146019e-01 4.002452365406e-01 3.996957728168e-01 3.994576529394e-01 3.996182207553e-01 4.001920428955e-01 4.011174533891e-01 4.022775334482e-01 4.035277896262e-01 4.047262876672e-01 4.057671465134e-01 4.066020622579e-01 4.072571397166e-01 4.078348844360e-01 4.084980285192e-01 4.094486819444e-01 4.108861744964e-01 4.129726540131e-01 4.157941780734e-01 4.193356352754e-01 4.234751160885e-01 4.279912982631e-01 4.325983909146e-01 4.369762098988e-01 4.408210359411e-01 4.438801546594e-01 4.459788883492e-01 4.470457222469e-01 4.471079840704e-01 4.462878657542e-01 4.447743574470e-01 4.427912333023e-01 4.405642575937e-01 4.382758460719e-01 4.360409121269e-01 4.338868553215e-01 4.317573456113e-01 4.295282142657e-01 4.270358068768e-01 4.241235798701e-01 4.206811844140e-01 4.166832926352e-01 4.122229443441e-01 4.075186166429e-01 4.029211065310e-01 3.988802996016e-01 3.958996226284e-01 3.944664950978e-01 3.949672501019e-01 3.976185676953e-01 4.001943536409e-01 4.028230281859e-01 4.069204478315e-01 4.135218684882e-01 4.223673359308e-01 4.319264281460e-01 4.403215394302e-01 4.464367908395e-01 4.504839355124e-01 4.537129757649e-01 4.574777144305e-01 4.622539225465e-01 4.672922082495e-01 4.711762233102e-01 4.728452718853e-01 4.723803006525e-01 4.710435964807e-01 4.705410060049e-01 4.719346947849e-01 4.749487184806e-01 4.782024092203e-01 4.801870852529e-01 4.802653347336e-01 4.790483313214e-01 4.779327261844e-01 4.780852858598e-01 4.795533123995e-01 4.811771164281e-01 4.813530678153e-01 4.791033872105e-01 4.747463861609e-01 4.697527275342e-01 4.658710032400e-01 4.640592653341e-01 4.639700972216e-01 4.643893643408e-01 4.642886009067e-01 4.637073047061e-01 4.638446762454e-01 4.662819741984e-01 4.718410707676e-01 4.799136313982e-01 4.887909922278e-01 4.967475199488e-01 5.030512571028e-01 5.082788901526e-01 5.137904619939e-01 5.207000655455e-01 5.290447897702e-01 5.377575567440e-01 5.454248471156e-01 5.512648521630e-01 5.556580326768e-01 5.599059270257e-01 5.653716715033e-01 5.725713789480e-01 5.808790867779e-01 5.890509472803e-01 5.961690473353e-01 6.023260947890e-01 6.085762080123e-01 6.161521733091e-01 6.254642680194e-01 6.356196345925e-01 6.448400636428e-01 6.515558110430e-01 6.555102154697e-01 6.582050149262e-01 6.623199378674e-01 6.559270283822e-01 5.875018569754e-01 5.650709307204e-01 5.393292046293e-01 5.162051732429e-01 5.119389132610e-01 5.299529333110e-01 5.569249121256e-01 5.750301779831e-01 5.746000888014e-01 5.585459879786e-01 5.394431238588e-01 5.301441888485e-01 5.328121595648e-01 5.376549155643e-01 5.333433203471e-01 5.174753413752e-01 4.989323834359e-01 4.907918180004e-01 4.974994550195e-01 5.096011409595e-01 5.131780403988e-01 5.022780758959e-01 4.838055631723e-01 4.726044411417e-01 4.781279992212e-01 4.943522456345e-01 5.062832654079e-01 5.042713873939e-01 4.915480472114e-01 4.817514247694e-01 4.873590115724e-01 5.075414939750e-01 5.299902674302e-01 5.435486487410e-01 5.463988805273e-01 5.445894595320e-01 5.442859954102e-01 5.451025038872e-01 5.418414676605e-01 5.329548543258e-01 5.262949772483e-01 5.343691816025e-01 5.603193796963e-01 5.907987759658e-01 6.059230240319e-01 5.939827847593e-01 5.601065310604e-01 5.265701167109e-01 5.196943838560e-01 5.447350100491e-01 5.798686704405e-01 5.996722780379e-01 5.945822017240e-01 5.745786084563e-01 5.610383324028e-01 5.684995106707e-01 5.905075938230e-01 6.078032785902e-01 6.070355106943e-01 5.901847276488e-01 5.718627624875e-01 5.670963183291e-01 5.776521753851e-01 5.918100576750e-01 5.970804400377e-01 5.900228018173e-01 5.760160347570e-01 5.620909476563e-01 5.499953668442e-01 5.365239934177e-01 5.203722966495e-01 5.069989310273e-01 5.045896880100e-01 5.138337443509e-01 5.241543207172e-01 5.224864690674e-01 5.048662023205e-01 4.815003999342e-01 4.712027957300e-01 4.844779977760e-01 5.117266456760e-01 5.339336460391e-01 5.401323325837e-01 5.341283709024e-01 5.296117898277e-01 5.372001070546e-01 5.540194853256e-01 5.681412059668e-01 5.716263484157e-01 5.676311624787e-01 5.665298975467e-01 5.743768578335e-01 5.852701534211e-01 5.869931206699e-01 5.733114060412e-01 5.512107343969e-01 5.372988610797e-01 5.430571833770e-01 5.618493351843e-01 5.753243236963e-01 5.705439348077e-01 5.499237837754e-01 5.297301975379e-01 5.271313862345e-01 5.435450540423e-01 5.640838261299e-01 5.737048141036e-01 5.695176323305e-01 5.607046515012e-01 5.587480680060e-01 5.658094760992e-01 5.734839044132e-01 5.731494662999e-01 5.654135986092e-01 5.598647914487e-01 5.650399981923e-01 5.780057815863e-01 5.862175639444e-01 5.794460816730e-01 5.593820209716e-01 5.400441544242e-01 5.371597538772e-01 5.526442275707e-01 5.722332481949e-01 5.796385059944e-01 5.694971748254e-01 5.517912341179e-01
 2.846374308097e-01 2.853412306683e-01 2.859077688677e-01 2.864545941849e-01 2.871428765120e-01 2.879872027013e-01 2.888329074247e-01 2.895393765165e-01 2.901287645853e-01 2.907393726961e-01 2.914786143959e-01 2.923357107334e-01 2.931996074212e-01 2.939480176285e-01 2.945596679467e-01 2.951545275381e-01 2.958827278523e-01 2.967574276036e-01 2.976348290288e-01 2.983776594379e-01 2.989980378424e-01 2.996257214795e-01 3.003698561615e-01 3.012299835709e-01 3.021063387643e-01 3.028803336475e-01 3.035161217014e-01 3.041104508577e-01 3.048113805595e-01 3.056626896805e-01 3.065512925513e-01 3.073242708411e-01 3.079455206714e-01 3.085242434968e-01 3.092067600973e-01 3.100420854958e-01 3.109316404516e-01 3.117099401966e-01 3.123066864647e-01 3.128342255930e-01 3.134817578246e-01 3.143140388854e-01 3.151986632212e-01 3.159462720857e-01 3.165053006991e-01 3.170099874988e-01 3.176444931860e-01 3.184605265331e-01 3.193207997079e-01 3.200300461668e-01 3.205387342818e-01 3.210019266090e-01 3.216173337037e-01 3.224161671590e-01 3.232320111464e-01 3.238805326223e-01 3.243457132993e-01 3.247870531731e-01 3.253771900940e-01 3.261278021483e-01 3.268802829929e-01 3.274695649201e-01 3.278930889895e-01 3.283077788308e-01 3.288619553864e-01 3.295465677099e-01 3.302186052782e-01 3.307526745029e-01 3.311582356141e-01 3.315559510458e-01 3.320550209616e-01 3.326518012055e-01 3.332407945595e-01 3.337262565491e-01 3.341114873296e-01 3.344836371048e-01 3.349205551160e-01 3.354236865742e-01 3.359291557417e-01 3.363703286247e-01 3.367307806848e-01 3.370540578864e-01 3.374049429124e-01 3.378105083633e-01 3.382382187409e-01 3.386295320199e-01 3.389478790744e-01 3.392057520190e-01 3.394558177429e-01 3.397516258613e-01 3.400977599816e-01 3.404383456845e-01 3.407063331319e-01 3.408880054975e-01 3.410361149508e-01 3.412227339456e-01 3.414775220898e-01 3.417566311193e-01 3.419760216593e-01 3.420918274484e-01 3.421468027612e-01 3.422286023705e-01 3.423856902565e-01 3.425841310534e-01 3.427419906901e-01 3.428026338000e-01 3.427852800094e-01 3.427705423061e-01 3.428215165695e-01 3.429233550768e-01 3.430039042276e-01 3.430048149579e-01 3.429278253233e-01 3.428295165714e-01 3.427705605392e-01 3.427601945896e-01 3.427497498663e-01 3.426815608541e-01 3.425414395949e-01 3.423652796404e-01 3.422016388641e-01 3.420706805630e-01 3.419512975271e-01 3.417989728724e-01 3.415882254470e-01 3.413341383376e-01 3.410721928488e-01 3.408242888783e-01 3.405849685886e-01 3.403299330619e-01 3.400370579890e-01 3.397044079274e-01 3.393501651875e-01 3.389927298968e-01 3.386337516393e-01 3.382634987244e-01 3.378721733690e-01 3.374553506388e-01 3.370130744924e-01 3.365516781376e-01 3.360748215177e-01 3.355816933429e-01 3.350739093798e-01 3.345531019775e-01 3.340170478592e-01 3.334592874897e-01 3.328806918962e-01 3.322849091543e-01 3.316753288739e-01 3.310532069740e-01 3.304176700705e-01 3.297630979031e-01 3.290897374729e-01 3.284068189041e-01 3.277198095229e-01 3.270194348818e-01 3.262931229218e-01 3.255323181900e-01 3.247417379867e-01 3.239398349036e-01 3.231448583445e-01 3.223514841675e-01 3.215346185584e-01 3.206740758922e-01 3.197666656502e-01 3.188308994041e-01 3.178942049998e-01 3.169696926380e-01 3.160450728570e-01 3.150975920322e-01 3.141125615414e-01 3.130911721263e-01 3.120452472838e-01 3.109960406469e-01 3.099559788245e-01 3.089196097154e-01 3.078723629046e-01 3.067973586674e-01 3.056840892460e-01 3.045433577945e-01 3.033989041855e-01 3.022654142172e-01 3.011366632065e-01 2.999915865838e-01 2.988124962918e-01 2.975975303993e-01 2.963655837954e-01 2.951345264707e-01 2.939019403060e-01 2.926546635587e-01 2.913846738988e-01 2.900917560297e-01 2.887829672953e-01 2.874616878601e-01 2.861224685168e-01 2.847632970900e-01 2.833928129329e-01 2.820206505099e-01 2.806407692665e-01 2.792380452010e-01 2.778016528926e-01 2.763402415528e-01 2.748783600623e-01 2.734310184120e-01 2.719844127690e-01 2.705088451731e-01 2.689914310032e-01 2.674495872833e-01 2.659145131672e-01 2.644023132172e-01 2.628941798985e-01 2.613558012084e-01 2.597751509832e-01 2.581734413033e-01 2.565822319031e-01 2.550142330240e-01 2.534508242095e-01 2.518611428997e-01 2.502341246866e-01 2.485899239188e-01 2.469569360077e-01 2.453447668625e-01 2.437384524149e-01 2.421104263975e-01 2.404498516346e-01 2.387725761475e-01 2.371061352466e-01 2.354628755281e-01 2.338290896008e-01 2.321792431071e-01 2.304985730138e-01 2.288016392947e-01 2.271193633556e-01 2.254667698042e-01 2.238281827783e-01 2.221749481488e-01 2.204910630657e-01 2.187967545977e-01 2.171270288173e-01 2.154951491490e-01 2.138772301622e-01 2.122403750071e-01 2.105782137829e-01 2.089192590746e-01 2.073004242491e-01 2.057220132769e-01 2.041479893803e-01 2.025498982918e-01 2.009385405453e-01 1.993525680463e-01 1.978171514809e-01 1.963128737160e-01 1.947994850762e-01 1.932629457678e-01 1.917360347584e-01 1.902550482740e-01 1.888212962943e-01 1.873998719304e-01 1.859600554469e-01 1.845134593787e-01 1.831032433968e-01 1.817473896037e-01 1.804211474566e-01 1.790913738533e-01 1.777514800433e-01 1.764347263239e-01 1.751734528992e-01 1.739596704078e-01 1.727594710786e-01 1.715584679382e-01 1.703757295390e-01 1.692426937709e-01 1.681673253766e-01 1.671257386830e-01 1.660964080157e-01 1.650913557754e-01 1.641373304389e-01 1.632436352667e-01 1.623966662951e-01 1.615767021094e-01 1.607861259558e-01 1.600487386258e-01 1.593766909900e-01 1.587579031911e-01 1.581761874986e-01 1.576300479192e-01 1.571335068387e-01 1.567000900428e-01 1.563240710290e-01 1.559907550325e-01 1.556989569446e-01 1.554594127395e-01 1.552764178554e-01 1.551468913645e-01 1.550624217083e-01 1.550232349087e-01 1.550404197800e-01 1.551171767772e-01 1.552449122598e-01 1.554156727762e-01 1.556326586861e-01 1.559063236720e-01 1.562417358304e-01 1.566315008369e-01 1.570649170370e-01 1.575429991792e-01 1.580740756006e-01 1.586610713003e-01 1.592996600102e-01 1.599829260412e-01 1.607095766451e-01 1.614835521686e-01 1.623053260179e-01 1.631690635678e-01 1.640724375587e-01 1.650176416148e-01 1.660061300486e-01 1.670349977003e-01 1.680986750731e-01 1.691946084684e-01 1.703269602898e-01 1.714987604179e-01 1.727057795252e-01 1.739429296277e-01 1.752078010466e-01 1.765014750047e-01 1.778269026339e-01 1.791825946256e-01 1.805638304018e-01 1.819686102788e-01 1.833963190634e-01 1.848458235110e-01 1.863168734538e-01 1.878101754330e-01 1.893226331655e-01 1.908522492826e-01 1.923970933572e-01 1.939545316636e-01 1.955287730148e-01 1.971186027609e-01 1.987210815618e-01 2.003327005950e-01 2.019529715844e-01 2.035810080073e-01 2.052203514967e-01 2.068684647071e-01 2.085209784302e-01 2.101776320481e-01 2.118367079848e-01 2.134992345759e-01 2.151666869228e-01 2.168351393737e-01 2.185028059551e-01 2.201693047222e-01 2.218329743691e-01 2.234955897037e-01 2.251570899922e-01 2.268135804322e-01 2.284643146274e-01 2.301092298311e-01 2.317468165127e-01 2.333793766526e-01 2.350044346849e-01 2.366194749966e-01 2.382243613165e-01 2.398191325771e-01 2.414028935823e-01 2.429767431882e-01 2.445382331246e-01 2.460850526854e-01 2.476181148360e-01 2.491372620945e-01 2.506417816244e-01 2.521316811026e-01 2.536043892277e-01 2.550602408565e-01 2.564991059737e-01 2.579190822853e-01 2.593213468169e-01 2.607043982466e-01 2.620671230178e-01 2.634113101568e-01 2.647338351608e-01 2.660346606854e-01 2.673137927758e-01 2.685706074087e-01 2.698045457594e-01 2.710170139198e-01 2.722040121111e-01 2.733665608504e-01 2.745044691746e-01 2.756161716938e-01 2.767036417096e-01 2.777654765359e-01 2.787997686307e-01 2.798066466604e-01 2.807862960100e-01 2.817380383017e-01 2.826624626835e-01 2.835572689740e-01 2.844224942612e-01 2.852593568145e-01 2.860649043576e-01 2.868416342207e-01 2.875870512466e-01 2.883007598093e-01 2.889845866184e-01 2.896360871150e-01 2.902553244986e-01 2.908433308622e-01 2.913969719745e-01 2.919182969062e-01 2.924078123861e-01 2.928626190617e-01 2.932837927799e-01 2.936709331264e-01 2.940220287032e-01 2.943407161356e-01 2.946240409846e-01 2.948723380281e-01 2.950855729770e-01 2.952616395160e-01 2.954032073754e-01 2.955088769722e-01 2.955776494054e-01 2.956106142121e-01 2.956067051095e-01 2.955650707932e-01 2.954877066609e-01 2.953722098204e-01 2.952199596937e-01 2.950305761969e-01 2.948028531426e-01 2.945375683269e-01 2.942351427237e-01 2.938940157343e-01 2.935154945856e-01 2.930982944041e-01 2.926423794859e-01 2.921489041203e-01 2.916168841629e-01 2.910462368817e-01 2.904376806672e-01 2.897897656343e-01 2.891030526571e-01 2.883788332276e-01 2.876152415296e-01 2.868141703106e-01 2.859741933101e-01 2.850944154451e-01 2.841769635976e-01 2.832203826302e-01 2.822262760704e-01 2.811937904293e-01 2.801227024809e-01 2.790131827948e-01 2.778654752361e-01 2.766794489842e-01 2.754569313445e-01 2.741963342904e-01 2.728977600607e-01 2.715615143778e-01 2.701878113409e-01 2.687767369486e-01 2.673293431878e-01 2.658449486840e-01 2.643244589262e-01 2.627675403678e-01 2.611736965695e-01 2.595452011307e-01 2.578810715942e-01 2.561813721132e-01 2.544482100549e-01 2.526787698788e-01 2.508756656070e-01 2.490382804768e-01 2.471664597257e-01 2.452633972476e-01 2.433270283411e-01 2.413577321963e-01 2.393578313628e-01 2.373244727058e-01 2.352612184053e-01 2.331683173710e-01 2.310443266290e-01 2.288930846480e-01 2.267103075031e-01 2.244990341012e-01 2.222613442512e-01 2.199950904574e-01 2.177044946094e-01 2.153872963173e-01 2.130427267246e-01 2.106758290594e-01 2.082837779874e-01 2.058706679543e-01 2.034364171946e-01 2.009771210576e-01 1.984995336235e-01 1.960005423511e-01 1.934832370792e-01 1.909508646992e-01 1.883982045541e-01 1.858314570257e-01 1.832497051925e-01 1.806528989673e-01 1.780476329692e-01 1.754284276784e-01 1.727999397399e-01 1.701638799790e-01 1.675173746306e-01 1.648695933744e-01 1.622161099799e-01 1.595588450176e-01 1.569033851274e-01 1.542447339523e-01 1.515926813780e-01 1.489454901692e-01 1.463039537768e-01 1.436748289755e-01 1.410529470222e-01 1.384465741074e-01 1.358591535891e-01 1.332863019041e-01 1.307402475588e-01 1.282155180848e-01 1.257192747532e-01 1.232580528326e-01 1.208269170246e-01 1.184381458668e-01 1.160904698237e-01 1.137873998972e-01 1.115399566122e-01 1.093434371909e-01 1.072094464705e-01 1.051403177540e-01 1.031371278946e-01 1.012131974068e-01 9.936612109687e-02 9.760563690043e-02 9.593887049053e-02 9.436364366480e-02 9.289419120185e-02 9.153056776796e-02 9.027850476398e-02 8.914783789642e-02 8.813421758844e-02 8.725030525440e-02 8.649521316950e-02 8.586982100718e-02 8.538482398806e-02 8.503250600842e-02 8.482058065646e-02 8.474851716173e-02 8.480911346874e-02 8.500988546290e-02 8.534126508225e-02 8.580393463490e-02 8.639738413581e-02 8.710865557198e-02 8.794174903584e-02 8.888565123268e-02 8.993511994554e-02 9.109017312456e-02 9.233548024855e-02 9.367361184144e-02 9.509476609319e-02 9.658982490869e-02 9.816138776332e-02 9.979373358653e-02 1.014870832717e-01 1.032353071834e-01 1.050273125339e-01 1.068682681947e-01 1.087443849425e-01 1.106551949936e-01 1.125969398085e-01 1.145575850150e-01 1.165434859961e-01 1.185438291287e-01 1.205565284608e-01 1.225832011376e-01 1.246105097141e-01 1.266441176583e-01 1.286755900819e-01 1.307017886172e-01 1.327270903712e-01 1.347390361145e-01 1.367430855101e-01 1.387334288653e-01 1.407040081886e-01 1.426619370206e-01 1.445949050079e-01 1.465087264895e-01 1.483991785167e-01 1.502605915342e-01 1.520993741824e-01 1.539039002146e-01 1.556795758856e-01 1.574239565558e-01 1.591301423858e-01 1.608065046809e-01 1.624418189902e-01 1.640403167985e-01 1.656006833113e-01 1.671159018945e-01 1.685942015538e-01 1.700267153817e-01 1.714149817058e-01 1.727614221806e-01 1.740553271222e-01 1.753070857763e-01 1.765081975768e-01 1.776588895360e-01 1.787639129718e-01 1.798121550266e-01 1.808132496203e-01 1.817590959587e-01 1.826504223725e-01 1.834928679722e-01 1.842739705122e-01 1.850051368730e-01 1.856779627692e-01 1.862919091960e-01 1.868537166772e-01 1.873507751863e-01 1.877944550863e-01 1.881781094166e-01 1.885004867646e-01 1.887690488569e-01 1.889702540008e-01 1.891152973590e-01 1.891990192977e-01 1.892181399726e-01 1.891839508547e-01 1.890809040151e-01 1.889208135563e-01 1.886974355350e-01 1.884086359783e-01 1.880640789507e-01 1.876522606340e-01 1.871836151656e-01 1.866521783083e-01 1.860545002138e-01 1.854017221676e-01 1.846814647691e-01 1.839052661623e-01 1.830683582163e-01 1.821675878844e-01 1.812123632162e-01 1.801919625465e-01 1.791168199424e-01 1.779841224445e-01 1.767912351004e-01 1.755472653283e-01 1.742425658412e-01 1.728859920398e-01 1.714760207617e-01 1.700117520984e-01 1.685005350416e-01 1.669369203721e-01 1.653263429893e-01 1.636700432590e-01 1.619668868571e-01 1.602243108060e-01 1.584394578713e-01 1.566166686716e-01 1.547590802748e-01 1.528668601222e-01 1.509458039522e-01 1.489967747848e-01 1.470231914147e-01 1.450315905813e-01 1.430205013893e-01 1.409985797286e-01 1.389687321718e-01 1.369342323130e-01 1.349044903397e-01 1.328780889253e-01 1.308668957308e-01 1.288748382832e-01 1.269073776670e-01 1.249758466998e-01 1.230806494194e-01 1.212359702770e-01 1.194473002950e-01 1.177233227828e-01 1.160764750526e-01 1.145104173213e-01 1.130398721255e-01 1.116722656538e-01 1.104182659520e-01 1.092905616116e-01 1.082945167980e-01 1.074439600429e-01 1.067463520951e-01 1.062111606884e-01 1.058481462077e-01 1.056620617738e-01 1.056615773962e-01 1.058507635558e-01 1.062327960973e-01 1.068130301756e-01 1.075906417343e-01 1.085652322134e-01 1.097380605123e-01 1.111019231099e-01 1.126580065650e-01 1.143984737120e-01 1.163179184567e-01 1.184114806533e-01 1.206678668182e-01 1.230853020469e-01 1.256509815596e-01 1.283587232141e-01 1.312010578292e-01 1.341663730914e-01 1.372514992361e-01 1.404430608763e-01 1.437359349303e-01 1.471225735715e-01 1.505916494235e-01 1.541410291970e-01 1.577582191288e-01 1.614399395264e-01 1.651784659515e-01 1.689648042386e-01 1.727967366008e-01 1.766648081388e-01 1.805645087185e-01 1.844909505188e-01 1.884356567958e-01 1.923966873180e-01 1.963663809280e-01 2.003396145253e-01 2.043139312083e-01 2.082807597388e-01 2.122379289202e-01 2.161803151643e-01 2.201019558214e-01 2.240017751756e-01 2.278708573639e-01 2.317095297660e-01 2.355102193372e-01 2.392698765068e-01 2.429856152988e-01 2.466503013689e-01 2.502639807244e-01 2.538191132433e-01 2.573135250578e-01 2.607441041795e-01 2.641049327498e-01 2.673952355471e-01 2.706087925370e-01 2.737436917890e-01 2.767958467328e-01 2.797612369081e-01 2.826375890277e-01 2.854201199821e-01 2.881068251181e-01 2.906924994764e-01 2.931758624550e-01 2.955529457694e-01 2.978199385909e-01 2.999759102222e-01 3.020154614382e-01 3.039375951327e-01 3.057382533918e-01 3.074147919684e-01 3.089656927467e-01 3.103865517759e-01 3.116759158213e-01 3.128308711167e-01 3.138482381857e-01 3.147279995018e-01 3.154652406012e-01 3.160596372862e-01 3.165100270673e-01 3.168116533571e-01 3.169662178404e-01 3.169692642318e-01 3.168208300733e-01 3.165197188777e-01 3.160617961693e-01 3.154508890413e-01 3.146810278951e-01 3.137543878002e-01 3.126701616568e-01 3.114266877253e-01 3.100263346502e-01 3.084654611585e-01 3.067476320631e-01 3.048709264323e-01 3.028366394124e-01 3.006462974116e-01 2.982993686675e-01 2.957987595208e-01 2.931449370331e-01 2.903401725405e-01 2.873871358988e-01 2.842874489443e-01 2.810453479940e-01 2.776635052479e-01 2.741456587045e-01 2.704963962852e-01 2.667185841736e-01 2.628195421975e-01 2.588022488694e-01 2.546739780086e-01 2.504418403300e-01 2.461111258844e-01 2.416935210928e-01 2.371935442992e-01 2.326241878378e-01 2.279943520433e-01 2.233143894264e-01 2.185992588999e-01 2.138590492644e-01 2.091112079335e-01 2.043703532068e-01 1.996526943076e-01 1.949798352221e-01 1.903679893015e-01 1.858433642786e-01 1.814269715492e-01 1.771441027851e-01 1.730231450962e-01 1.690898099734e-01 1.653769104219e-01 1.619132436431e-01 1.587281008187e-01 1.558567240827e-01 1.533259491399e-01 1.511682149044e-01 1.494096734108e-01 1.480725160770e-01 1.471796716169e-01 1.467420248673e-01 1.467721032992e-01 1.472712646555e-01 1.482357811063e-01 1.496580736673e-01 1.515214326039e-01 1.538083251463e-01 1.564930443568e-01 1.595500380473e-01 1.629501280132e-01 1.666616439845e-01 1.706548092382e-01 1.748969356114e-01 1.793573584054e-01 1.840057911351e-01 1.888125394951e-01 1.937500308842e-01 1.987926437688e-01 2.039131804451e-01 2.090888928945e-01 2.142978541612e-01 2.195184584762e-01 2.247311075986e-01 2.299170569964e-01 2.350593384442e-01 2.401407049747e-01 2.451465138833e-01 2.500607393381e-01 2.548715079994e-01 2.595640247086e-01 2.641282557931e-01 2.685509271185e-01 2.728232620644e-01 2.769343967336e-01 2.808746028461e-01 2.846369425152e-01 2.882112864723e-01 2.915909567561e-01 2.947696456525e-01 2.977391709033e-01 3.004956769817e-01 3.030321343042e-01 3.053442690018e-01 3.074289733392e-01 3.092802986662e-01 3.108979220101e-01 3.122772533678e-01 3.134163927227e-01 3.143156241706e-01 3.149704610391e-01 3.153831205213e-01 3.155524847680e-01 3.154774776538e-01 3.151625146259e-01 3.146056442823e-01 3.138102915667e-01 3.127796349992e-01 3.115154887904e-01 3.100235317917e-01 3.083054529010e-01 3.063668678232e-01 3.042136858964e-01 3.018487992192e-01 2.992816404191e-01 2.965156451631e-01 2.935595794742e-01 2.904208945202e-01 2.871064124287e-01 2.836266020635e-01 2.799886151287e-01 2.762038520623e-01 2.722814265489e-01 2.682315674460e-01 2.640662461930e-01 2.597956040875e-01 2.554335706844e-01 2.509910185212e-01 2.464816443154e-01 2.419204582067e-01 2.373201055272e-01 2.326973996927e-01 2.280673675261e-01 2.234465936822e-01 2.188542025789e-01 2.143055739228e-01 2.098212582067e-01 2.054199303616e-01 2.011225436611e-01 1.969506872760e-01 1.929248086530e-01 1.890696183933e-01 1.854060970036e-01 1.819599646983e-01 1.787536084830e-01 1.758112340924e-01 1.731560814553e-01 1.708100593023e-01 1.687941622339e-01 1.671272114114e-01 1.658263392204e-01 1.649055154837e-01 1.643744364903e-01 1.642428327733e-01 1.645127681610e-01 1.651839233222e-01 1.662538944668e-01 1.677118104093e-01 1.695483896316e-01 1.717480165377e-01 1.742931740592e-01 1.771639977998e-01 1.803376004353e-01 1.837923581006e-01 1.875033899761e-01 1.914452333620e-01 1.955934463573e-01 1.999219764462e-01 2.044050545011e-01 2.090182642686e-01 2.137345706486e-01 2.185301815820e-01 2.233800114026e-01 2.282604062246e-01 2.331461536914e-01 2.380142980848e-01 2.428408164530e-01 2.476046867543e-01 2.522816893336e-01 2.568499807709e-01 2.612881877752e-01 2.655739760897e-01 2.696873028130e-01 2.736058628390e-01 2.773105490840e-01 2.807815420131e-01 2.839989564774e-01 2.869451862856e-01 2.896013296742e-01 2.919518804578e-01 2.939801220026e-01 2.956700479453e-01 2.970104124803e-01 2.979853175289e-01 2.985851602997e-01 2.987999496122e-01 2.986186797877e-01 2.980386588509e-01 2.970519266536e-01 2.956559980008e-01 2.938515477185e-01 2.916381948886e-01 2.890216063506e-01 2.860083175835e-01 2.826057921296e-01 2.788288889710e-01 2.746925036169e-01 2.702153110962e-01 2.654208949052e-01 2.603357640162e-01 2.549909656184e-01 2.494229642304e-01 2.436713548048e-01 2.377818872877e-01 2.318061553941e-01 2.257993301266e-01 2.198241384655e-01 2.139475577864e-01 2.082412143900e-01 2.027834333348e-01 1.976523053963e-01 1.929324380641e-01 1.887027064241e-01 1.850437503260e-01 1.820262757382e-01 1.797112518080e-01 1.781466543639e-01 1.773618890759e-01 1.773683881613e-01 1.781553256007e-01 1.796938748078e-01 1.819364893740e-01 1.848198346541e-01 1.882709811941e-01 1.922085082362e-01 1.965475977855e-01 2.012034196185e-01 2.060909334287e-01 2.111317387357e-01 2.162506783800e-01 2.213796281081e-01 2.264566468928e-01 2.314253470083e-01 2.362392743322e-01 2.408561944031e-01 2.452409647291e-01 2.493662181518e-01 2.532075188818e-01 2.567525217242e-01 2.599881024070e-01 2.629096221275e-01 2.655174035973e-01 2.678148915471e-01 2.698123805676e-01 2.715208791868e-01 2.729566966986e-01 2.741380525259e-01 2.750847761893e-01 2.758201977632e-01 2.763649560121e-01 2.767426015335e-01 2.769756749049e-01 2.770832774666e-01 2.770851106078e-01 2.769963652209e-01 2.768294064006e-01 2.765942047563e-01 2.762944884300e-01 2.759310474306e-01 2.755013766884e-01 2.749963757196e-01 2.744057754333e-01 2.737146500923e-01 2.729036248537e-01 2.719561019442e-01 2.708488961965e-01 2.695622617925e-01 2.680771646104e-01 2.663735254519e-01 2.644376658418e-01 2.622574566002e-01 2.598269442793e-01 2.571463881474e-01 2.542213827085e-01 2.510676851387e-01 2.477086129095e-01 2.441756190915e-01 2.405142485315e-01 2.367749641601e-01 2.330223732926e-01 2.293296553868e-01 2.257773378679e-01 2.224544535007e-01 2.194550609345e-01 2.168746828058e-01 2.148055790235e-01 2.133345314575e-01 2.125365596259e-01 2.124691943722e-01 2.131715785106e-01 2.146590451225e-01 2.169229672047e-01 2.199310291147e-01 2.236304048320e-01 2.279488102433e-01 2.328025493166e-01 2.380968925483e-01 2.437331787549e-01 2.496136008627e-01 2.556397923107e-01 2.617217166724e-01 2.677750999802e-01 2.737247215918e-01 2.795052409560e-01 2.850605880314e-01 2.903457202942e-01 2.953252443408e-01 2.999740017210e-01 3.042753764501e-01 3.082209916881e-01 3.118095583287e-01 3.150457232975e-01 3.179402316454e-01 3.205050244679e-01 3.227563632231e-01 3.247088030900e-01 3.263775019242e-01 3.277749877184e-01 3.289098336636e-01 3.297888411062e-01 3.304135985586e-01 3.307803252378e-01 3.308830394395e-01 3.307130213992e-01 3.302581705291e-01 3.295075618684e-01 3.284502503006e-01 3.270794484129e-01 3.253944589444e-01 3.234013815692e-01 3.211152059516e-01 3.185643530899e-01 3.157888433063e-01 3.128449126599e-01 3.098026133512e-01 3.067464063805e-01 3.037749072509e-01 3.009967306408e-01 2.985287302738e-01 2.964875554693e-01 2.949860751436e-01 2.941266044846e-01 2.939903801028e-01 2.946346815667e-01 2.960846405212e-01 2.983316919398e-01 3.013324690788e-01 3.050089761864e-01 3.092589328669e-01 3.139534670155e-01 3.189505482402e-01 3.241011275432e-01 3.292543652179e-01 3.342681629841e-01 3.390114240560e-01 3.433715719726e-01 3.472576577770e-01 3.506002787589e-01 3.533605921738e-01 3.555233893587e-01 3.570997115148e-01 3.581265944201e-01 3.586624827608e-01 3.587870503236e-01 3.585893035276e-01 3.581695346931e-01 3.576282928118e-01 3.570598260998e-01 3.565475567329e-01 3.561527555361e-01 3.559137771405e-01 3.558428973928e-01 3.559202225909e-01 3.561009154085e-01 3.563141695800e-01 3.564725434811e-01 3.564768056502e-01 3.562255923310e-01 3.556244474817e-01 3.545917908159e-01 3.530713702296e-01 3.510353147178e-01 3.484891241219e-01 3.454783789092e-01 3.420848845849e-01 3.384318743319e-01 3.346735661030e-01 3.309907140122e-01 3.275813903696e-01 3.246444857412e-01 3.223671578277e-01 3.209054179763e-01 3.203699830809e-01 3.208170493968e-01 3.222358923581e-01 3.245569851134e-01 3.276509774009e-01 3.313491096856e-01 3.354550216171e-01 3.397586293656e-01 3.440600186435e-01 3.481774323071e-01 3.519581832512e-01 3.552870866879e-01 3.580904094625e-01 3.603325673369e-01 3.620162404749e-01 3.631750753615e-01 3.638616621983e-01 3.641442980576e-01 3.640912006476e-01 3.637590444131e-01 3.631884811912e-01 3.623936131889e-01 3.613579612058e-01 3.600399156517e-01 3.583719121600e-01 3.562727992822e-01 3.536575756631e-01 3.504507189549e-01 3.465997488563e-01 3.420889063233e-01 3.369495698642e-01 3.312692109903e-01 3.251959742253e-01 3.189364075723e-01 3.127512082730e-01 3.069361319844e-01 3.018051929219e-01 2.976559976633e-01 2.947408521362e-01 2.932352852279e-01 2.932102079549e-01 2.946301314343e-01 2.973551638675e-01 3.011654148587e-01 3.057968661000e-01 3.109711732641e-01 3.164369709879e-01 3.219878288417e-01 3.274808372611e-01 3.328463642739e-01 3.380756041857e-01 3.432182263808e-01 3.483586808954e-01 3.535915122089e-01 3.590037322013e-01 3.646435609907e-01 3.705117082235e-01 3.765490277786e-01 3.826381253262e-01 3.886157521714e-01 3.942884495154e-01 3.994576327477e-01 4.039431175267e-01 4.076045194790e-01 4.103596944057e-01 4.121975548382e-01 4.131820067965e-01 4.134436495618e-01 4.131730348343e-01 4.125924388458e-01 4.119339906641e-01 4.114081391172e-01 4.111739665614e-01 4.113245466219e-01 4.118698736308e-01 4.127466225488e-01 4.138362942414e-01 4.149877045914e-01 4.160558253617e-01 4.169276726383e-01 4.175515869156e-01 4.179520083355e-01 4.182283534022e-01 4.185472148995e-01 4.191111289577e-01 4.201279409649e-01 4.217664243809e-01 4.241226553609e-01 4.271928861870e-01 4.308650958666e-01 4.349331859088e-01 4.391196153070e-01 4.431185354784e-01 4.466392121330e-01 4.494376899009e-01 4.513578259420e-01 4.523369849693e-01 4.524176640501e-01 4.517295082459e-01 4.504645063467e-01 4.488477397690e-01 4.470885593418e-01 4.453510313370e-01 4.437207467639e-01 4.421907743229e-01 4.406695845697e-01 4.389946032971e-01 4.369760818045e-01 4.344344801348e-01 4.312479696284e-01 4.273947915490e-01 4.229757318579e-01 4.182349654842e-01 4.135525824440e-01 4.094132403186e-01 4.063544591027e-01 4.048888205375e-01 4.054214454452e-01 4.063641755463e-01 4.074680552131e-01 4.102807457121e-01 4.159634033369e-01 4.243167047526e-01 4.337868150155e-01 4.424237629124e-01 4.490434344857e-01 4.538176229835e-01 4.579795889841e-01 4.628474613763e-01 4.688277183633e-01 4.750796878255e-01 4.801004747574e-01 4.827846412022e-01 4.832119656489e-01 4.826760150136e-01 4.829202938584e-01 4.850310591618e-01 4.887382426002e-01 4.926551584344e-01 4.952724691550e-01 4.959639490474e-01 4.953654893456e-01 4.948956942731e-01 4.957238246625e-01 4.978724763891e-01 5.001314011156e-01 5.008299255555e-01 4.989225132286e-01 4.946609853519e-01 4.894655502356e-01 4.850587518410e-01 4.824063401887e-01 4.812019920409e-01 4.802850079141e-01 4.786892434083e-01 4.765328592857e-01 4.751370954483e-01 4.762425090907e-01 4.808250187441e-01 4.883634533699e-01 4.971435702039e-01 5.053596351502e-01 5.121829475918e-01 5.181046523381e-01 5.244167768522e-01 5.321814972651e-01 5.413881660899e-01 5.509361325515e-01 5.594044291713e-01 5.660354531379e-01 5.712557311155e-01 5.764173026044e-01 5.829005844021e-01 5.911833159583e-01 6.005536379261e-01 6.096694124288e-01 6.175542069393e-01 6.243246831854e-01 6.311604947263e-01 6.394816643502e-01 6.498559686762e-01 6.614002459154e-01 6.721172517015e-01 6.799826772120e-01 6.841231204993e-01 6.853584284436e-01 6.843834052164e-01 6.319189966034e-01 5.880772240114e-01 5.676040028644e-01 5.429660072679e-01 5.279159184491e-01 5.318181112807e-01 5.508322734016e-01 5.708738233419e-01 5.791109183770e-01 5.722033567421e-01 5.573727255760e-01 5.467139058672e-01 5.469553213630e-01 5.532338436929e-01 5.542369711327e-01 5.429689449256e-01 5.232332581271e-01 5.076540706788e-01 5.071628850934e-01 5.196000107479e-01 5.313139485438e-01 5.298369969127e-01 5.137537568881e-01 4.939324985504e-01 4.854436500619e-01 4.936867281637e-01 5.089044571736e-01 5.166911009655e-01 5.109978145157e-01 4.983766331601e-01 4.924415733000e-01 5.014860083387e-01 5.205930427048e-01 5.380493362664e-01 5.470584371743e-01 5.502503577762e-01 5.547130273620e-01 5.628402881010e-01 5.686342466835e-01 5.641820225077e-01 5.497774764849e-01 5.381306582396e-01 5.460716397144e-01 5.765144188219e-01 6.120968480568e-01 6.296785338692e-01 6.168954336141e-01 5.800409809939e-01 5.431647939475e-01 5.338264146342e-01 5.572798620619e-01 5.910561729159e-01 6.095252960167e-01 6.034789443651e-01 5.831831460078e-01 5.695573059639e-01 5.761837825039e-01 5.964814631526e-01 6.122772410324e-01 6.115462001004e-01 5.968173567400e-01 5.817770358900e-01 5.794272787671e-01 5.904794228912e-01 6.044757887396e-01 6.111267601579e-01 6.080171891557e-01 5.992934275599e-01 5.891187168772e-01 5.771679566908e-01 5.609667470783e-01 5.421769682701e-01 5.289556693729e-01 5.293256586642e-01 5.408707661871e-01 5.501553466079e-01 5.438528444260e-01 5.199500987717e-01 4.914678364353e-01 4.791063585962e-01 4.924476819966e-01 5.192045090703e-01 5.390796053174e-01 5.420662142014e-01 5.341213438883e-01 5.306131136207e-01 5.416435531230e-01 5.620002823468e-01 5.781357517609e-01 5.824246402501e-01 5.795235984222e-01 5.810459387098e-01 5.928480071498e-01 6.077216726880e-01 6.124282985786e-01 6.005573196888e-01 5.792862102997e-01 5.651714435654e-01 5.695414043858e-01 5.862233533398e-01 5.977867500502e-01 5.920136932948e-01 5.713836542224e-01 5.511467494532e-01 5.467217219865e-01 5.589141432104e-01 5.742819282796e-01 5.799937323339e-01 5.748549794815e-01 5.683137738693e-01 5.701095744521e-01 5.797673438007e-01 5.876645992450e-01 5.860528843470e-01 5.773583259692e-01 5.724507933601e-01 5.796081432703e-01 5.945895685740e-01 6.040602013435e-01 5.981052889655e-01 5.791246574588e-01 5.611312522752e-01 5.586789499617e-01 5.726514856826e-01 5.893928631616e-01 5.944028646637e-01 5.840514762140e-01 5.689646407721e-01
 2.785531977290e-01 2.792501576007e-01 2.798055740450e-01 2.803431612259e-01 2.810267023632e-01 2.818664896736e-01 2.827088650460e-01 2.834186549721e-01 2.840147344735e-01 2.846265589834e-01 2.853615163145e-01 2.862200737399e-01 2.870954299100e-01 2.878573112857e-01 2.884773146641e-01 2.890785625449e-01 2.898163590024e-01 2.907037749939e-01 2.915969993188e-01 2.923599696501e-01 2.930017511288e-01 2.936466658337e-01 2.944043172496e-01 2.952829587097e-01 2.961864720531e-01 2.969896284023e-01 2.976506947458e-01 2.982677205675e-01 2.989933977472e-01 2.998730524151e-01 3.007936072835e-01 3.016021653108e-01 3.022593700257e-01 3.028698735423e-01 3.035811984610e-01 3.044501191887e-01 3.053812452622e-01 3.062034295524e-01 3.068407218734e-01 3.074051678266e-01 3.080895644713e-01 3.089628829786e-01 3.098944504949e-01 3.106934324115e-01 3.113016018196e-01 3.118486950904e-01 3.125236156497e-01 3.133868618188e-01 3.143025211902e-01 3.150687701750e-01 3.156301819147e-01 3.161412432024e-01 3.168048298949e-01 3.176571377010e-01 3.185329755042e-01 3.192442380691e-01 3.197674787627e-01 3.202615960569e-01 3.209048307077e-01 3.217154093523e-01 3.225338321704e-01 3.231896006275e-01 3.236750068311e-01 3.241481386059e-01 3.247613062942e-01 3.255106791683e-01 3.262535034754e-01 3.268595548319e-01 3.273323008513e-01 3.277920882569e-01 3.283543548113e-01 3.290204580805e-01 3.296849274050e-01 3.302467725753e-01 3.307046185037e-01 3.311440118594e-01 3.316479107657e-01 3.322233982547e-01 3.328082754971e-01 3.333305648236e-01 3.337671688715e-01 3.341619336282e-01 3.345843082581e-01 3.350665874992e-01 3.355764455063e-01 3.360516252182e-01 3.364499431168e-01 3.367828774214e-01 3.371083997575e-01 3.374852325895e-01 3.379176719220e-01 3.383447079231e-01 3.386945408402e-01 3.389547559211e-01 3.391822386693e-01 3.394536398165e-01 3.397985267274e-01 3.401672554039e-01 3.404708657647e-01 3.406675655446e-01 3.408048891048e-01 3.409747942069e-01 3.412244492710e-01 3.415148280440e-01 3.417606449363e-01 3.419047221941e-01 3.419717794384e-01 3.420471497249e-01 3.421922772170e-01 3.423875145029e-01 3.425587688552e-01 3.426470329772e-01 3.426569156560e-01 3.426492241797e-01 3.426847029648e-01 3.427695842495e-01 3.428519214496e-01 3.428738055038e-01 3.428231546011e-01 3.427387789470e-01 3.426691642623e-01 3.426339939407e-01 3.426092300747e-01 3.425491914662e-01 3.424299621738e-01 3.422686739767e-01 3.421011816016e-01 3.419488133239e-01 3.418045595362e-01 3.416437231952e-01 3.414443322274e-01 3.412054165507e-01 3.409461005440e-01 3.406835188277e-01 3.404194314386e-01 3.401441187598e-01 3.398484893627e-01 3.395265344553e-01 3.391788847602e-01 3.388114649796e-01 3.384286623488e-01 3.380306244280e-01 3.376189204609e-01 3.371950417633e-01 3.367539027454e-01 3.362905396794e-01 3.358057422981e-01 3.353051242930e-01 3.347913021853e-01 3.342654154574e-01 3.337251403566e-01 3.331646616444e-01 3.325855755851e-01 3.319986867697e-01 3.314068400555e-01 3.308003052422e-01 3.301658702080e-01 3.294964328408e-01 3.287981436142e-01 3.280908964600e-01 3.273914709521e-01 3.266911986552e-01 3.259642341292e-01 3.251909201100e-01 3.243718994399e-01 3.235272489261e-01 3.226843003674e-01 3.218535726486e-01 3.210197305696e-01 3.201599376623e-01 3.192617609419e-01 3.183267217656e-01 3.173697559814e-01 3.164114724024e-01 3.154626914782e-01 3.145156048195e-01 3.135550647627e-01 3.125637037197e-01 3.115337204600e-01 3.104782313516e-01 3.094216155289e-01 3.083757830865e-01 3.073317796584e-01 3.062680522185e-01 3.051678378473e-01 3.040325487725e-01 3.028825441372e-01 3.017333857159e-01 3.005800673051e-01 2.994104332030e-01 2.982160970244e-01 2.969990920225e-01 2.957655387668e-01 2.945179547173e-01 2.932509787426e-01 2.919632169071e-01 2.906653209496e-01 2.893648932554e-01 2.880535156537e-01 2.867154023226e-01 2.853424479174e-01 2.839461066195e-01 2.825514676636e-01 2.811702326995e-01 2.797844011556e-01 2.783642636348e-01 2.769014690938e-01 2.754170650644e-01 2.739418894541e-01 2.724880686589e-01 2.710317512572e-01 2.695395822288e-01 2.680042681213e-01 2.664510912786e-01 2.649106003255e-01 2.633908513928e-01 2.618695001411e-01 2.603160735312e-01 2.587243106588e-01 2.571178661667e-01 2.555238057041e-01 2.539484278644e-01 2.523722578205e-01 2.507689631862e-01 2.491311781218e-01 2.474785483173e-01 2.458381174341e-01 2.442179238298e-01 2.426008631650e-01 2.409615458401e-01 2.392884441640e-01 2.376008777744e-01 2.359295449566e-01 2.342840460682e-01 2.326457085541e-01 2.309852740942e-01 2.292915531846e-01 2.275894837113e-01 2.259134176727e-01 2.242700997135e-01 2.226317726811e-01 2.209673131635e-01 2.192760207958e-01 2.175907627711e-01 2.159452539140e-01 2.143323538324e-01 2.127132281650e-01 2.110645674468e-01 2.094040284791e-01 2.077706173165e-01 2.061839707027e-01 2.046178857732e-01 2.030319538759e-01 2.014214705575e-01 1.998231722174e-01 1.982697001976e-01 1.967548496378e-01 1.952402952215e-01 1.937000182634e-01 1.921551910224e-01 1.906475887375e-01 1.891874592100e-01 1.877454855225e-01 1.862896790435e-01 1.848216017828e-01 1.833785428739e-01 1.819872782117e-01 1.806319064355e-01 1.792786151730e-01 1.779189892842e-01 1.765774796713e-01 1.752836585432e-01 1.740387844389e-01 1.728152998078e-01 1.715967308310e-01 1.704010005054e-01 1.692541231518e-01 1.681602079226e-01 1.671027402054e-01 1.660642952217e-01 1.650526141178e-01 1.640930389648e-01 1.631929046142e-01 1.623374287059e-01 1.615116076665e-01 1.607184195281e-01 1.599741760792e-01 1.592898821092e-01 1.586564953229e-01 1.580596739677e-01 1.575032624126e-01 1.569974874331e-01 1.565460544084e-01 1.561445075692e-01 1.557845884187e-01 1.554701488354e-01 1.552122133751e-01 1.550127297500e-01 1.548605923440e-01 1.547512424569e-01 1.546904317562e-01 1.546885131047e-01 1.547494385749e-01 1.548635180684e-01 1.550217459950e-01 1.552285262477e-01 1.554927379159e-01 1.558157367476e-01 1.561926043060e-01 1.566163415079e-01 1.570886683109e-01 1.576134748173e-01 1.581899916049e-01 1.588124550874e-01 1.594799963038e-01 1.601952849673e-01 1.609593476577e-01 1.617680427489e-01 1.626168509938e-01 1.635040096553e-01 1.644349773088e-01 1.654111816660e-01 1.664279517175e-01 1.674800645395e-01 1.685663068640e-01 1.696884925915e-01 1.708494098384e-01 1.720458352371e-01 1.732736322918e-01 1.745316331673e-01 1.758188994658e-01 1.771338449972e-01 1.784775519460e-01 1.798488400091e-01 1.812454034275e-01 1.826649039334e-01 1.841049791360e-01 1.855645183418e-01 1.870466280071e-01 1.885501617892e-01 1.900708982604e-01 1.916070463986e-01 1.931563710333e-01 1.947198850469e-01 1.963005015954e-01 1.978938017212e-01 1.994970388464e-01 2.011087774522e-01 2.027284097546e-01 2.043568812823e-01 2.059945435671e-01 2.076374572388e-01 2.092842026527e-01 2.109341858381e-01 2.125861859855e-01 2.142413039980e-01 2.158993392378e-01 2.175561260205e-01 2.192114498983e-01 2.208649965423e-01 2.225152782919e-01 2.241639949092e-01 2.258092960069e-01 2.274475654680e-01 2.290797547723e-01 2.307052121521e-01 2.323231757453e-01 2.339349185843e-01 2.355364519530e-01 2.371272628237e-01 2.387081707082e-01 2.402773086835e-01 2.418354063972e-01 2.433817838067e-01 2.449135257543e-01 2.464316820581e-01 2.479353682637e-01 2.494231962620e-01 2.508960852818e-01 2.523518895921e-01 2.537909795429e-01 2.552133112190e-01 2.566166844065e-01 2.580007409950e-01 2.593658341421e-01 2.607103262079e-01 2.620356139749e-01 2.633400972395e-01 2.646223799620e-01 2.658820030552e-01 2.671189174730e-01 2.683320585334e-01 2.695235179494e-01 2.706907858966e-01 2.718322709749e-01 2.729491305796e-01 2.740398643880e-01 2.751050292220e-01 2.761446560146e-01 2.771559710858e-01 2.781404523487e-01 2.790968841746e-01 2.800250331905e-01 2.809252883044e-01 2.817956743152e-01 2.826366136705e-01 2.834488076237e-01 2.842298214833e-01 2.849807470153e-01 2.857013100583e-01 2.863889932206e-01 2.870461941887e-01 2.876725084142e-01 2.882649935438e-01 2.888258203085e-01 2.893529230181e-01 2.898460668059e-01 2.903074814209e-01 2.907349821919e-01 2.911280635504e-01 2.914869053546e-01 2.918103761387e-01 2.920998439320e-01 2.923543521877e-01 2.925725349290e-01 2.927564405701e-01 2.929034464857e-01 2.930141966205e-01 2.930895853856e-01 2.931277930485e-01 2.931295950622e-01 2.930951871871e-01 2.930225559180e-01 2.929136761504e-01 2.927677512522e-01 2.925835019911e-01 2.923622972673e-01 2.921026548713e-01 2.918050182448e-01 2.914699252475e-01 2.910964435853e-01 2.906850688489e-01 2.902356148603e-01 2.897466684723e-01 2.892201309247e-01 2.886547797019e-01 2.880508904974e-01 2.874097406919e-01 2.867285739947e-01 2.860084100818e-01 2.852504140306e-01 2.844529452664e-01 2.836176257922e-01 2.827441615703e-01 2.818311201025e-01 2.808796149466e-01 2.798894312498e-01 2.788609442927e-01 2.777948021545e-01 2.766906397759e-01 2.755476221111e-01 2.743663760343e-01 2.731464741410e-01 2.718896212935e-01 2.705951418315e-01 2.692625913102e-01 2.678935567005e-01 2.664866790845e-01 2.650422986412e-01 2.635623701236e-01 2.620450702677e-01 2.604918262194e-01 2.589036421381e-01 2.572782038668e-01 2.556174485632e-01 2.539212627056e-01 2.521894293817e-01 2.504249788561e-01 2.486247622341e-01 2.467914389566e-01 2.449248271521e-01 2.430233434262e-01 2.410909953561e-01 2.391261017418e-01 2.371290208378e-01 2.351022958196e-01 2.330414324618e-01 2.309511998326e-01 2.288317418025e-01 2.266815179790e-01 2.245052562486e-01 2.222984970831e-01 2.200630434291e-01 2.178026346290e-01 2.155138787167e-01 2.132021381031e-01 2.108653492549e-01 2.085011767683e-01 2.061155159172e-01 2.037048985159e-01 2.012734851853e-01 1.988232355275e-01 1.963487324717e-01 1.938572187187e-01 1.913454813574e-01 1.888163518694e-01 1.862741548774e-01 1.837130466466e-01 1.811392969537e-01 1.785523903919e-01 1.759505462977e-01 1.733433860154e-01 1.707231532902e-01 1.680955846935e-01 1.654629878997e-01 1.628214604138e-01 1.601809223415e-01 1.575382339721e-01 1.548944472417e-01 1.522559013547e-01 1.496158908242e-01 1.469862462860e-01 1.443642282870e-01 1.417501529156e-01 1.391533336132e-01 1.365666968202e-01 1.340005772078e-01 1.314573292510e-01 1.289334769408e-01 1.264411133760e-01 1.239752953868e-01 1.215435832508e-01 1.191526524989e-01 1.167980559468e-01 1.144927280913e-01 1.122345183880e-01 1.100278898527e-01 1.078837226459e-01 1.057983311392e-01 1.037843898087e-01 1.018436735194e-01 9.997761801566e-02 9.820054164738e-02 9.650873478225e-02 9.491367195440e-02 9.342130747802e-02 9.202998511968e-02 9.075446410999e-02 8.959153123455e-02 8.854914905709e-02 8.763549885528e-02 8.684630847065e-02 8.619371945864e-02 8.567495367626e-02 8.529051243224e-02 8.504831741299e-02 8.494012302426e-02 8.497279302861e-02 8.514396258172e-02 8.544587273339e-02 8.588458935861e-02 8.644794624717e-02 8.713622594807e-02 8.794706297691e-02 8.886795743655e-02 8.990276008541e-02 9.103903752771e-02 9.227167670730e-02 9.360074447317e-02 9.500990888753e-02 9.650184139157e-02 9.806581229188e-02 9.969448952057e-02 1.013901550057e-01 1.031375352241e-01 1.049380565590e-01 1.067842010934e-01 1.086654773906e-01 1.105875473905e-01 1.125362035875e-01 1.145136272993e-01 1.165156939639e-01 1.185310132542e-01 1.205653150246e-01 1.226063047782e-01 1.246551770919e-01 1.267118568283e-01 1.287642656384e-01 1.308197085922e-01 1.328675682452e-01 1.349062858117e-01 1.369394969790e-01 1.389547395972e-01 1.409597177615e-01 1.429464629834e-01 1.449123005131e-01 1.468610966037e-01 1.487815481499e-01 1.506804694246e-01 1.525516791698e-01 1.543920743719e-01 1.562072810093e-01 1.579858232561e-01 1.597336979533e-01 1.614469560687e-01 1.631198268188e-01 1.647613649796e-01 1.663590544620e-01 1.679192718152e-01 1.694391520728e-01 1.709113556167e-01 1.723457663383e-01 1.737308016662e-01 1.750717884431e-01 1.763680302273e-01 1.776111005302e-01 1.788107065300e-01 1.799564401163e-01 1.810527755069e-01 1.821005569453e-01 1.830906394016e-01 1.840336632947e-01 1.849187730226e-01 1.857493962440e-01 1.865285454308e-01 1.872447796540e-01 1.879113270057e-01 1.885166451183e-01 1.890649418677e-01 1.895596147875e-01 1.899880294055e-01 1.903634394127e-01 1.906755041574e-01 1.909273515740e-01 1.911245817080e-01 1.912540786864e-01 1.913284024307e-01 1.913376165139e-01 1.912842175322e-01 1.911743108811e-01 1.909968177776e-01 1.907639714300e-01 1.904654119115e-01 1.901033515996e-01 1.896838871644e-01 1.891966735120e-01 1.886542138422e-01 1.880473661823e-01 1.873779241157e-01 1.866512996196e-01 1.858576255074e-01 1.850096737950e-01 1.840997423537e-01 1.831296395429e-01 1.821046826129e-01 1.810162286539e-01 1.798746709529e-01 1.786748006893e-01 1.774185309244e-01 1.761110770304e-01 1.747466445969e-01 1.733327549332e-01 1.718661914336e-01 1.703494415977e-01 1.687871328440e-01 1.671758311033e-01 1.655220550295e-01 1.638255485909e-01 1.620867131663e-01 1.603120765167e-01 1.585001349481e-01 1.566554287129e-01 1.547815886440e-01 1.528781375809e-01 1.509532605270e-01 1.490071376821e-01 1.470441805378e-01 1.450706225193e-01 1.430857612598e-01 1.411003106703e-01 1.391147543780e-01 1.371369126185e-01 1.351743019799e-01 1.332257007569e-01 1.313062166658e-01 1.294170008703e-01 1.275677567943e-01 1.257681815966e-01 1.240204158458e-01 1.223391629291e-01 1.207287893943e-01 1.192010013445e-01 1.177664244927e-01 1.164301387284e-01 1.152064259794e-01 1.141020213098e-01 1.131282419062e-01 1.122956567394e-01 1.116108173558e-01 1.110842889338e-01 1.107232936328e-01 1.105350893061e-01 1.105272873684e-01 1.107037775511e-01 1.110691302040e-01 1.116270376954e-01 1.123761926416e-01 1.133224842520e-01 1.144602046621e-01 1.157893264341e-01 1.173076126451e-01 1.190067525054e-01 1.208879875279e-01 1.229396939952e-01 1.251587783131e-01 1.275376251156e-01 1.300660724136e-01 1.327420976987e-01 1.355511821605e-01 1.384908838169e-01 1.415501323267e-01 1.447199850054e-01 1.479968636365e-01 1.513675386178e-01 1.548287595117e-01 1.583714167826e-01 1.619869650513e-01 1.656708735754e-01 1.694141574116e-01 1.732114758968e-01 1.770566307012e-01 1.809416030154e-01 1.848632178007e-01 1.888121591063e-01 1.927847683313e-01 1.967764567091e-01 2.007779736224e-01 2.047888869493e-01 2.088003347907e-01 2.128085605477e-01 2.168109493438e-01 2.207976552107e-01 2.247697273764e-01 2.287183992791e-01 2.326410708467e-01 2.365332626222e-01 2.403885589922e-01 2.442065507442e-01 2.479788400921e-01 2.517037658724e-01 2.553770811338e-01 2.589929988242e-01 2.625505078231e-01 2.660429570327e-01 2.694685684963e-01 2.728221309128e-01 2.761006817208e-01 2.793002411567e-01 2.824165585973e-01 2.854474845062e-01 2.883868862276e-01 2.912337382243e-01 2.939837450584e-01 2.966329263076e-01 2.991798148834e-01 3.016187286338e-01 3.039485355124e-01 3.061645692231e-01 3.082643909981e-01 3.102458788609e-01 3.121044543591e-01 3.138378095170e-01 3.154435438445e-01 3.169177601970e-01 3.182598589060e-01 3.194649064431e-01 3.205321565066e-01 3.214598891618e-01 3.222426686080e-01 3.228831779362e-01 3.233746725966e-01 3.237181956057e-01 3.239105338703e-01 3.239494822752e-01 3.238363366289e-01 3.235651262577e-01 3.231382099530e-01 3.225539422291e-01 3.218091863680e-01 3.209071402216e-01 3.198430430171e-01 3.186191734245e-01 3.172345467536e-01 3.156876870307e-01 3.139816215115e-01 3.121138326315e-01 3.100862606045e-01 3.078995350059e-01 3.055543139544e-01 3.030534319494e-01 3.003964972790e-01 2.975874576651e-01 2.946274893434e-01 2.915199068040e-01 2.882672503546e-01 2.848724043863e-01 2.813403413153e-01 2.776735481945e-01 2.738775775031e-01 2.699569410355e-01 2.659169992050e-01 2.617659684214e-01 2.575074291761e-01 2.531523323277e-01 2.487059474410e-01 2.441780144886e-01 2.395794838745e-01 2.349171987366e-01 2.302063488006e-01 2.254567269824e-01 2.206821780513e-01 2.158990988757e-01 2.111190674861e-01 2.063649653487e-01 2.016511976958e-01 1.969986276267e-01 1.924312077580e-01 1.879680563025e-01 1.836375582261e-01 1.794637463033e-01 1.754741561645e-01 1.716995528555e-01 1.681662754458e-01 1.649083298159e-01 1.619548565686e-01 1.593349340851e-01 1.570797312561e-01 1.552124433764e-01 1.537603338720e-01 1.527408211506e-01 1.521695496954e-01 1.520578256179e-01 1.524065666710e-01 1.532181420792e-01 1.544820773927e-01 1.561865297435e-01 1.583143451375e-01 1.608418563340e-01 1.637456820356e-01 1.669968498929e-01 1.705656207835e-01 1.744219752802e-01 1.785331320450e-01 1.828704977563e-01 1.874028726341e-01 1.921005404441e-01 1.969360879043e-01 2.018821176260e-01 2.069138636513e-01 2.120064403167e-01 2.171374107536e-01 2.222850019681e-01 2.274289094126e-01 2.325499315598e-01 2.376303216959e-01 2.426529445165e-01 2.476012184336e-01 2.524616342639e-01 2.572188482375e-01 2.618611968131e-01 2.663754025161e-01 2.707497159148e-01 2.749747682064e-01 2.790386819678e-01 2.829329958627e-01 2.866486020813e-01 2.901760202973e-01 2.935098908010e-01 2.966410824997e-01 2.995645554112e-01 3.022738988556e-01 3.047629615926e-01 3.070294672318e-01 3.090674348326e-01 3.108730784450e-01 3.124450785749e-01 3.137778577694e-01 3.148729698655e-01 3.157256560682e-01 3.163357064424e-01 3.167043130973e-01 3.168291430189e-01 3.167125785207e-01 3.163552617834e-01 3.157580370099e-01 3.149251096368e-01 3.138574301649e-01 3.125589007516e-01 3.110333345849e-01 3.092834299339e-01 3.073155830286e-01 3.051336468336e-01 3.027439086474e-01 3.001522870048e-01 2.973649531999e-01 2.943899069899e-01 2.912341532638e-01 2.879064340961e-01 2.844147406293e-01 2.807679205576e-01 2.769756887116e-01 2.730471585087e-01 2.689936740820e-01 2.648251716766e-01 2.605531839555e-01 2.561900280475e-01 2.517470802104e-01 2.472388646179e-01 2.426777203701e-01 2.380776339330e-01 2.334556335555e-01 2.288239594843e-01 2.242009620277e-01 2.196019271493e-01 2.150449468068e-01 2.105493917532e-01 2.061322514171e-01 2.018159207436e-01 1.976193596628e-01 1.935660615592e-01 1.896776475749e-01 1.859775694730e-01 1.824895556044e-01 1.792366277663e-01 1.762443839747e-01 1.735348945090e-01 1.711316569446e-01 1.690567136407e-01 1.673294806664e-01 1.659697376538e-01 1.649920796573e-01 1.644097583621e-01 1.642316018269e-01 1.644614833698e-01 1.651029329278e-01 1.661507546401e-01 1.675991128579e-01 1.694370958976e-01 1.716489193510e-01 1.742191099018e-01 1.771270943909e-01 1.803509694896e-01 1.838668490820e-01 1.876499133829e-01 1.916744921345e-01 1.959134235848e-01 2.003406472877e-01 2.049283186399e-01 2.096499994999e-01 2.144797362264e-01 2.193893297038e-01 2.243540150191e-01 2.293472636032e-01 2.343446295947e-01 2.393197174775e-01 2.442492816590e-01 2.491089366989e-01 2.538735613615e-01 2.585213330263e-01 2.630272623519e-01 2.673703139143e-01 2.715274819422e-01 2.754770067251e-01 2.791989458280e-01 2.826714612387e-01 2.858757307917e-01 2.887925447477e-01 2.914041844478e-01 2.936942336426e-01 2.956442662735e-01 2.972428939038e-01 2.984731041434e-01 2.993237056115e-01 2.997847836662e-01 2.998458221775e-01 2.994998129960e-01 2.987420942573e-01 2.975673918636e-01 2.959770823835e-01 2.939698383903e-01 2.915499009842e-01 2.887245766609e-01 2.855013002380e-01 2.818937206609e-01 2.779170372109e-01 2.735890770371e-01 2.689335168088e-01 2.639779563155e-01 2.587516828786e-01 2.532916547899e-01 2.476380504955e-01 2.418344915978e-01 2.359340721557e-01 2.299906606302e-01 2.240658854193e-01 2.182268369821e-01 2.125447970546e-01 2.070957255313e-01 2.019587137518e-01 1.972150879158e-01 1.929454917937e-01 1.892270522011e-01 1.861325785580e-01 1.837215969453e-01 1.820441856164e-01 1.811307759463e-01 1.809958150124e-01 1.816322819142e-01 1.830131984965e-01 1.850958130359e-01 1.878205212640e-01 1.911178162806e-01 1.949089501778e-01 1.991102800889e-01 2.036400634752e-01 2.084142973106e-01 2.133540653219e-01 2.183869382949e-01 2.234415548504e-01 2.284596163381e-01 2.333831939193e-01 2.381659954642e-01 2.427661271724e-01 2.471472390519e-01 2.512848654231e-01 2.551548339255e-01 2.587415529729e-01 2.620359886905e-01 2.650316798356e-01 2.677309609506e-01 2.701372963741e-01 2.722601607699e-01 2.741119967074e-01 2.757085681753e-01 2.770683095542e-01 2.782102660999e-01 2.791558865937e-01 2.799273145892e-01 2.805443157415e-01 2.810285392237e-01 2.813972607384e-01 2.816663819288e-01 2.818510101792e-01 2.819576656012e-01 2.819942420255e-01 2.819613344547e-01 2.818559698319e-01 2.816719903249e-01 2.813978212776e-01 2.810182944149e-01 2.805177399559e-01 2.798737933645e-01 2.790662606075e-01 2.780736209046e-01 2.768721020537e-01 2.754430879266e-01 2.737662278862e-01 2.718285174356e-01 2.696182488367e-01 2.671301452651e-01 2.643665874594e-01 2.613354181900e-01 2.580536257383e-01 2.545486227439e-01 2.508539135568e-01 2.470173279120e-01 2.430944883904e-01 2.391508226640e-01 2.352638266548e-01 2.315166218392e-01 2.280012040914e-01 2.248137285064e-01 2.220512260759e-01 2.198077039306e-01 2.181707440819e-01 2.172146673072e-01 2.169983448668e-01 2.175591483103e-01 2.189107448436e-01 2.210436186732e-01 2.239231723926e-01 2.274942964911e-01 2.316844633377e-01 2.364063615930e-01 2.415663172290e-01 2.470640071083e-01 2.528014776167e-01 2.586821912353e-01 2.646150324945e-01 2.705188171279e-01 2.763201822732e-01 2.819542487696e-01 2.873688029232e-01 2.925216899613e-01 2.973804720945e-01 3.019218865684e-01 3.061318244865e-01 3.100049008499e-01 3.135418178042e-01 3.167486970359e-01 3.196360337114e-01 3.222162372922e-01 3.245045764914e-01 3.265123451095e-01 3.282522459153e-01 3.297333191072e-01 3.309598237392e-01 3.319327600094e-01 3.326492826587e-01 3.331006053993e-01 3.332767167348e-01 3.331638051168e-01 3.327472130422e-01 3.320128660344e-01 3.309508153350e-01 3.295540790529e-01 3.278236146506e-01 3.257697565218e-01 3.234138778283e-01 3.207908917601e-01 3.179515722039e-01 3.149607201944e-01 3.118994173199e-01 3.088635308034e-01 3.059625528096e-01 3.033137152573e-01 3.010397968603e-01 2.992629802731e-01 2.980947477343e-01 2.976322176500e-01 2.979487675058e-01 2.990859792740e-01 3.010539167756e-01 3.038245779307e-01 3.073355765579e-01 3.114909566884e-01 3.161696493352e-01 3.212335946966e-01 3.265284373603e-01 3.319013413362e-01 3.372010931779e-01 3.422880135944e-01 3.470389067037e-01 3.513483637083e-01 3.551399452775e-01 3.583597244607e-01 3.609803442345e-01 3.630052189551e-01 3.644587795966e-01 3.653946049124e-01 3.658831530834e-01 3.660108003239e-01 3.658757461962e-01 3.655766032775e-01 3.652134945646e-01 3.648697903761e-01 3.646149559312e-01 3.644948382840e-01 3.645264149671e-01 3.646992025115e-01 3.649713207097e-01 3.652781334904e-01 3.655320843971e-01 3.656332760719e-01 3.654769037079e-01 3.649590588341e-01 3.639928686015e-01 3.625087025831e-01 3.604651509631e-01 3.578562845677e-01 3.547115745915e-01 3.511025096503e-01 3.471391098862e-01 3.429688778337e-01 3.387692385545e-01 3.347388885377e-01 3.310889171221e-01 3.280193287507e-01 3.257119600347e-01 3.243084660925e-01 3.238946275017e-01 3.244977806087e-01 3.260762957710e-01 3.285291323743e-01 3.317053237066e-01 3.354157465583e-01 3.394570706045e-01 3.436223170287e-01 3.477210775446e-01 3.515883578082e-01 3.550943896197e-01 3.581496980422e-01 3.607046734264e-01 3.627491794251e-01 3.643020850791e-01 3.654082750942e-01 3.661266800646e-01 3.665169624417e-01 3.666330491285e-01 3.665102190645e-01 3.661576922826e-01 3.655589124208e-01 3.646663344863e-01 3.634109264227e-01 3.617062268237e-01 3.594627890863e-01 3.565987003002e-01 3.530543865473e-01 3.488067834749e-01 3.438798547205e-01 3.383537716812e-01 3.323691062530e-01 3.261294535073e-01 3.198902924018e-01 3.139503096533e-01 3.086280794764e-01 3.042306002833e-01 3.010288726933e-01 2.992153682253e-01 2.988864154140e-01 3.000290788225e-01 3.025223722052e-01 3.061652846814e-01 3.106989786904e-01 3.158537385074e-01 3.213739881392e-01 3.270490497423e-01 3.327327532885e-01 3.383429849811e-01 3.438671436380e-01 3.493468280743e-01 3.548560835236e-01 3.604871599636e-01 3.663158672840e-01 3.723852868258e-01 3.786890485655e-01 3.851599414398e-01 3.916750945618e-01 3.980630988004e-01 4.041262865357e-01 4.096601981301e-01 4.144815332487e-01 4.184463095779e-01 4.214729278637e-01 4.235510159642e-01 4.247436696596e-01 4.251883386353e-01 4.250761174691e-01 4.246341990029e-01 4.240990036264e-01 4.236798944323e-01 4.235408170444e-01 4.237691351128e-01 4.243733756464e-01 4.252874269951e-01 4.263825151897e-01 4.275049093111e-01 4.284993427218e-01 4.292480368876e-01 4.296938094034e-01 4.298556659181e-01 4.298330880134e-01 4.297899081390e-01 4.299340444530e-01 4.304770998047e-01 4.315973457837e-01 4.334025823203e-01 4.359011832833e-01 4.389996468185e-01 4.425050573414e-01 4.461579805987e-01 4.496710800337e-01 4.527655900514e-01 4.552203637080e-01 4.568916545101e-01 4.577351712563e-01 4.578073394745e-01 4.572454253285e-01 4.562485748815e-01 4.550328118095e-01 4.537955255857e-01 4.526763507952e-01 4.517259945022e-01 4.509033068352e-01 4.500719993357e-01 4.490364605959e-01 4.475748509247e-01 4.454873842846e-01 4.426462254966e-01 4.390280036738e-01 4.347518031177e-01 4.300840575926e-01 4.254342701105e-01 4.213193799354e-01 4.183016473592e-01 4.169132095151e-01 4.162033235214e-01 4.156038410021e-01 4.168073040117e-01 4.211322194813e-01 4.284914458501e-01 4.373556058816e-01 4.457330627301e-01 4.523848347217e-01 4.574521010801e-01 4.621587789240e-01 4.678031262776e-01 4.747337885932e-01 4.820172629776e-01 4.880572155232e-01 4.916882227825e-01 4.929748812519e-01 4.932327400123e-01 4.942380712998e-01 4.971002304401e-01 5.015497605101e-01 5.061924709760e-01 5.095149160235e-01 5.109047132246e-01 5.110283183942e-01 5.113324355990e-01 5.129949910851e-01 5.160156218268e-01 5.191353627756e-01 5.206199887041e-01 5.193646266889e-01 5.155640589077e-01 5.105898996198e-01 5.061238817491e-01 5.031080817609e-01 5.012312232382e-01 4.993449976716e-01 4.965061364311e-01 4.928854678451e-01 4.899084513337e-01 4.894763118293e-01 4.927491229183e-01 4.993433429721e-01 5.075940269062e-01 5.156593212078e-01 5.226338664283e-01 5.289357107584e-01 5.357912953303e-01 5.442035915529e-01 5.541047576591e-01 5.643372642233e-01 5.734494010011e-01 5.806909603915e-01 5.865372285156e-01 5.924057977232e-01 5.997271099331e-01 6.089646545750e-01 6.193224911544e-01 6.293348662818e-01 6.379165387157e-01 6.451567067792e-01 6.523340135694e-01 6.610869113932e-01 6.722342018591e-01 6.850387742156e-01 6.974091554971e-01 7.069218274605e-01 7.120488325708e-01 7.129099001585e-01 6.979705859161e-01 6.243553631052e-01 5.998679198037e-01 5.722003034530e-01 5.504650732045e-01 5.441727277260e-01 5.541799288631e-01 5.708149673793e-01 5.812944768337e-01 5.788447116817e-01 5.668113648789e-01 5.560675935414e-01 5.561210048628e-01 5.658075436156e-01 5.738850716169e-01 5.691492284574e-01 5.499179318975e-01 5.266564609899e-01 5.154345334720e-01 5.237159536612e-01 5.420207705068e-01 5.530552116816e-01 5.463531107466e-01 5.253142403912e-01 5.048880854243e-01 5.000184211521e-01 5.115115856362e-01 5.258023971534e-01 5.291681121194e-01 5.192838909820e-01 5.062453751259e-01 5.037492470306e-01 5.159480313416e-01 5.339336390111e-01 5.463551503395e-01 5.504741659604e-01 5.534231834762e-01 5.634811826399e-01 5.794103746411e-01 5.900159537432e-01 5.849138109787e-01 5.657975038666e-01 5.495368659277e-01 5.570763376565e-01 5.915285881431e-01 6.321677946701e-01 6.530252080616e-01 6.410189437516e-01 6.030692329412e-01 5.640732231872e-01 5.520426270076e-01 5.726287724698e-01 6.039791984222e-01 6.210209884006e-01 6.148726982606e-01 5.954548322555e-01 5.822397061633e-01 5.872132864695e-01 6.040068569119e-01 6.164018827854e-01 6.143583963358e-01 6.011479596956e-01 5.893018406693e-01 5.893724299649e-01 6.007170009693e-01 6.141201217444e-01 6.216987042428e-01 6.222925324363e-01 6.188983601074e-01 6.128372076768e-01 6.017116839960e-01 5.836503418148e-01 5.631696875750e-01 5.511564738434e-01 5.554767427718e-01 5.705490937161e-01 5.800094654795e-01 5.700876730447e-01 5.404918833528e-01 5.069609598012e-01 4.922006630099e-01 5.051526665515e-01 5.310243252760e-01 5.481000049461e-01 5.470086147137e-01 5.356925089123e-01 5.314496978679e-01 5.444129411000e-01 5.674076977616e-01 5.851924231802e-01 5.900835371314e-01 5.878820243498e-01 5.913826582463e-01 6.065544215084e-01 6.253218898219e-01 6.336646113157e-01 6.249460205045e-01 6.062280713973e-01 5.934934132546e-01 5.974286575248e-01 6.122574833359e-01 6.218906832402e-01 6.153506536712e-01 5.954804561561e-01 5.764183983285e-01 5.713192642315e-01 5.797325178888e-01 5.893824184501e-01 5.898872274474e-01 5.822299630496e-01 5.765883824088e-01 5.812511418764e-01 5.931757646996e-01 6.013595504079e-01 5.986298072688e-01 5.889873486558e-01 5.844736431824e-01 5.931526783778e-01 6.096619863395e-01 6.200929668911e-01 6.150158901206e-01 5.976510078762e-01 5.819669108072e-01 5.810377627406e-01 5.942168718075e-01 6.081020698232e-01 6.100059750677e-01 5.983842796720e-01 5.848537592748e-01
 2.722519091795e-01 2.729325707899e-01 2.734680652988e-01 2.739891405243e-01 2.746601488542e-01 2.754865359432e-01 2.763176679546e-01 2.770236212540e-01 2.776188699448e-01 2.782231637270e-01 2.789465293301e-01 2.797999606427e-01 2.806800144385e-01 2.814473933648e-01 2.820685860561e-01 2.826699773196e-01 2.834107169631e-01 2.843039027036e-01 2.852065319883e-01 2.859835283758e-01 2.866406901629e-01 2.872956664837e-01 2.880608779282e-01 2.889528301739e-01 2.898779149034e-01 2.907041929436e-01 2.913844087545e-01 2.920189553034e-01 2.927644108730e-01 2.936669676449e-01 2.946142458909e-01 2.954536195884e-01 2.961419804138e-01 2.967788543828e-01 2.975142117123e-01 2.984127440956e-01 2.993811716808e-01 3.002425523932e-01 3.009158557093e-01 3.015130604166e-01 3.022305838169e-01 3.031407808939e-01 3.041158750778e-01 3.049625510455e-01 3.056157201447e-01 3.062014413740e-01 3.069133905929e-01 3.078207912443e-01 3.087885244429e-01 3.096085653766e-01 3.102192874468e-01 3.107751108479e-01 3.114839966546e-01 3.123868099987e-01 3.133202607174e-01 3.140914385916e-01 3.146701667817e-01 3.152139803793e-01 3.159080422571e-01 3.167762134675e-01 3.176586166148e-01 3.183784208966e-01 3.189236611439e-01 3.194528550536e-01 3.201231095472e-01 3.209352859187e-01 3.217473264893e-01 3.224236373992e-01 3.229616399192e-01 3.234814043527e-01 3.241052785980e-01 3.248395373915e-01 3.255781359045e-01 3.262154324695e-01 3.267440730172e-01 3.272490748400e-01 3.278187573660e-01 3.284656945095e-01 3.291295611410e-01 3.297318791897e-01 3.302435008260e-01 3.307084755088e-01 3.312017716787e-01 3.317597480332e-01 3.323517497617e-01 3.329104279778e-01 3.333878612086e-01 3.337951834337e-01 3.341955769279e-01 3.346533323594e-01 3.351723074917e-01 3.356852468287e-01 3.361165782299e-01 3.364551668149e-01 3.367620343617e-01 3.371185272683e-01 3.375538702341e-01 3.380121302017e-01 3.383999964850e-01 3.386771882791e-01 3.388976648286e-01 3.391566412781e-01 3.394990999631e-01 3.398820120122e-01 3.402156947970e-01 3.404435101209e-01 3.405961876992e-01 3.407625811317e-01 3.410023464735e-01 3.412921926373e-01 3.415545823620e-01 3.417308106627e-01 3.418288293358e-01 3.419127446697e-01 3.420439022942e-01 3.422252594098e-01 3.424014506002e-01 3.425141944721e-01 3.425547274210e-01 3.425631895368e-01 3.425893055664e-01 3.426513091763e-01 3.427226895416e-01 3.427562466446e-01 3.427300638330e-01 3.426634585501e-01 3.425922465947e-01 3.425369520097e-01 3.424897236515e-01 3.424249534414e-01 3.423208762007e-01 3.421779378565e-01 3.420152287512e-01 3.418498099406e-01 3.416826896303e-01 3.415048257662e-01 3.413069472160e-01 3.410823121092e-01 3.408313287904e-01 3.405605160355e-01 3.402743237227e-01 3.399740757995e-01 3.396614336116e-01 3.393367727832e-01 3.389936776983e-01 3.386266972411e-01 3.382393025359e-01 3.378366222161e-01 3.374216478613e-01 3.369951522126e-01 3.365530241238e-01 3.360897743623e-01 3.356085595315e-01 3.351207411183e-01 3.346274450686e-01 3.341179721355e-01 3.335788926773e-01 3.330044864665e-01 3.324020858302e-01 3.317937324230e-01 3.311935907047e-01 3.305898449752e-01 3.299560167318e-01 3.292742184924e-01 3.285479615956e-01 3.277989430118e-01 3.270542653605e-01 3.263212585372e-01 3.255822829483e-01 3.248143406519e-01 3.240072949931e-01 3.231637404477e-01 3.223006723375e-01 3.214383771340e-01 3.205853472418e-01 3.197323519210e-01 3.188629426845e-01 3.179604532145e-01 3.170190302309e-01 3.160542590433e-01 3.150909816179e-01 3.141379904121e-01 3.131838741357e-01 3.122067528357e-01 3.111910829705e-01 3.101418330194e-01 3.090794946333e-01 3.080179647534e-01 3.069501393609e-01 3.058636975784e-01 3.047520757369e-01 3.036170810298e-01 3.024653427257e-01 3.012979863750e-01 3.001094359968e-01 2.989005790091e-01 2.976825580302e-01 2.964606016881e-01 2.952245587091e-01 2.939582122320e-01 2.926563032941e-01 2.913332210000e-01 2.900139787222e-01 2.887063654173e-01 2.873886422019e-01 2.860320675203e-01 2.846329361570e-01 2.832147324472e-01 2.818086920317e-01 2.804215572519e-01 2.790252561421e-01 2.775881684462e-01 2.761085106479e-01 2.746139857046e-01 2.731340194095e-01 2.716721195519e-01 2.702022654442e-01 2.686950953910e-01 2.671496398525e-01 2.655925605516e-01 2.640487522810e-01 2.625208242315e-01 2.609853790870e-01 2.594185820636e-01 2.578159108670e-01 2.562009347651e-01 2.545993569043e-01 2.530139990418e-01 2.514262610545e-01 2.498103193725e-01 2.481592402648e-01 2.464958928549e-01 2.448495032844e-01 2.432252193046e-01 2.416014950616e-01 2.399483086382e-01 2.382614144963e-01 2.365682742402e-01 2.349020525268e-01 2.332634247635e-01 2.316206954376e-01 2.299457569391e-01 2.282440326293e-01 2.265516438352e-01 2.248975327677e-01 2.232680791940e-01 2.216223841812e-01 2.199437103357e-01 2.182548829505e-01 2.165955454561e-01 2.149775751486e-01 2.133697756921e-01 2.117331791483e-01 2.100720991628e-01 2.084258575128e-01 2.068230487266e-01 2.052487352879e-01 2.036644245177e-01 2.020491932424e-01 2.004317451003e-01 1.988521711485e-01 1.973124413768e-01 1.957791526353e-01 1.942238269204e-01 1.926556038302e-01 1.911138413621e-01 1.896190273525e-01 1.881483845526e-01 1.866692578955e-01 1.851799309303e-01 1.837090872285e-01 1.822824582186e-01 1.808953005518e-01 1.795173308206e-01 1.781384244013e-01 1.767816879356e-01 1.754694445240e-01 1.742025729096e-01 1.729611980656e-01 1.717308639120e-01 1.705254742904e-01 1.693698975718e-01 1.682665311189e-01 1.671973962696e-01 1.661508924877e-01 1.651334080667e-01 1.641632618400e-01 1.632478074460e-01 1.623745844531e-01 1.615320338566e-01 1.607270426332e-01 1.599694729253e-01 1.592622277470e-01 1.585988349834e-01 1.579724813599e-01 1.573903097982e-01 1.568635169250e-01 1.563897548612e-01 1.559595572186e-01 1.555693452102e-01 1.552283370679e-01 1.549468112147e-01 1.547258194511e-01 1.545546410238e-01 1.544269073533e-01 1.543500718142e-01 1.543327789489e-01 1.543752044543e-01 1.544707463980e-01 1.546154799869e-01 1.548116565788e-01 1.550637173820e-01 1.553698084216e-01 1.557247543461e-01 1.561290597276e-01 1.565858239823e-01 1.570950860709e-01 1.576530448380e-01 1.582550126920e-01 1.589011781050e-01 1.595978315334e-01 1.603446576720e-01 1.611364067944e-01 1.619686959642e-01 1.628416605105e-01 1.637578312485e-01 1.647184257251e-01 1.657203387594e-01 1.667599814333e-01 1.678357729065e-01 1.689475061005e-01 1.700933318996e-01 1.712748625478e-01 1.724903589315e-01 1.737369087147e-01 1.750128628033e-01 1.763153885551e-01 1.776443023369e-01 1.790022599298e-01 1.803877849300e-01 1.817958990075e-01 1.832255356959e-01 1.846742989981e-01 1.861445832788e-01 1.876369530181e-01 1.891475503554e-01 1.906734971775e-01 1.922134643542e-01 1.937673103832e-01 1.953357556297e-01 1.969182262191e-01 1.985109841209e-01 2.001126631381e-01 2.017224058944e-01 2.033395590031e-01 2.049648487805e-01 2.065972944750e-01 2.082330993456e-01 2.098722632474e-01 2.115136892641e-01 2.131568897770e-01 2.148027646430e-01 2.164488086295e-01 2.180920248342e-01 2.197337068739e-01 2.213718272822e-01 2.230073456580e-01 2.246396628437e-01 2.262656609366e-01 2.278844361138e-01 2.294975133360e-01 2.311016729508e-01 2.326985672404e-01 2.342870319308e-01 2.358637707617e-01 2.374307328910e-01 2.389860308856e-01 2.405286606918e-01 2.420594901655e-01 2.435761644245e-01 2.450789936260e-01 2.465682864039e-01 2.480411516379e-01 2.494972492797e-01 2.509372364486e-01 2.523594126495e-01 2.537650958223e-01 2.551523597679e-01 2.565197139950e-01 2.578672557647e-01 2.591938680168e-01 2.604998862489e-01 2.617863381735e-01 2.630507744539e-01 2.642910873120e-01 2.655097336664e-01 2.667040037785e-01 2.678750154902e-01 2.690225805923e-01 2.701435185756e-01 2.712398606246e-01 2.723101583330e-01 2.733537089769e-01 2.743712114091e-01 2.753610973157e-01 2.763226644579e-01 2.772576643551e-01 2.781632001721e-01 2.790405412758e-01 2.798881605182e-01 2.807052395239e-01 2.814935515125e-01 2.822517309388e-01 2.829781370759e-01 2.836741885657e-01 2.843375199487e-01 2.849689327875e-01 2.855695688589e-01 2.861373655888e-01 2.866719134567e-01 2.871739461061e-01 2.876416214697e-01 2.880760334966e-01 2.884769587955e-01 2.888425567550e-01 2.891746012241e-01 2.894708238028e-01 2.897321503571e-01 2.899585278268e-01 2.901487417071e-01 2.903034021016e-01 2.904224192356e-01 2.905042765105e-01 2.905508230460e-01 2.905602816897e-01 2.905325578321e-01 2.904681928801e-01 2.903663325920e-01 2.902266290811e-01 2.900502603016e-01 2.898355314835e-01 2.895837311911e-01 2.892939800616e-01 2.889647834196e-01 2.885988210963e-01 2.881941515174e-01 2.877512721420e-01 2.872709092682e-01 2.867507188681e-01 2.861920535865e-01 2.855947709473e-01 2.849585479294e-01 2.842848011282e-01 2.835722677372e-01 2.828200855846e-01 2.820296997662e-01 2.811994791255e-01 2.803315063633e-01 2.794256806377e-01 2.784808757277e-01 2.774968964508e-01 2.764746894388e-01 2.754130314233e-01 2.743136667640e-01 2.731767983651e-01 2.720006349354e-01 2.707873067815e-01 2.695356548061e-01 2.682458340901e-01 2.669190932153e-01 2.655541991860e-01 2.641531943525e-01 2.627156625831e-01 2.612395752726e-01 2.597277657300e-01 2.581788485606e-01 2.565934601975e-01 2.549739717080e-01 2.533175843433e-01 2.516267270230e-01 2.499009146556e-01 2.481387925523e-01 2.463446943821e-01 2.445157076647e-01 2.426538213013e-01 2.407594002776e-01 2.388297226458e-01 2.368691316340e-01 2.348765008801e-01 2.328516972407e-01 2.307988699001e-01 2.287127481763e-01 2.265966403588e-01 2.244523626247e-01 2.222778128359e-01 2.200783818062e-01 2.178496431621e-01 2.155922893542e-01 2.133102851705e-01 2.110001180280e-01 2.086673947915e-01 2.063113997896e-01 2.039281957853e-01 2.015252760477e-01 1.990982823621e-01 1.966507753731e-01 1.941864117835e-01 1.916987817042e-01 1.891956779596e-01 1.866735078646e-01 1.841342275252e-01 1.815838690975e-01 1.790156240245e-01 1.764366050516e-01 1.738459405495e-01 1.712420380598e-01 1.686343310366e-01 1.660169768667e-01 1.633945117075e-01 1.607694864124e-01 1.581368330588e-01 1.555089434771e-01 1.528797501141e-01 1.502528219061e-01 1.476336473314e-01 1.450167790515e-01 1.424130646584e-01 1.398211778243e-01 1.372405209163e-01 1.346812314626e-01 1.321365498135e-01 1.296169083111e-01 1.271248583521e-01 1.246572317159e-01 1.222266702074e-01 1.198278320810e-01 1.174685775422e-01 1.151559395974e-01 1.128864164939e-01 1.106740645915e-01 1.085160955070e-01 1.064175776732e-01 1.043899071480e-01 1.024287720947e-01 1.005485053680e-01 9.875032293734e-02 9.703668013962e-02 9.542081542449e-02 9.389884525806e-02 9.248359955675e-02 9.117978723841e-02 8.998619737928e-02 8.891805837441e-02 8.797083599228e-02 8.715126525565e-02 8.646682417172e-02 8.591182451214e-02 8.549900836657e-02 8.522325951401e-02 8.508454506271e-02 8.508863369595e-02 8.522532446097e-02 8.550094872537e-02 8.591062875034e-02 8.644709137332e-02 8.711520172998e-02 8.790091449591e-02 8.880530077308e-02 8.982362311059e-02 9.094307531801e-02 9.216692237791e-02 9.348147056519e-02 9.488351616200e-02 9.637187514902e-02 9.793094359941e-02 9.956405169681e-02 1.012586814203e-01 1.030087665072e-01 1.048160804482e-01 1.066656739931e-01 1.085620421536e-01 1.104956297538e-01 1.124583523863e-01 1.144534471490e-01 1.164671855302e-01 1.185038351571e-01 1.205577317293e-01 1.226196764887e-01 1.246962730652e-01 1.267727160117e-01 1.288532253553e-01 1.309348228922e-01 1.330085776823e-01 1.350812838375e-01 1.371417435978e-01 1.391909882003e-01 1.412296898627e-01 1.432469656562e-01 1.452509585563e-01 1.472316268156e-01 1.491897526004e-01 1.511276677955e-01 1.530341708172e-01 1.549172383606e-01 1.567688142278e-01 1.585875406449e-01 1.603787711763e-01 1.621301828776e-01 1.638511561226e-01 1.655329712910e-01 1.671741371284e-01 1.687806153318e-01 1.703405898060e-01 1.718628820932e-01 1.733419640396e-01 1.747724353140e-01 1.761630462846e-01 1.775016989825e-01 1.787965672730e-01 1.800433939774e-01 1.812369685264e-01 1.823864084545e-01 1.834788118926e-01 1.845220469248e-01 1.855137953482e-01 1.864468317140e-01 1.873319742135e-01 1.881568159756e-01 1.889289121939e-01 1.896466002406e-01 1.903013739571e-01 1.909055063280e-01 1.914453027889e-01 1.919299632774e-01 1.923579554245e-01 1.927208498024e-01 1.930302174623e-01 1.932733112301e-01 1.934571989360e-01 1.935834563513e-01 1.936435930445e-01 1.936491935309e-01 1.935871856488e-01 1.934648833706e-01 1.932824099206e-01 1.930333947863e-01 1.927294969403e-01 1.923589596066e-01 1.919273281734e-01 1.914354876421e-01 1.908770077317e-01 1.902633264925e-01 1.895847126710e-01 1.888467527126e-01 1.880501914507e-01 1.871888532520e-01 1.862728962590e-01 1.852949040849e-01 1.842592120843e-01 1.831686463885e-01 1.820179376399e-01 1.808145254961e-01 1.795545840224e-01 1.782403387956e-01 1.768760136777e-01 1.754579153057e-01 1.739923954631e-01 1.724781057377e-01 1.709156916020e-01 1.693113553522e-01 1.676617332748e-01 1.659732288694e-01 1.642463489840e-01 1.624814594910e-01 1.606864542720e-01 1.588587262360e-01 1.570049225951e-01 1.551281583689e-01 1.532275089692e-01 1.513134705761e-01 1.493845920770e-01 1.474487380434e-01 1.455103019949e-01 1.435694948212e-01 1.416388516938e-01 1.397178036583e-01 1.378164905562e-01 1.359412083772e-01 1.340936289126e-01 1.322880171137e-01 1.305253003773e-01 1.288182864154e-01 1.271746886433e-01 1.255990725394e-01 1.241051732058e-01 1.226981226876e-01 1.213899447720e-01 1.201901220228e-01 1.191061572800e-01 1.181490557223e-01 1.173271891107e-01 1.166489009863e-01 1.161258214507e-01 1.157613530228e-01 1.155662845681e-01 1.155453341612e-01 1.157022534258e-01 1.160463429481e-01 1.165758778094e-01 1.172958235655e-01 1.182061189396e-01 1.193048280157e-01 1.205952294114e-01 1.220686604210e-01 1.237269146837e-01 1.255629399455e-01 1.275703286896e-01 1.297479523793e-01 1.320828023720e-01 1.345742745565e-01 1.372110439943e-01 1.399863422248e-01 1.428945007612e-01 1.459239885000e-01 1.490714569332e-01 1.523261726690e-01 1.556808725083e-01 1.591294971116e-01 1.626621635640e-01 1.662743370155e-01 1.699576539361e-01 1.737045915380e-01 1.775105097534e-01 1.813662942960e-01 1.852671232758e-01 1.892074047210e-01 1.931782875386e-01 1.971781864681e-01 2.011971530749e-01 2.052322360405e-01 2.092786448047e-01 2.133277344229e-01 2.173790775916e-01 2.214234238471e-01 2.254582700289e-01 2.294784163936e-01 2.334770057033e-01 2.374533234281e-01 2.413984551551e-01 2.453114950692e-01 2.491859871164e-01 2.530171614005e-01 2.568035254747e-01 2.605374158251e-01 2.642178468457e-01 2.678386146924e-01 2.713964413265e-01 2.748873573009e-01 2.783063463177e-01 2.816512591837e-01 2.849167647662e-01 2.880997625107e-01 2.911965978164e-01 2.942033296705e-01 2.971166514695e-01 2.999333863439e-01 3.026491265447e-01 3.052612244153e-01 3.077653834499e-01 3.101598618575e-01 3.124393454769e-01 3.146021129823e-01 3.166447861068e-01 3.185628908135e-01 3.203567236257e-01 3.220189400611e-01 3.235509023559e-01 3.249483674027e-01 3.262070457826e-01 3.273284043083e-01 3.283052855937e-01 3.291385583942e-01 3.298249915962e-01 3.303615311875e-01 3.307488312655e-01 3.309808242200e-01 3.310598489744e-01 3.309820196933e-01 3.307461508784e-01 3.303524047285e-01 3.297976678077e-01 3.290827257343e-01 3.282055901720e-01 3.271650456470e-01 3.259626662475e-01 3.245954490841e-01 3.230655649071e-01 3.213716993348e-01 3.195147661656e-01 3.174964072869e-01 3.153158079107e-01 3.129752149896e-01 3.104755449471e-01 3.078192082809e-01 3.050079222064e-01 3.020429862450e-01 2.989285077364e-01 2.956660350918e-01 2.922601283824e-01 2.887136875090e-01 2.850304849410e-01 2.812175141527e-01 2.772773087864e-01 2.732177986010e-01 2.690439851806e-01 2.647619419948e-01 2.603823270398e-01 2.559082088126e-01 2.513535124660e-01 2.467235803799e-01 2.420314911030e-01 2.372882687500e-01 2.325040572211e-01 2.276962392293e-01 2.228761126015e-01 2.180605960178e-01 2.132682769415e-01 2.085135117726e-01 2.038212152038e-01 1.992082771875e-01 1.946991215829e-01 1.903190853792e-01 1.860902532122e-01 1.820438291783e-01 1.782052064113e-01 1.746043961211e-01 1.712723426245e-01 1.682355141288e-01 1.655270276934e-01 1.631721786721e-01 1.611985253442e-01 1.596296958105e-01 1.584834147245e-01 1.577779925563e-01 1.575222492473e-01 1.577224528315e-01 1.583784139164e-01 1.594835438115e-01 1.610272945528e-01 1.629938098043e-01 1.653626473751e-01 1.681091155793e-01 1.712062717753e-01 1.746271218048e-01 1.783403233214e-01 1.823155676923e-01 1.865237940857e-01 1.909333401153e-01 1.955166958439e-01 2.002440593558e-01 2.050894122726e-01 2.100263035288e-01 2.150300944498e-01 2.200774709987e-01 2.251466684630e-01 2.302162871675e-01 2.352669907767e-01 2.402803043777e-01 2.452390554921e-01 2.501276225959e-01 2.549297442894e-01 2.596318074664e-01 2.642203439765e-01 2.686824798194e-01 2.730071555290e-01 2.771817284201e-01 2.811964940738e-01 2.850417269563e-01 2.887085657088e-01 2.921893432171e-01 2.954751146670e-01 2.985591899207e-01 3.014363813039e-01 3.040991283806e-01 3.065434553832e-01 3.087643771278e-01 3.107566386206e-01 3.125187479039e-01 3.140446089322e-01 3.153338425459e-01 3.163844953518e-01 3.171936085534e-01 3.177622989386e-01 3.180889923849e-01 3.181738697319e-01 3.180190559706e-01 3.176245352837e-01 3.169930082566e-01 3.161260007763e-01 3.150255118524e-01 3.136970333880e-01 3.121413286498e-01 3.103652520820e-01 3.083722707738e-01 3.061673011220e-01 3.037575228882e-01 3.011473057807e-01 2.983456497873e-01 2.953575697871e-01 2.921916944415e-01 2.888553797622e-01 2.853566743768e-01 2.817056617255e-01 2.779095773384e-01 2.739797360446e-01 2.699256514681e-01 2.657573178980e-01 2.614881672507e-01 2.571267070862e-01 2.526869530680e-01 2.481819838693e-01 2.436225422869e-01 2.390250526088e-01 2.344008317989e-01 2.297668947410e-01 2.251384193951e-01 2.205301858607e-01 2.159620678603e-01 2.114495155769e-01 2.070126807346e-01 2.026713366449e-01 1.984456757231e-01 1.943581730770e-01 1.904296776863e-01 1.866844588209e-01 1.831454552912e-01 1.798376598227e-01 1.767849910876e-01 1.740117836254e-01 1.715428252798e-01 1.694001962986e-01 1.676074707193e-01 1.661835008391e-01 1.651444529690e-01 1.645072156538e-01 1.642796349643e-01 1.644708164389e-01 1.650818613578e-01 1.661108999888e-01 1.675533458373e-01 1.693974750658e-01 1.716312281285e-01 1.742362648157e-01 1.771928363937e-01 1.804791892825e-01 1.840696093284e-01 1.879386233535e-01 1.920587620078e-01 1.964022210241e-01 2.009410576653e-01 2.056459818469e-01 2.104889524841e-01 2.154419376961e-01 2.204766834962e-01 2.255651032560e-01 2.306809519634e-01 2.357965303703e-01 2.408852491995e-01 2.459217292932e-01 2.508789703024e-01 2.557325652035e-01 2.604575087907e-01 2.650293982056e-01 2.694254867330e-01 2.736211567872e-01 2.775957205570e-01 2.813259845976e-01 2.847921068170e-01 2.879739364650e-01 2.908511105252e-01 2.934076789859e-01 2.956237060261e-01 2.974844541490e-01 2.989767096121e-01 3.000843393185e-01 3.007984120845e-01 3.011079396672e-01 3.010033732754e-01 3.004818461573e-01 2.995368969080e-01 2.981672214982e-01 2.963741791096e-01 2.941589733871e-01 2.915298335605e-01 2.884943677501e-01 2.850638211913e-01 2.812545849881e-01 2.770850490340e-01 2.725781221708e-01 2.677604758396e-01 2.626627512075e-01 2.573198796037e-01 2.517734754489e-01 2.460664358265e-01 2.402498692396e-01 2.343795234436e-01 2.285160729226e-01 2.227247958855e-01 2.170767026135e-01 2.116468955170e-01 2.065138023096e-01 2.017570982788e-01 1.974564760266e-01 1.936886719733e-01 1.905242281645e-01 1.880250458585e-01 1.862401032484e-01 1.852033017123e-01 1.849287191047e-01 1.854144107872e-01 1.866366140929e-01 1.885555867517e-01 1.911173899080e-01 1.942528581338e-01 1.978890787437e-01 2.019439599927e-01 2.063371619627e-01 2.109874305706e-01 2.158152928795e-01 2.207496532323e-01 2.257207538070e-01 2.306688277264e-01 2.355380812380e-01 2.402800694390e-01 2.448551299499e-01 2.492281932506e-01 2.533710978477e-01 2.572640213649e-01 2.608896162741e-01 2.642394102553e-01 2.673095411909e-01 2.700995550236e-01 2.726159354140e-01 2.748666952493e-01 2.768652686039e-01 2.786275150222e-01 2.801701369038e-01 2.815132203875e-01 2.826763862627e-01 2.836808937258e-01 2.845449771448e-01 2.852872121252e-01 2.859249254827e-01 2.864697567179e-01 2.869330085267e-01 2.873209778225e-01 2.876345311838e-01 2.878742279518e-01 2.880311580877e-01 2.880964611125e-01 2.880561517113e-01 2.878909858096e-01 2.875828875108e-01 2.871081040205e-01 2.864433412589e-01 2.855663948254e-01 2.844524792238e-01 2.830812348683e-01 2.814348419335e-01 2.794976704576e-01 2.772608848537e-01 2.747201259325e-01 2.718788191210e-01 2.687479884493e-01 2.653459310693e-01 2.617032365813e-01 2.578573350993e-01 2.538567490298e-01 2.497618231176e-01 2.456407773568e-01 2.415715700883e-01 2.376436636936e-01 2.339490249811e-01 2.305852665847e-01 2.276517432040e-01 2.252430855432e-01 2.234469137169e-01 2.223378768942e-01 2.219734810920e-01 2.223896485067e-01 2.235993636096e-01 2.255908835385e-01 2.283275504439e-01 2.317538043568e-01 2.357948392329e-01 2.403635469373e-01 2.453654255716e-01 2.507010797931e-01 2.562711479300e-01 2.619817893138e-01 2.677445931704e-01 2.734774071532e-01 2.791100925961e-01 2.845814052942e-01 2.898419619469e-01 2.948513500909e-01 2.995796395574e-01 3.040090426676e-01 3.081262859249e-01 3.119283776035e-01 3.154178944504e-01 3.186019888411e-01 3.214913652514e-01 3.240972020425e-01 3.264321745819e-01 3.285063213743e-01 3.303282195837e-01 3.319017902468e-01 3.332278381098e-01 3.343010363829e-01 3.351139527086e-01 3.356533667860e-01 3.359030273545e-01 3.358468225802e-01 3.354664649159e-01 3.347468963637e-01 3.336774452053e-01 3.322530409057e-01 3.304773748487e-01 3.283671762570e-01 3.259500189712e-01 3.232701495170e-01 3.203863349214e-01 3.173752612104e-01 3.143295474859e-01 3.113557951068e-01 3.085723538738e-01 3.061054343558e-01 3.040818158739e-01 3.026249311747e-01 3.018443712613e-01 3.018269985249e-01 3.026357958492e-01 3.042963193084e-01 3.067994242645e-01 3.100968761901e-01 3.141059353599e-01 3.187153362644e-01 3.237873794312e-01 3.291725106067e-01 3.347121877965e-01 3.402497544484e-01 3.456374205368e-01 3.507393923057e-01 3.554429325130e-01 3.596562674375e-01 3.633137142423e-01 3.663795071111e-01 3.688406820675e-01 3.707169686948e-01 3.720504154159e-01 3.729046326829e-01 3.733635481748e-01 3.735192573195e-01 3.734746591228e-01 3.733263357357e-01 3.731655372905e-01 3.730665776407e-01 3.730811746564e-01 3.732356142171e-01 3.735238601775e-01 3.739125875623e-01 3.743400152010e-01 3.747215735969e-01 3.749569520173e-01 3.749351579060e-01 3.745508177105e-01 3.737049467310e-01 3.723166930662e-01 3.703342407194e-01 3.677346957963e-01 3.645352050112e-01 3.607923645121e-01 3.566032043390e-01 3.521052005050e-01 3.474678140301e-01 3.428914468123e-01 3.385879043062e-01 3.347730835796e-01 3.316473861772e-01 3.293774186265e-01 3.280845207459e-01 3.278268175654e-01 3.285982708077e-01 3.303271195323e-01 3.328839078933e-01 3.360971940955e-01 3.397679397740e-01 3.436905140457e-01 3.476677053301e-01 3.515239688031e-01 3.551162372850e-01 3.583414912560e-01 3.611361584691e-01 3.634744965896e-01 3.653651444169e-01 3.668432971465e-01 3.679567648480e-01 3.687613820966e-01 3.693037185319e-01 3.696150792270e-01 3.697026915872e-01 3.695460469652e-01 3.690956276027e-01 3.682763703404e-01 3.670000405848e-01 3.651705671867e-01 3.626992273277e-01 3.595201801092e-01 3.556021227303e-01 3.509612868723e-01 3.456697369768e-01 3.398612904890e-01 3.337328738615e-01 3.275364649290e-01 3.215699697587e-01 3.161536894173e-01 3.116039926610e-01 3.082016306165e-01 3.061573410928e-01 3.055875202737e-01 3.064977891534e-01 3.087904185480e-01 3.122761132489e-01 3.167102512185e-01 3.218269592776e-01 3.273704177085e-01 3.331301345011e-01 3.389504526860e-01 3.447473855127e-01 3.505002567276e-01 3.562418207305e-01 3.620457844775e-01 3.679939420298e-01 3.741585734147e-01 3.805788021068e-01 3.872421889763e-01 3.940781551446e-01 4.009562669351e-01 4.077034468994e-01 4.141149724913e-01 4.199841550375e-01 4.251230161891e-01 4.293876290813e-01 4.326952736633e-01 4.350336026683e-01 4.364709672370e-01 4.371449128306e-01 4.372500052126e-01 4.370177958231e-01 4.366819456333e-01 4.364571917363e-01 4.365014189294e-01 4.368997600230e-01 4.376556185152e-01 4.386919380079e-01 4.398761878008e-01 4.410425145926e-01 4.420275133382e-01 4.427065018557e-01 4.430131709384e-01 4.429638684657e-01 4.426516594571e-01 4.422415534978e-01 4.419416952072e-01 4.419689195711e-01 4.425122128113e-01 4.436887581152e-01 4.455275827521e-01 4.479502854152e-01 4.507862160745e-01 4.537980560008e-01 4.567172265638e-01 4.592912066595e-01 4.613161355113e-01 4.626703269302e-01 4.633308888147e-01 4.633648848453e-01 4.629237451869e-01 4.622073130175e-01 4.614255844469e-01 4.607588708435e-01 4.603152020215e-01 4.601132653119e-01 4.600651721887e-01 4.599959263323e-01 4.596718665050e-01 4.588395950845e-01 4.572856038686e-01 4.548704090097e-01 4.515823487707e-01 4.475532284248e-01 4.430762988128e-01 4.385891664677e-01 4.346313889883e-01 4.317866878982e-01 4.296413616872e-01 4.274032120651e-01 4.269022201822e-01 4.296258221065e-01 4.356328715124e-01 4.434648775977e-01 4.511260719656e-01 4.573445831137e-01 4.622485880404e-01 4.670660559993e-01 4.730965401740e-01 4.806474474875e-01 4.887004702900e-01 4.955614185710e-01 4.999903544009e-01 5.020230580132e-01 5.029859412713e-01 5.046844558640e-01 5.082492419274e-01 5.134123366710e-01 5.187686432883e-01 5.227980131965e-01 5.249045401888e-01 5.257859707370e-01 5.269252462295e-01 5.295129323447e-01 5.335278312144e-01 5.376618155115e-01 5.401252557117e-01 5.397597836983e-01 5.367169023668e-01 5.323303321567e-01 5.282382114609e-01 5.253390009939e-01 5.232808100192e-01 5.208869861423e-01 5.171988946975e-01 5.124057234508e-01 5.080060894237e-01 5.060415220896e-01 5.078583385328e-01 5.132447896086e-01 5.206287390851e-01 5.281774988208e-01 5.349447208840e-01 5.412980062769e-01 5.484173661844e-01 5.572528444107e-01 5.676728548417e-01 5.784442387791e-01 5.880530390607e-01 5.957318625621e-01 6.019895064273e-01 6.083189580239e-01 6.162275985040e-01 6.262019391080e-01 6.373784248792e-01 6.481537068946e-01 6.572868278454e-01 6.647746995772e-01 6.719428116834e-01 6.806440035590e-01 6.920303112624e-01 7.056730872365e-01 7.195953372472e-01 7.311731331266e-01 7.383737443046e-01 7.403367205710e-01 6.875099523879e-01 6.425048797799e-01 6.086653019834e-01 5.778492671151e-01 5.615020843593e-01 5.638792302054e-01 5.778218819801e-01 5.899053008851e-01 5.899258717715e-01 5.773881919997e-01 5.621052282541e-01 5.575005598626e-01 5.685870639227e-01 5.859070591799e-01 5.934875465446e-01 5.816082927270e-01 5.542594093720e-01 5.284799605576e-01 5.230102420965e-01 5.405000948813e-01 5.640945036300e-01 5.738240896485e-01 5.617378284669e-01 5.361381797224e-01 5.159738308966e-01 5.156279500986e-01 5.309584942446e-01 5.447105906439e-01 5.438723494952e-01 5.297087664266e-01 5.158348789070e-01 5.161470892793e-01 5.309908772487e-01 5.478312538938e-01 5.554840006314e-01 5.547300531672e-01 5.569112599722e-01 5.715460660033e-01 5.941429323069e-01 6.090142425157e-01 6.036830330673e-01 5.808404035146e-01 5.606007180483e-01 5.673931110896e-01 6.048445879606e-01 6.498071560159e-01 6.742127288649e-01 6.644206378776e-01 6.275679274654e-01 5.884387426291e-01 5.743505858088e-01 5.911995848717e-01 6.188682559213e-01 6.339348070516e-01 6.282186850754e-01 6.109601011768e-01 5.993144409924e-01 6.028208313259e-01 6.151533098229e-01 6.225512323400e-01 6.176163029380e-01 6.047680459081e-01 5.954240240964e-01 5.975068708414e-01 6.088113382921e-01 6.212205855030e-01 6.292718515608e-01 6.331533979592e-01 6.347662988562e-01 6.326769906610e-01 6.225279229514e-01 6.030495743667e-01 5.815654699873e-01 5.717056493795e-01 5.811156003477e-01 6.009507623163e-01 6.118799730549e-01 5.995658113470e-01 5.652397588493e-01 5.272197176192e-01 5.102605984051e-01 5.229031494680e-01 5.480552005747e-01 5.624525927726e-01 5.569600772431e-01 5.411553666070e-01 5.343663262459e-01 5.474126255201e-01 5.717798716647e-01 5.906037416232e-01 5.957605035549e-01 5.937224646082e-01 5.982608448512e-01 6.157284088701e-01 6.377003613052e-01 6.497429262613e-01 6.450539210239e-01 6.303421140863e-01 6.205350807279e-01 6.251431166459e-01 6.385681336883e-01 6.463269665534e-01 6.391964263027e-01 6.207919999802e-01 6.042091004759e-01 5.999830576976e-01 6.057707373888e-01 6.099574329240e-01 6.045589018075e-01 5.930731442116e-01 5.869013283769e-01 5.933066800603e-01 6.068842593640e-01 6.151814848550e-01 6.113561075468e-01 6.007399753997e-01 5.963986318354e-01 6.061603102576e-01 6.236489662697e-01 6.345471069261e-01 6.300840461103e-01 6.144813840987e-01 6.017710827314e-01 6.034196047553e-01 6.168357549814e-01 6.283853639350e-01 6.269472172100e-01 6.131775507547e-01 5.999575837333e-01
 2.657790924878e-01 2.664324132760e-01 2.669382158408e-01 2.674344541339e-01 2.680835461382e-01 2.688866979293e-01 2.696977346951e-01 2.703916630447e-01 2.709766296203e-01 2.715638835333e-01 2.722669872496e-01 2.731081567159e-01 2.739846464602e-01 2.747488159681e-01 2.753626939184e-01 2.759566184365e-01 2.766927776745e-01 2.775838048591e-01 2.784884511896e-01 2.792726262144e-01 2.799373671324e-01 2.805946980826e-01 2.813604677551e-01 2.822594621468e-01 2.831996190419e-01 2.840419591473e-01 2.847343878574e-01 2.853803732343e-01 2.861395134423e-01 2.870587295930e-01 2.880268040479e-01 2.888915216062e-01 2.896048647935e-01 2.902618047611e-01 2.910158726711e-01 2.919393966972e-01 2.929399127084e-01 2.938350407233e-01 2.945389358062e-01 2.951641187122e-01 2.959099043268e-01 2.968524100497e-01 2.978667477375e-01 2.987566878081e-01 2.994501650568e-01 3.000697404644e-01 3.008148669917e-01 3.017627155641e-01 3.027785870235e-01 3.036483989663e-01 3.043044138906e-01 3.049016084957e-01 3.056519921391e-01 3.066019169654e-01 3.075899332096e-01 3.084177644745e-01 3.090484240882e-01 3.096386190836e-01 3.103805799005e-01 3.113037261204e-01 3.122473283717e-01 3.130282378506e-01 3.136305410780e-01 3.142131588284e-01 3.149378919619e-01 3.158106646156e-01 3.166899712837e-01 3.174343326832e-01 3.180347368707e-01 3.186122983861e-01 3.192958012178e-01 3.200965598054e-01 3.209078745610e-01 3.216186513636e-01 3.222157753000e-01 3.227850413286e-01 3.234182144638e-01 3.241357488801e-01 3.248775343795e-01 3.255585897118e-01 3.261435593151e-01 3.266773344500e-01 3.272399190802e-01 3.278730692059e-01 3.285466883250e-01 3.291877989293e-01 3.297433372719e-01 3.302238327925e-01 3.306981789780e-01 3.312368470069e-01 3.318418728033e-01 3.324398157694e-01 3.329522267153e-01 3.333684778274e-01 3.337544974487e-01 3.341962941140e-01 3.347218955820e-01 3.352692294401e-01 3.357409438411e-01 3.360985709432e-01 3.364026067150e-01 3.367507611511e-01 3.371862129132e-01 3.376617104417e-01 3.380831591959e-01 3.383952579067e-01 3.386340311976e-01 3.388919944009e-01 3.392271500813e-01 3.396121163581e-01 3.399659403119e-01 3.402303487190e-01 3.404174579409e-01 3.405941677437e-01 3.408220085603e-01 3.411006669236e-01 3.413711527274e-01 3.415757106969e-01 3.417082071262e-01 3.418111779325e-01 3.419342303468e-01 3.420947941109e-01 3.422632174997e-01 3.423913942088e-01 3.424599688502e-01 3.424893947899e-01 3.425161210445e-01 3.425594307111e-01 3.426108574154e-01 3.426436776619e-01 3.426368317561e-01 3.425914864726e-01 3.425274075504e-01 3.424610088576e-01 3.423926620276e-01 3.423145915923e-01 3.422163653074e-01 3.420912551135e-01 3.419389715665e-01 3.417670156221e-01 3.415797034917e-01 3.413797073647e-01 3.411691110041e-01 3.409459541587e-01 3.407031047194e-01 3.404351751750e-01 3.401478347946e-01 3.398458525552e-01 3.395329902037e-01 3.392084064752e-01 3.388675096265e-01 3.385040124905e-01 3.381241257359e-01 3.377383480917e-01 3.373469536316e-01 3.369374426198e-01 3.364971687779e-01 3.360206250043e-01 3.355182494189e-01 3.350125557261e-01 3.345150971720e-01 3.340110687426e-01 3.334736501131e-01 3.328876926914e-01 3.322579568700e-01 3.316089941403e-01 3.309668988296e-01 3.303353138900e-01 3.296946582982e-01 3.290230697166e-01 3.283112419761e-01 3.275641339592e-01 3.267994726532e-01 3.260378566809e-01 3.252850736343e-01 3.245303137474e-01 3.237567298418e-01 3.229477371903e-01 3.220998837206e-01 3.212315570479e-01 3.203664341270e-01 3.195113996224e-01 3.186522026936e-01 3.177664883691e-01 3.168412304867e-01 3.158832407339e-01 3.149146503130e-01 3.139461369844e-01 3.129694718202e-01 3.119721211753e-01 3.109490691448e-01 3.099022455660e-01 3.088385087816e-01 3.077572693603e-01 3.066539304381e-01 3.055307073149e-01 3.043992402397e-01 3.032625042880e-01 3.021076210100e-01 3.009203596551e-01 2.996969768824e-01 2.984547500392e-01 2.972184328351e-01 2.959914835450e-01 2.947489571735e-01 2.934636038302e-01 2.921362059801e-01 2.907933518872e-01 2.894649209286e-01 2.881518813257e-01 2.868238470502e-01 2.854505036815e-01 2.840356948523e-01 2.826093702521e-01 2.811992756568e-01 2.798040680577e-01 2.783944883782e-01 2.769432327391e-01 2.754546938411e-01 2.739576684750e-01 2.724746947651e-01 2.710036860476e-01 2.695197978340e-01 2.679995268025e-01 2.664442893503e-01 2.648789982142e-01 2.633273563842e-01 2.617886869927e-01 2.602415591976e-01 2.586614571505e-01 2.570455464554e-01 2.554199117962e-01 2.538116064755e-01 2.522220038824e-01 2.506252584391e-01 2.489940986324e-01 2.473287112943e-01 2.456601877414e-01 2.440185250702e-01 2.423990936210e-01 2.407668250089e-01 2.390977413572e-01 2.374032277179e-01 2.357209727568e-01 2.340753546050e-01 2.324453203250e-01 2.307908813403e-01 2.291009210063e-01 2.274036175511e-01 2.257374598749e-01 2.241071362488e-01 2.224757733594e-01 2.208098345113e-01 2.191194060336e-01 2.174476863689e-01 2.158158522215e-01 2.142035885371e-01 2.125709898604e-01 2.109049075877e-01 2.092394967516e-01 2.076117335607e-01 2.060151360375e-01 2.044143562228e-01 2.027853302611e-01 2.011435474573e-01 1.995298027503e-01 1.979570567130e-01 1.963965822146e-01 1.948189505305e-01 1.932287664396e-01 1.916569777884e-01 1.901260647531e-01 1.886235091396e-01 1.871198025295e-01 1.856107037795e-01 1.841225349679e-01 1.826751829443e-01 1.812636016072e-01 1.798670671106e-01 1.784750101572e-01 1.771063320259e-01 1.757842747112e-01 1.745054248631e-01 1.732503700240e-01 1.720113953967e-01 1.707983234476e-01 1.696296307634e-01 1.685085300088e-01 1.674202186885e-01 1.663566808696e-01 1.653267195016e-01 1.643401453424e-01 1.633975945525e-01 1.624916989641e-01 1.616179352875e-01 1.607856150617e-01 1.600047017850e-01 1.592701599941e-01 1.585729220284e-01 1.579126388186e-01 1.573000733632e-01 1.567450184026e-01 1.562458555618e-01 1.557908958282e-01 1.553773583174e-01 1.550151664863e-01 1.547121078149e-01 1.544666281570e-01 1.542726244709e-01 1.541273393103e-01 1.540346193578e-01 1.539991661761e-01 1.540177326663e-01 1.540864923594e-01 1.542071670551e-01 1.543830303618e-01 1.546134534802e-01 1.548948569749e-01 1.552228494201e-01 1.556001768846e-01 1.560328194926e-01 1.565191469551e-01 1.570538034723e-01 1.576337468149e-01 1.582599860412e-01 1.589357339423e-01 1.596610421979e-01 1.604332393130e-01 1.612481684143e-01 1.621058667355e-01 1.630053150655e-01 1.639460131627e-01 1.649284675948e-01 1.659514819875e-01 1.670114353603e-01 1.681074577059e-01 1.692360200389e-01 1.703986965949e-01 1.715973721754e-01 1.728289488490e-01 1.740901044954e-01 1.753783634005e-01 1.766930486973e-01 1.780362423888e-01 1.794078090189e-01 1.808032241887e-01 1.822197669914e-01 1.836573708258e-01 1.851144880934e-01 1.865929701380e-01 1.880909822807e-01 1.896045790036e-01 1.911327926612e-01 1.926748669898e-01 1.942299221633e-01 1.957993661429e-01 1.973806398580e-01 1.989700409363e-01 2.005684827791e-01 2.021737151202e-01 2.037861518393e-01 2.054069230049e-01 2.070308436560e-01 2.086575811607e-01 2.102869296683e-01 2.119175973350e-01 2.135502247231e-01 2.151835433044e-01 2.168146077787e-01 2.184429975322e-01 2.200689693708e-01 2.216909246054e-01 2.233095699920e-01 2.249226272424e-01 2.265283625430e-01 2.281277838603e-01 2.297190445257e-01 2.313013773437e-01 2.328749750162e-01 2.344381536198e-01 2.359907151409e-01 2.375329506242e-01 2.390614344815e-01 2.405770833086e-01 2.420790013558e-01 2.435666210943e-01 2.450402721477e-01 2.464989640956e-01 2.479395159479e-01 2.493636704950e-01 2.507696305955e-01 2.521577540311e-01 2.535287865259e-01 2.548797198014e-01 2.562100481901e-01 2.575205383053e-01 2.588091271134e-01 2.600771338600e-01 2.613235223651e-01 2.625459608385e-01 2.637455070177e-01 2.649217835524e-01 2.660729294011e-01 2.672005724864e-01 2.683019931091e-01 2.693776706960e-01 2.704282389117e-01 2.714518484561e-01 2.724486665160e-01 2.734177028339e-01 2.743578274148e-01 2.752714492190e-01 2.761558803145e-01 2.770110127495e-01 2.778366804422e-01 2.786312658631e-01 2.793960115375e-01 2.801316873072e-01 2.808348051339e-01 2.815072583254e-01 2.821480432169e-01 2.827555621919e-01 2.833320935352e-01 2.838752029516e-01 2.843855298509e-01 2.848622396185e-01 2.853049958271e-01 2.857137549417e-01 2.860888807479e-01 2.864283667721e-01 2.867339505591e-01 2.870043101583e-01 2.872387431007e-01 2.874386695226e-01 2.876023346499e-01 2.877295817589e-01 2.878213957637e-01 2.878757158023e-01 2.878933495807e-01 2.878748003059e-01 2.878186144119e-01 2.877259967538e-01 2.875954149654e-01 2.874266975107e-01 2.872211019390e-01 2.869776055349e-01 2.866960732003e-01 2.863774183410e-01 2.860191410009e-01 2.856226107773e-01 2.851878045031e-01 2.847141147089e-01 2.842033486402e-01 2.836532818203e-01 2.830642928764e-01 2.824363010670e-01 2.817693042012e-01 2.810637783796e-01 2.803208157511e-01 2.795382599661e-01 2.787166386465e-01 2.778559834910e-01 2.769560733716e-01 2.760182245413e-01 2.750416413940e-01 2.740262497604e-01 2.729730053009e-01 2.718801627851e-01 2.707493432952e-01 2.695809472230e-01 2.683731500369e-01 2.671289972804e-01 2.658469389506e-01 2.645257051851e-01 2.631685021245e-01 2.617722287685e-01 2.603392269554e-01 2.588709735876e-01 2.573645442746e-01 2.558226523873e-01 2.542440195507e-01 2.526282848573e-01 2.509794222977e-01 2.492939120219e-01 2.475744610858e-01 2.458203409397e-01 2.440294420912e-01 2.422063324426e-01 2.403490455245e-01 2.384585864364e-01 2.365376951557e-01 2.345814063161e-01 2.325939236129e-01 2.305753879020e-01 2.285247009997e-01 2.264473668250e-01 2.243375773192e-01 2.221974380572e-01 2.200298697242e-01 2.178313641065e-01 2.156089033682e-01 2.133586809103e-01 2.110798748323e-01 2.087776936463e-01 2.064479124482e-01 2.040962047415e-01 2.017223516242e-01 1.993228673781e-01 1.969044405659e-01 1.944622206044e-01 1.920008081966e-01 1.895231807922e-01 1.870238192644e-01 1.845099205564e-01 1.819786585761e-01 1.794308491238e-01 1.768747861570e-01 1.743022826539e-01 1.717217448098e-01 1.691308018753e-01 1.665285753916e-01 1.639242303377e-01 1.613118626837e-01 1.586966292562e-01 1.560814601355e-01 1.534612549567e-01 1.508484435008e-01 1.482372696274e-01 1.456307919710e-01 1.430364882359e-01 1.404472890463e-01 1.378751408655e-01 1.353187599550e-01 1.327776119435e-01 1.302620863616e-01 1.277658435543e-01 1.252983962847e-01 1.228635468670e-01 1.204589564524e-01 1.180979499062e-01 1.157749001360e-01 1.134982919442e-01 1.112748355474e-01 1.091018999493e-01 1.069939919159e-01 1.049484292628e-01 1.029713910129e-01 1.010729247058e-01 9.924993848972e-02 9.751677563408e-02 9.587487156087e-02 9.432784356558e-02 9.288891358414e-02 9.155301996372e-02 9.033303074679e-02 8.923245732502e-02 8.825141348303e-02 8.740413442928e-02 8.668441930208e-02 8.609965091405e-02 8.565399268089e-02 8.534182605363e-02 8.517425427185e-02 8.514423101314e-02 8.525150671590e-02 8.550085873479e-02 8.588024202285e-02 8.639591223972e-02 8.703958531860e-02 8.780392433138e-02 8.869228264351e-02 8.968954300004e-02 9.079767320414e-02 9.201052178217e-02 9.331556184327e-02 9.471661821796e-02 9.619652555220e-02 9.775509578328e-02 9.938852774397e-02 1.010836726234e-01 1.028449697715e-01 1.046583753597e-01 1.065195770337e-01 1.084288150301e-01 1.103714831744e-01 1.123535705855e-01 1.143644133473e-01 1.163989208406e-01 1.184592366665e-01 1.205311617692e-01 1.226204112695e-01 1.247197564929e-01 1.268230181958e-01 1.289356121856e-01 1.310432861921e-01 1.331514625865e-01 1.352554272818e-01 1.373475349984e-01 1.394341317235e-01 1.415037814566e-01 1.435603066864e-01 1.456014738791e-01 1.476187402426e-01 1.496201815894e-01 1.515932747910e-01 1.535429754833e-01 1.554679542920e-01 1.573602653141e-01 1.592272585599e-01 1.610589136734e-01 1.628563011484e-01 1.646226026543e-01 1.663476220367e-01 1.680402196385e-01 1.696911888208e-01 1.713004334718e-01 1.728722666363e-01 1.743954414452e-01 1.758804337594e-01 1.773187882900e-01 1.787091251914e-01 1.800572301458e-01 1.813510340549e-01 1.826010576375e-01 1.837996430924e-01 1.849445643728e-01 1.860435717924e-01 1.870836263087e-01 1.880756334394e-01 1.890127491560e-01 1.898915148260e-01 1.907206101955e-01 1.914871202754e-01 1.922020844733e-01 1.928595887975e-01 1.934552157112e-01 1.939987036356e-01 1.944757432520e-01 1.948975278366e-01 1.952603235146e-01 1.955597210143e-01 1.958047085010e-01 1.959819180998e-01 1.961008815636e-01 1.961588745474e-01 1.961518687486e-01 1.960900603279e-01 1.959603240805e-01 1.957714327242e-01 1.955198199850e-01 1.952023223891e-01 1.948290909874e-01 1.943892204871e-01 1.938907128984e-01 1.933303365937e-01 1.927052258340e-01 1.920241596925e-01 1.912778666967e-01 1.904737999783e-01 1.896108794836e-01 1.886861084110e-01 1.877062623629e-01 1.866658999449e-01 1.855693091744e-01 1.844181093391e-01 1.832098798334e-01 1.819499287546e-01 1.806354291372e-01 1.792697392754e-01 1.778559799075e-01 1.763911604419e-01 1.748815392293e-01 1.733267099563e-01 1.717271899036e-01 1.700892183119e-01 1.684103266037e-01 1.666975473015e-01 1.649509161649e-01 1.631712638024e-01 1.613668235320e-01 1.595355136456e-01 1.576859617216e-01 1.558185751409e-01 1.539358356014e-01 1.520472435976e-01 1.501513444752e-01 1.482590525122e-01 1.463723045314e-01 1.444947219048e-01 1.426372024540e-01 1.407996404923e-01 1.389953803701e-01 1.372279854795e-01 1.355031768079e-01 1.338323406745e-01 1.322192423002e-01 1.306764633725e-01 1.292106384093e-01 1.278295779564e-01 1.265447227151e-01 1.253624157480e-01 1.242931872268e-01 1.233476606161e-01 1.225315493580e-01 1.218565492413e-01 1.213290409910e-01 1.209560474069e-01 1.207487055656e-01 1.207083979900e-01 1.208451111565e-01 1.211600934676e-01 1.216570506036e-01 1.223423095789e-01 1.232114913867e-01 1.242702901863e-01 1.255135826048e-01 1.269417577144e-01 1.285528274739e-01 1.303391721947e-01 1.323014039173e-01 1.344299870486e-01 1.367206141954e-01 1.391681457647e-01 1.417624211034e-01 1.445009599846e-01 1.473726162527e-01 1.503710500205e-01 1.534903101248e-01 1.567199399797e-01 1.600552592238e-01 1.634874516834e-01 1.670091251578e-01 1.706145608316e-01 1.742936055177e-01 1.780423136353e-01 1.818530837764e-01 1.857176424957e-01 1.896323842927e-01 1.935881642898e-01 1.975810235536e-01 2.016049206913e-01 2.056517677499e-01 2.097200982719e-01 2.137993637982e-01 2.178881080086e-01 2.219790837043e-01 2.260663232962e-01 2.301481403924e-01 2.342147785909e-01 2.382660127107e-01 2.422936317398e-01 2.462939196722e-01 2.502638010400e-01 2.541961673012e-01 2.580889102467e-01 2.619366001048e-01 2.657341121227e-01 2.694782424912e-01 2.731643207124e-01 2.767879446742e-01 2.803450905822e-01 2.838318801842e-01 2.872442456194e-01 2.905780538476e-01 2.938299337028e-01 2.969959132015e-01 3.000722370721e-01 3.030547404138e-01 3.059396755459e-01 3.087244484192e-01 3.114039501732e-01 3.139761032574e-01 3.164368688513e-01 3.187818654897e-01 3.210101873582e-01 3.231160786329e-01 3.250988940147e-01 3.269535522156e-01 3.286778077575e-01 3.302702423215e-01 3.317245317286e-01 3.330416211631e-01 3.342169150193e-01 3.352468310634e-01 3.361325890035e-01 3.368672874330e-01 3.374529112067e-01 3.378840801624e-01 3.381608941816e-01 3.382819575327e-01 3.382432816273e-01 3.380465185788e-01 3.376874711157e-01 3.371659247649e-01 3.364816230162e-01 3.356316593675e-01 3.346176963721e-01 3.334372169870e-01 3.320905716337e-01 3.305793132957e-01 3.289013006345e-01 3.270584416460e-01 3.250509761809e-01 3.228794621715e-01 3.205459327563e-01 3.180501990553e-01 3.153956871694e-01 3.125825294107e-01 3.096146826603e-01 3.064940991759e-01 3.032234437055e-01 2.998079843131e-01 2.962487157699e-01 2.925530157830e-01 2.887235510140e-01 2.847664575593e-01 2.806878217387e-01 2.764921674261e-01 2.721891196282e-01 2.677828175744e-01 2.632841375974e-01 2.587007695652e-01 2.540415252687e-01 2.493195859145e-01 2.445434436568e-01 2.397285896978e-01 2.348863054293e-01 2.300301151613e-01 2.251793361717e-01 2.203473682486e-01 2.155535974763e-01 2.108183895491e-01 2.061597525378e-01 2.016040934971e-01 1.971717947919e-01 1.928896891906e-01 1.887851672993e-01 1.848822178397e-01 1.812139307446e-01 1.778054874331e-01 1.746874662756e-01 1.718884116481e-01 1.694347246599e-01 1.673535811461e-01 1.656663853064e-01 1.643947059146e-01 1.635542943239e-01 1.631560222156e-01 1.632070122276e-01 1.637076408473e-01 1.646541602889e-01 1.660362207335e-01 1.678391739100e-01 1.700449618684e-01 1.726305271971e-01 1.755701340365e-01 1.788378704983e-01 1.824033309261e-01 1.862382217412e-01 1.903115462402e-01 1.945941107917e-01 1.990571867254e-01 2.036709710211e-01 2.084091664780e-01 2.132452083699e-01 2.181541077489e-01 2.231120381689e-01 2.280965076698e-01 2.330865397233e-01 2.380624377316e-01 2.430044536813e-01 2.478965252044e-01 2.527205988596e-01 2.574615762515e-01 2.621052963343e-01 2.666368807135e-01 2.710438118282e-01 2.753138423147e-01 2.794357368832e-01 2.833990352178e-01 2.871939405502e-01 2.908114130404e-01 2.942436714200e-01 2.974812821001e-01 3.005190693355e-01 3.033496933076e-01 3.059668731374e-01 3.083662858951e-01 3.105410631898e-01 3.124894240905e-01 3.142066476087e-01 3.156893572276e-01 3.169369694667e-01 3.179457693127e-01 3.187145432532e-01 3.192451101707e-01 3.195336829235e-01 3.195834930954e-01 3.193945943139e-01 3.189665745850e-01 3.183041993727e-01 3.174058561926e-01 3.162782603080e-01 3.149233776843e-01 3.133442103939e-01 3.115467881287e-01 3.095339655947e-01 3.073127940241e-01 3.048890304742e-01 3.022682317796e-01 2.994564070681e-01 2.964611807661e-01 2.932897328555e-01 2.899496278725e-01 2.864492796120e-01 2.827975156407e-01 2.790033585393e-01 2.750766997747e-01 2.710261920183e-01 2.668635620158e-01 2.625996110008e-01 2.582439341811e-01 2.538099206626e-01 2.493080178259e-01 2.447523562555e-01 2.401545622801e-01 2.355290904155e-01 2.308911472149e-01 2.262539125944e-01 2.216351932460e-01 2.170513014729e-01 2.125190417879e-01 2.080574857237e-01 2.036863286486e-01 1.994247704724e-01 1.952946939271e-01 1.913183563912e-01 1.875196019074e-01 1.839207540270e-01 1.805486647934e-01 1.774274159748e-01 1.745833726113e-01 1.720414643149e-01 1.698259079195e-01 1.679612253035e-01 1.664668366695e-01 1.653645628922e-01 1.646685179501e-01 1.643914798881e-01 1.645427736704e-01 1.651256844209e-01 1.661414139304e-01 1.675842754884e-01 1.694441323131e-01 1.717091608594e-01 1.743609679990e-01 1.773794637391e-01 1.807407226749e-01 1.844186471033e-01 1.883871505500e-01 1.926166691425e-01 1.970782134218e-01 2.017409486463e-01 2.065760215022e-01 2.115519723922e-01 2.166400116257e-01 2.218093040271e-01 2.270306689966e-01 2.322763319843e-01 2.375150726877e-01 2.427207618659e-01 2.478645840444e-01 2.529199225656e-01 2.578607748867e-01 2.626600369232e-01 2.672940127290e-01 2.717369684398e-01 2.759651667979e-01 2.799562482037e-01 2.836865422220e-01 2.871362436717e-01 2.902838216121e-01 2.931095541966e-01 2.955968440615e-01 2.977257943007e-01 2.994848355480e-01 3.008563797170e-01 3.018289015305e-01 3.023937876070e-01 3.025389899576e-01 3.022607566274e-01 3.015524781491e-01 3.004112160652e-01 2.988400033538e-01 2.968384764965e-01 2.944128313282e-01 2.915726899528e-01 2.883281297185e-01 2.846958836063e-01 2.806943108450e-01 2.763448083543e-01 2.716745380536e-01 2.667150059905e-01 2.614994955850e-01 2.560687354127e-01 2.504683467040e-01 2.447462841092e-01 2.389598651877e-01 2.331667783700e-01 2.274340875150e-01 2.218308571715e-01 2.164309576529e-01 2.113121860045e-01 2.065523987945e-01 2.022299502632e-01 1.984216803536e-01 1.951964555115e-01 1.926164097744e-01 1.907303154735e-01 1.895737208691e-01 1.891639830682e-01 1.894995793957e-01 1.905623397039e-01 1.923158621571e-01 1.947088590962e-01 1.976768922362e-01 2.011497277971e-01 2.050495191202e-01 2.092957840266e-01 2.138096666418e-01 2.185149164633e-01 2.233398910070e-01 2.282163965131e-01 2.330831642726e-01 2.378875781571e-01 2.425801189136e-01 2.471214343869e-01 2.514778255820e-01 2.556204763686e-01 2.595302242607e-01 2.631906387462e-01 2.665934845277e-01 2.697353715558e-01 2.726159378662e-01 2.752422595766e-01 2.776232771474e-01 2.797712466173e-01 2.817021797776e-01 2.834328772752e-01 2.849825025335e-01 2.863693357438e-01 2.876125021060e-01 2.887307298479e-01 2.897390665605e-01 2.906519131936e-01 2.914794677719e-01 2.922277163055e-01 2.929022934109e-01 2.934988957342e-01 2.940141276289e-01 2.944386064451e-01 2.947561134247e-01 2.949518435240e-01 2.950042060523e-01 2.948901743695e-01 2.945866565872e-01 2.940667273159e-01 2.933060632003e-01 2.922820099108e-01 2.909708855855e-01 2.893566801226e-01 2.874237144387e-01 2.851638681271e-01 2.825756293444e-01 2.796622316177e-01 2.764385521871e-01 2.729254002307e-01 2.691546075511e-01 2.651682609693e-01 2.610159618147e-01 2.567613618088e-01 2.524765264635e-01 2.482409183023e-01 2.441458889743e-01 2.402854883884e-01 2.367598696040e-01 2.336680405220e-01 2.311054036934e-01 2.291595715309e-01 2.279030935756e-01 2.273931182266e-01 2.276645164599e-01 2.287265018213e-01 2.305674376735e-01 2.331490948731e-01 2.364138630646e-01 2.402876807053e-01 2.446822754406e-01 2.495030895772e-01 2.546533642041e-01 2.600337547602e-01 2.655521894732e-01 2.711210814436e-01 2.766626149782e-01 2.821088202511e-01 2.874015024056e-01 2.924930883388e-01 2.973487219474e-01 3.019410002975e-01 3.062536803961e-01 3.102775949837e-01 3.140115771636e-01 3.174589314833e-01 3.206277030627e-01 3.235280499093e-01 3.261692897277e-01 3.285614691946e-01 3.307125746949e-01 3.326263579942e-01 3.343015653732e-01 3.357342052882e-01 3.369141715122e-01 3.378271668657e-01 3.384561009560e-01 3.387802369351e-01 3.387785581660e-01 3.384321948308e-01 3.377253294118e-01 3.366456128144e-01 3.351936308671e-01 3.333764356882e-01 3.312163109307e-01 3.287501455803e-01 3.260299993815e-01 3.231268987898e-01 3.201278467096e-01 3.171363919824e-01 3.142694664687e-01 3.116537866804e-01 3.094221945517e-01 3.077044994676e-01 3.066210526165e-01 3.062770973353e-01 3.067483763278e-01 3.080816462089e-01 3.102848573044e-01 3.133279196238e-01 3.171423804026e-01 3.216265293290e-01 3.266522991471e-01 3.320705823429e-01 3.377218081010e-01 3.434456127488e-01 3.490851304409e-01 3.544976894322e-01 3.595569241162e-01 3.641609538464e-01 3.682326665700e-01 3.717199954786e-01 3.746048106777e-01 3.768919781111e-01 3.786157875200e-01 3.798339851329e-01 3.806217898716e-01 3.810725194103e-01 3.812840448022e-01 3.813581444929e-01 3.813884841753e-01 3.814537109385e-01 3.816153359552e-01 3.819045588689e-01 3.823242411842e-01 3.828475483031e-01 3.834178681555e-01 3.839531346488e-01 3.843522291374e-01 3.845049367520e-01 3.842968377877e-01 3.836206625206e-01 3.823882630150e-01 3.805305011448e-01 3.780135578833e-01 3.748379752320e-01 3.710454741599e-01 3.667191098888e-01 3.619822924838e-01 3.569986475560e-01 3.519605254238e-01 3.470820830085e-01 3.425870435305e-01 3.386900122954e-01 3.355832992892e-01 3.334137898361e-01 3.322748250250e-01 3.321948751841e-01 3.331336453893e-01 3.349896369859e-01 3.376094088664e-01 3.408079537464e-01 3.443825549323e-01 3.481328977490e-01 3.518758831705e-01 3.554586378888e-01 3.587637165508e-01 3.617134661246e-01 3.642711126915e-01 3.664333173751e-01 3.682222796917e-01 3.696817356754e-01 3.708578003998e-01 3.717932402131e-01 3.725159557814e-01 3.730299065825e-01 3.733114602131e-01 3.733075069165e-01 3.729415384667e-01 3.721188937255e-01 3.707379571654e-01 3.687033758248e-01 3.659433243990e-01 3.624173147288e-01 3.581329655265e-01 3.531545372565e-01 3.476084090409e-01 3.416836386271e-01 3.356284720644e-01 3.297377653258e-01 3.243317168397e-01 3.197310752677e-01 3.162257477008e-01 3.140385296418e-01 3.133020075222e-01 3.140420128967e-01 3.161758913275e-01 3.195306774712e-01 3.238734838242e-01 3.289428106770e-01 3.344884375766e-01 3.402944135876e-01 3.462058681026e-01 3.521310367690e-01 3.580428799818e-01 3.639743748075e-01 3.699895178189e-01 3.761691236648e-01 3.825828590220e-01 3.892667156964e-01 3.962065257720e-01 4.033272754000e-01 4.104988448766e-01 4.175427959025e-01 4.242521860364e-01 4.304186529869e-01 4.358508420957e-01 4.404040728246e-01 4.439933646104e-01 4.466100343406e-01 4.483212330997e-01 4.492674597573e-01 4.496467428382e-01 4.496887392301e-01 4.496310606073e-01 4.496830641936e-01 4.499996318764e-01 4.506601821559e-01 4.516570696749e-01 4.529067585133e-01 4.542635389091e-01 4.555499013297e-01 4.565949004314e-01 4.572611586322e-01 4.574771441832e-01 4.572491094803e-01 4.566677937725e-01 4.558945734013e-01 4.551379299237e-01 4.546215615331e-01 4.545391907334e-01 4.550258299713e-01 4.561260803539e-01 4.577835448974e-01 4.598536474918e-01 4.621226009546e-01 4.643516292473e-01 4.663114243469e-01 4.678264754566e-01 4.688006760253e-01 4.692278252566e-01 4.691977153025e-01 4.688695526426e-01 4.684446172635e-01 4.681253250447e-01 4.680671970035e-01 4.683501228749e-01 4.689481929524e-01 4.697315605897e-01 4.704825005697e-01 4.709261060653e-01 4.707880101371e-01 4.698339244743e-01 4.679254589729e-01 4.650582831098e-01 4.613850006101e-01 4.572237455840e-01 4.530332945832e-01 4.493758121190e-01 4.462014040516e-01 4.426140369712e-01 4.405547728874e-01 4.416698785976e-01 4.461728018504e-01 4.527070138243e-01 4.593081800750e-01 4.647000484000e-01 4.690175226241e-01 4.735166409836e-01 4.795221175926e-01 4.873230197519e-01 4.958326737795e-01 5.032587227820e-01 5.082744757295e-01 5.108745879478e-01 5.123848949168e-01 5.146363787943e-01 5.187800806464e-01 5.245515601484e-01 5.305334593031e-01 5.351990683540e-01 5.379670782717e-01 5.395690008372e-01 5.415297809680e-01 5.450562467880e-01 5.501108862533e-01 5.553361105595e-01 5.588898240920e-01 5.595677063205e-01 5.574929287124e-01 5.539733496770e-01 5.506119214834e-01 5.482539329185e-01 5.464852128365e-01 5.440668818676e-01 5.399930202897e-01 5.344376067979e-01 5.289360908793e-01 5.256366677574e-01 5.260511086387e-01 5.301427708602e-01 5.364609873173e-01 5.432197181538e-01 5.494708186101e-01 5.555657090495e-01 5.626686339964e-01 5.717002791706e-01 5.824694066346e-01 5.936552752099e-01 6.036511926048e-01 6.116340653698e-01 6.181196951998e-01 6.246728654652e-01 6.328974609264e-01 6.433435772228e-01 6.551137868615e-01 6.664693286154e-01 6.759805559876e-01 6.834820918130e-01 6.902658360079e-01 6.983548765623e-01 7.092774989590e-01 7.230731209963e-01 7.381528008286e-01 7.520442464712e-01 7.624034252978e-01 7.493857560842e-01 6.830240761268e-01 6.539133318091e-01 6.152884441363e-01 5.856150311809e-01 5.767018970064e-01 5.869105444963e-01 6.027363904949e-01 6.091520442388e-01 5.991835533434e-01 5.781609667376e-01 5.614534372515e-01 5.635732981728e-01 5.839714678180e-01 6.059971223028e-01 6.109418870189e-01 5.913984317084e-01 5.567888349023e-01 5.300385672037e-01 5.313089809007e-01 5.574564301530e-01 5.850522856100e-01 5.926663874105e-01 5.752047733321e-01 5.456873852196e-01 5.266923544070e-01 5.315422457861e-01 5.510950096013e-01 5.648126643468e-01 5.604295539588e-01 5.424290175642e-01 5.275881169640e-01 5.300161610444e-01 5.468279579345e-01 5.624967199048e-01 5.659204467346e-01 5.607064045673e-01 5.617484990692e-01 5.796912970357e-01 6.074059635994e-01 6.256833271461e-01 6.204595953422e-01 5.950652945733e-01 5.717765320136e-01 5.774530187904e-01 6.163882322731e-01 6.642170281416e-01 6.917968757005e-01 6.852872405806e-01 6.517576069566e-01 6.149554110483e-01 6.001953691575e-01 6.129975193080e-01 6.357406996743e-01 6.478847598271e-01 6.426882394158e-01 6.287163261461e-01 6.201837501894e-01 6.233289091271e-01 6.313044371690e-01 6.328210662781e-01 6.235660868622e-01 6.096061767636e-01 6.015564547334e-01 6.048271659853e-01 6.155923260563e-01 6.266298229526e-01 6.347346553262e-01 6.413858336903e-01 6.474046337341e-01 6.487371593454e-01 6.392512268661e-01 6.183468505506e-01 5.961540878606e-01 5.890702518143e-01 6.044473251932e-01 6.300834456560e-01 6.436766093243e-01 6.302455109342e-01 5.923670311710e-01 5.507691768167e-01 5.322280246301e-01 5.450754134955e-01 5.701570031970e-01 5.825942551175e-01 5.730838487187e-01 5.523254667609e-01 5.415090743279e-01 5.527282749201e-01 5.769747831489e-01 5.960454824736e-01 6.010618381029e-01 5.986121221749e-01 6.030800766065e-01 6.213715553417e-01 6.452828362571e-01 6.604569828083e-01 6.601001628172e-01 6.504164912682e-01 6.448558737567e-01 6.512299050877e-01 6.637959614183e-01 6.697806928811e-01 6.621521794042e-01 6.457567501146e-01 6.328419731244e-01 6.311404285229e-01 6.359078150776e-01 6.356117728908e-01 6.243710335245e-01 6.082982787825e-01 6.004089293141e-01 6.074142150248e-01 6.218701557289e-01 6.299072630177e-01 6.248462312855e-01 6.131508038600e-01 6.087680736570e-01 6.192348708153e-01 6.371863276181e-01 6.479685305960e-01 6.435898721068e-01 6.294793540697e-01 6.199680880198e-01 6.249889265779e-01 6.397629240892e-01 6.499255470641e-01 6.454731133040e-01 6.290883319564e-01 6.150213843421e-01
 2.591926189874e-01 2.598060815218e-01 2.602715583398e-01 2.607329766659e-01 2.613493621349e-01 2.621182503753e-01 2.628993776917e-01 2.635715701633e-01 2.641352442674e-01 2.646944617944e-01 2.653678930248e-01 2.661883384672e-01 2.670518145952e-01 2.678022934936e-01 2.683990617636e-01 2.689769551120e-01 2.696997032397e-01 2.705797761026e-01 2.714778097830e-01 2.722609090114e-01 2.729243104270e-01 2.735751010167e-01 2.743331304389e-01 2.752320358788e-01 2.761798391425e-01 2.770296742666e-01 2.777265607264e-01 2.783767233677e-01 2.791421885196e-01 2.800708741367e-01 2.810531411185e-01 2.819364752101e-01 2.826675022156e-01 2.833373481627e-01 2.841040236073e-01 2.850468745275e-01 2.860731914040e-01 2.869955539694e-01 2.877239082799e-01 2.883711531040e-01 2.891395939384e-01 2.901092870357e-01 2.911575688030e-01 2.920852798196e-01 2.928135798384e-01 2.934615386458e-01 2.942350729250e-01 2.952189293436e-01 2.962786131517e-01 2.971931225105e-01 2.978897978568e-01 2.985239375829e-01 2.993113935119e-01 3.003044419812e-01 3.013431921956e-01 3.022238170076e-01 3.029019443936e-01 3.035349140176e-01 3.043209980998e-01 3.052960685567e-01 3.062972004227e-01 3.071358163514e-01 3.077917880104e-01 3.084246077068e-01 3.092005655942e-01 3.101313725232e-01 3.110752678682e-01 3.118846209984e-01 3.125442828284e-01 3.131769477988e-01 3.139176580281e-01 3.147827887533e-01 3.156647342025e-01 3.164462825811e-01 3.171100298130e-01 3.177404741667e-01 3.184351342860e-01 3.192219363099e-01 3.200401466562e-01 3.207979057807e-01 3.214542261871e-01 3.220547643701e-01 3.226850195678e-01 3.233924630763e-01 3.241462162087e-01 3.248685226457e-01 3.255006366680e-01 3.260525256864e-01 3.266000877480e-01 3.272188111174e-01 3.279087258890e-01 3.285911676738e-01 3.291835498076e-01 3.296765377031e-01 3.301408682559e-01 3.306676447932e-01 3.312830789654e-01 3.319189825025e-01 3.324735748144e-01 3.329115570733e-01 3.332987074738e-01 3.337360181182e-01 3.342645959022e-01 3.348324030303e-01 3.353412853691e-01 3.357373754966e-01 3.360625589517e-01 3.364124513421e-01 3.368436550530e-01 3.373234653843e-01 3.377686597980e-01 3.381218532020e-01 3.383984540077e-01 3.386687597748e-01 3.389940144796e-01 3.393701000136e-01 3.397353116521e-01 3.400324479954e-01 3.402581707409e-01 3.404563036720e-01 3.406773634656e-01 3.409373346964e-01 3.412033509494e-01 3.414275062437e-01 3.415919078045e-01 3.417187452388e-01 3.418445185484e-01 3.419879292377e-01 3.421389841086e-01 3.422709235777e-01 3.423628099044e-01 3.424166760108e-01 3.424530956570e-01 3.424868664617e-01 3.425194315125e-01 3.425427224368e-01 3.425464457010e-01 3.425221800715e-01 3.424708254188e-01 3.423991268762e-01 3.423133245031e-01 3.422161618938e-01 3.421095573612e-01 3.419902896405e-01 3.418492298014e-01 3.416834053696e-01 3.414981147907e-01 3.413001895972e-01 3.410917078071e-01 3.408718872028e-01 3.406341324710e-01 3.403733205199e-01 3.400979174225e-01 3.398173334473e-01 3.395302810464e-01 3.392239478305e-01 3.388849174170e-01 3.385097218782e-01 3.381111520622e-01 3.377114124029e-01 3.373196438398e-01 3.369185756343e-01 3.364810402912e-01 3.359938919839e-01 3.354650053054e-01 3.349202238002e-01 3.343845311418e-01 3.338578886434e-01 3.333191056217e-01 3.327477670695e-01 3.321354148265e-01 3.314887264343e-01 3.308274021072e-01 3.301705826479e-01 3.295223683779e-01 3.288699739934e-01 3.281965190538e-01 3.274852844029e-01 3.267360398234e-01 3.259689433790e-01 3.252073978975e-01 3.244547500349e-01 3.236948794204e-01 3.229055565470e-01 3.220756109007e-01 3.212148318967e-01 3.203454655417e-01 3.194752113184e-01 3.185945562132e-01 3.176921099867e-01 3.167630044272e-01 3.158106207462e-01 3.148403093464e-01 3.138513159263e-01 3.128394414087e-01 3.118080609919e-01 3.107695683643e-01 3.097237234558e-01 3.086566931065e-01 3.075548016199e-01 3.064169812970e-01 3.052631583697e-01 3.041167303573e-01 3.029771720729e-01 3.018161650024e-01 3.006095758099e-01 2.993619183367e-01 2.981028243915e-01 2.968595358625e-01 2.956281808207e-01 2.943754067440e-01 2.930741808087e-01 2.917330744100e-01 2.903840861267e-01 2.890527600303e-01 2.877322297874e-01 2.863910617046e-01 2.850051114425e-01 2.835837060879e-01 2.821563633172e-01 2.807438675759e-01 2.793391827121e-01 2.779159873760e-01 2.764529830916e-01 2.749558185559e-01 2.734513766310e-01 2.719606902714e-01 2.704791077482e-01 2.689835544811e-01 2.674505536184e-01 2.658820117610e-01 2.643068061173e-01 2.627491722521e-01 2.612057709007e-01 2.596483291411e-01 2.580522016230e-01 2.564224425007e-01 2.547924220497e-01 2.531895943595e-01 2.516023428858e-01 2.499945535753e-01 2.483468998939e-01 2.466753342257e-01 2.450191593178e-01 2.433972706605e-01 2.417817751068e-01 2.401348775636e-01 2.384513659913e-01 2.367639893577e-01 2.351083042469e-01 2.334826230798e-01 2.318455175001e-01 2.301688274733e-01 2.284701078655e-01 2.267926357312e-01 2.251509799913e-01 2.235203295795e-01 2.218598739416e-01 2.201651285646e-01 2.184748538225e-01 2.168203024074e-01 2.151885146415e-01 2.135430505324e-01 2.118640195204e-01 2.101741714398e-01 2.085132765966e-01 2.068863771007e-01 2.052607639880e-01 2.036109112932e-01 2.019471859088e-01 2.003022041916e-01 1.986934914509e-01 1.971025740417e-01 1.955012480659e-01 1.938916335519e-01 1.923019999613e-01 1.907482026399e-01 1.892210202608e-01 1.876988825096e-01 1.861761470688e-01 1.846759125622e-01 1.832174101954e-01 1.817924992834e-01 1.803825081074e-01 1.789821341534e-01 1.776049563476e-01 1.762677255497e-01 1.749706889463e-01 1.736966445612e-01 1.724416285717e-01 1.712161144151e-01 1.700286358371e-01 1.688782404077e-01 1.677565616705e-01 1.666614915278e-01 1.656042820586e-01 1.645922860908e-01 1.636193801800e-01 1.626759680696e-01 1.617662136979e-01 1.609007424243e-01 1.600886753230e-01 1.593254202136e-01 1.585995442319e-01 1.579119812247e-01 1.572740849839e-01 1.566920745476e-01 1.561637877789e-01 1.556829352071e-01 1.552481234618e-01 1.548653542898e-01 1.545382041297e-01 1.542635097642e-01 1.540379235978e-01 1.538645433805e-01 1.537469343037e-01 1.536838239944e-01 1.536714578251e-01 1.537070277872e-01 1.537952360729e-01 1.539413417549e-01 1.541426408875e-01 1.543940279665e-01 1.546940500506e-01 1.550448608280e-01 1.554495078485e-01 1.559085666778e-01 1.564175387283e-01 1.569740685346e-01 1.575791001072e-01 1.582311681696e-01 1.589304509327e-01 1.596774732451e-01 1.604702232950e-01 1.613064069768e-01 1.621841302447e-01 1.631016035571e-01 1.640598205730e-01 1.650609737184e-01 1.661010222256e-01 1.671766179173e-01 1.682863419128e-01 1.694296114381e-01 1.706085361344e-01 1.718226427131e-01 1.730663929552e-01 1.743381536714e-01 1.756372921446e-01 1.769633313637e-01 1.783174703030e-01 1.796971159590e-01 1.810984741121e-01 1.825207628130e-01 1.839633350745e-01 1.854252027018e-01 1.869079179509e-01 1.884076683500e-01 1.899213631574e-01 1.914497593760e-01 1.929912776192e-01 1.945458362769e-01 1.961136240135e-01 1.976898653954e-01 1.992742092821e-01 2.008663112602e-01 2.024651656509e-01 2.040708591218e-01 2.056822484010e-01 2.072949142113e-01 2.089110515443e-01 2.105287160256e-01 2.121471281005e-01 2.137669388942e-01 2.153847462293e-01 2.169996456680e-01 2.186125984178e-01 2.202212093584e-01 2.218251279827e-01 2.234242754310e-01 2.250163820214e-01 2.266021025549e-01 2.281805726661e-01 2.297490423091e-01 2.313084704720e-01 2.328574920141e-01 2.343956143528e-01 2.359232529721e-01 2.374383870393e-01 2.389395470310e-01 2.404265907124e-01 2.418990815568e-01 2.433568250633e-01 2.447999539154e-01 2.462256454213e-01 2.476342592513e-01 2.490252728217e-01 2.503972261047e-01 2.517513174072e-01 2.530861044226e-01 2.543996141931e-01 2.556932978798e-01 2.569651340851e-01 2.582151808614e-01 2.594437616071e-01 2.606477442756e-01 2.618287769052e-01 2.629870836192e-01 2.641203955937e-01 2.652288682263e-01 2.663117097812e-01 2.673677598195e-01 2.683990335379e-01 2.694034378028e-01 2.703799182340e-01 2.713289786499e-01 2.722488498118e-01 2.731409741213e-01 2.740052714578e-01 2.748389213366e-01 2.756434941803e-01 2.764177279183e-01 2.771603219158e-01 2.778738370106e-01 2.785554042649e-01 2.792050171860e-01 2.798230760993e-01 2.804078893739e-01 2.809604762696e-01 2.814807129597e-01 2.819663944951e-01 2.824195808415e-01 2.828380472533e-01 2.832221728896e-01 2.835730484018e-01 2.838883079456e-01 2.841684603581e-01 2.844140272362e-01 2.846225510468e-01 2.847961666791e-01 2.849337350567e-01 2.850347692315e-01 2.851001864920e-01 2.851278635927e-01 2.851186342170e-01 2.850731126019e-01 2.849895316092e-01 2.848697094723e-01 2.847125730472e-01 2.845162082161e-01 2.842822246646e-01 2.840102390016e-01 2.836997088918e-01 2.833526134236e-01 2.829663374982e-01 2.825410440510e-01 2.820775909829e-01 2.815746673873e-01 2.810338757602e-01 2.804551948117e-01 2.798367933870e-01 2.791800067178e-01 2.784833688413e-01 2.777476609315e-01 2.769740606789e-01 2.761610166706e-01 2.753095522272e-01 2.744192025064e-01 2.734892985362e-01 2.725210603551e-01 2.715144629187e-01 2.704683551044e-01 2.693850397771e-01 2.682628327535e-01 2.671016436994e-01 2.659034057237e-01 2.646647134569e-01 2.633895933201e-01 2.620778402416e-01 2.607267120459e-01 2.593398918940e-01 2.579142320233e-01 2.564515927571e-01 2.549538918399e-01 2.534185816281e-01 2.518482439440e-01 2.502415448267e-01 2.485966722121e-01 2.469186119563e-01 2.452043994192e-01 2.434562177042e-01 2.416753852881e-01 2.398570109219e-01 2.380066563277e-01 2.361226182443e-01 2.342056219423e-01 2.322592024965e-01 2.302778814633e-01 2.282648461972e-01 2.262219391697e-01 2.241456527286e-01 2.220438989645e-01 2.199106789537e-01 2.177472647611e-01 2.155576146016e-01 2.133369217380e-01 2.110930820613e-01 2.088228921085e-01 2.065241592332e-01 2.042036967396e-01 2.018557393735e-01 1.994857621155e-01 1.970959792324e-01 1.946799630989e-01 1.922470382820e-01 1.897911586882e-01 1.873164898440e-01 1.848284103863e-01 1.823193218117e-01 1.797984635028e-01 1.772609742038e-01 1.747082399863e-01 1.721487358399e-01 1.695739859743e-01 1.669927328231e-01 1.644041548191e-01 1.618052084093e-01 1.592076137391e-01 1.566029977705e-01 1.539986382884e-01 1.513970828531e-01 1.487930402771e-01 1.461997363408e-01 1.436108716332e-01 1.410304939622e-01 1.384656645220e-01 1.359086317451e-01 1.333727177201e-01 1.308556633245e-01 1.283591578857e-01 1.258939813783e-01 1.234523623202e-01 1.210464739918e-01 1.186773809483e-01 1.163453664392e-01 1.140634931788e-01 1.118260236407e-01 1.096429399997e-01 1.075198414117e-01 1.054546581465e-01 1.034629641004e-01 1.015417640150e-01 9.969966973973e-02 9.794534932110e-02 9.627565573041e-02 9.470568802327e-02 9.323561915210e-02 9.187080376378e-02 9.062398103107e-02 8.948942321513e-02 8.848027264443e-02 8.759799546874e-02 8.684308751970e-02 8.622754116510e-02 8.574469364518e-02 8.540224323288e-02 8.520261119766e-02 8.513922376634e-02 8.522114251051e-02 8.543939359710e-02 8.579358580865e-02 8.628549903126e-02 8.690189133103e-02 8.764981280061e-02 8.851882902043e-02 8.950208048666e-02 9.060085233696e-02 9.179892901540e-02 9.309853589626e-02 9.449214139323e-02 9.596934506250e-02 9.753319668459e-02 9.916674777835e-02 1.008700959910e-01 1.026374483081e-01 1.044571278006e-01 1.063344122500e-01 1.082545711487e-01 1.102165335037e-01 1.122173282717e-01 1.142443126087e-01 1.163035337137e-01 1.183836686188e-01 1.204822590552e-01 1.226004070602e-01 1.247245208408e-01 1.268617285451e-01 1.290021530112e-01 1.311423786782e-01 1.332857051026e-01 1.354201881516e-01 1.375517580268e-01 1.396741430066e-01 1.417814287810e-01 1.438799726653e-01 1.459564505084e-01 1.480177935704e-01 1.500597340053e-01 1.520757233379e-01 1.540730289018e-01 1.560390065446e-01 1.579785357357e-01 1.598906626279e-01 1.617671172018e-01 1.636171898028e-01 1.654281566280e-01 1.672047241067e-01 1.689462707191e-01 1.706443621836e-01 1.723091733416e-01 1.739293347563e-01 1.755077542974e-01 1.770458379979e-01 1.785335339088e-01 1.799821709013e-01 1.813804371044e-01 1.827308200909e-01 1.840369634953e-01 1.852869144378e-01 1.864934603195e-01 1.876448680227e-01 1.887433918640e-01 1.897931807993e-01 1.907827724020e-01 1.917244598536e-01 1.926085393638e-01 1.934353024073e-01 1.942101144648e-01 1.949199286454e-01 1.955785398719e-01 1.961769129030e-01 1.967153672305e-01 1.971999558632e-01 1.976167629337e-01 1.979787534033e-01 1.982782544212e-01 1.985157286138e-01 1.986977408662e-01 1.988116694616e-01 1.988691159123e-01 1.988612672853e-01 1.987897680874e-01 1.986616817006e-01 1.984659417108e-01 1.982127771291e-01 1.978950841732e-01 1.975135454359e-01 1.970741607079e-01 1.965684550969e-01 1.960048772110e-01 1.953789060781e-01 1.946904191188e-01 1.939451531306e-01 1.931357979150e-01 1.922696705804e-01 1.913445816762e-01 1.903599045804e-01 1.893207935380e-01 1.882222600954e-01 1.870700272837e-01 1.858640573244e-01 1.846032958050e-01 1.832932875757e-01 1.819311198679e-01 1.805195213942e-01 1.790631481591e-01 1.775587882612e-01 1.760137987797e-01 1.744261726944e-01 1.727981687033e-01 1.711360722723e-01 1.694372585488e-01 1.677105873492e-01 1.659541855616e-01 1.641712647239e-01 1.623696185079e-01 1.605469255350e-01 1.587143190478e-01 1.568702976801e-01 1.550204767747e-01 1.531721824763e-01 1.513253943923e-01 1.494927925706e-01 1.476746613668e-01 1.458782973799e-01 1.441116141896e-01 1.423779486541e-01 1.406893204079e-01 1.390501726065e-01 1.374679906561e-01 1.359528069288e-01 1.345100175939e-01 1.331512158632e-01 1.318836158243e-01 1.307156856233e-01 1.296578501890e-01 1.287166497762e-01 1.279017177527e-01 1.272244584159e-01 1.266877042617e-01 1.263042228054e-01 1.260770486595e-01 1.260141965849e-01 1.261234366815e-01 1.264049216942e-01 1.268681252792e-01 1.275106034617e-01 1.283373677281e-01 1.293494850930e-01 1.305432263032e-01 1.319228191776e-01 1.334802858153e-01 1.352161100068e-01 1.371259080103e-01 1.392026492633e-01 1.414451667362e-01 1.438435164918e-01 1.463938270110e-01 1.490891128993e-01 1.519210482852e-01 1.548845464979e-01 1.579711433208e-01 1.611734409609e-01 1.644857892921e-01 1.678976102487e-01 1.714049665302e-01 1.749989010507e-01 1.786714535867e-01 1.824188248341e-01 1.862302348034e-01 1.901029456707e-01 1.940280789949e-01 1.979983140545e-01 2.020116862408e-01 2.060566583278e-01 2.101322375416e-01 2.142285726822e-01 2.183415226069e-01 2.224671811370e-01 2.265962170026e-01 2.307277850995e-01 2.348532197251e-01 2.389690163210e-01 2.430699964589e-01 2.471500788283e-01 2.512067994863e-01 2.552333602188e-01 2.592253822661e-01 2.631791069634e-01 2.670884283498e-01 2.709500411667e-01 2.747586563404e-01 2.785106273008e-01 2.822016058803e-01 2.858268296061e-01 2.893827442479e-01 2.928649624586e-01 2.962695362237e-01 2.995922515614e-01 3.028287920105e-01 3.059762489964e-01 3.090294784323e-01 3.119856238307e-01 3.148402888355e-01 3.175897339665e-01 3.202315925436e-01 3.227609248365e-01 3.251757091372e-01 3.274710206431e-01 3.296444134167e-01 3.316935514282e-01 3.336125347227e-01 3.354019252619e-01 3.370547097789e-01 3.385706050498e-01 3.399469360743e-01 3.411783016449e-01 3.422662607298e-01 3.432044377079e-01 3.439923301055e-01 3.446286024770e-01 3.451082209478e-01 3.454330922533e-01 3.455979878099e-01 3.456022423551e-01 3.454453657017e-01 3.451234196547e-01 3.446378604845e-01 3.439851033957e-01 3.431657046127e-01 3.421800590160e-01 3.410250817484e-01 3.397028825747e-01 3.382123009291e-01 3.365531060209e-01 3.347268036564e-01 3.327320870259e-01 3.305720357462e-01 3.282459402554e-01 3.257562524999e-01 3.231043564899e-01 3.202923279156e-01 3.173232389518e-01 3.141981271216e-01 3.109229799473e-01 3.074982268691e-01 3.039304796058e-01 3.002224899734e-01 2.963787265094e-01 2.924063822364e-01 2.883082443570e-01 2.840931769429e-01 2.797675333460e-01 2.753373535383e-01 2.708141972343e-01 2.662029384794e-01 2.615175409803e-01 2.567658423204e-01 2.519595579542e-01 2.471125457338e-01 2.422357663087e-01 2.373457547355e-01 2.324577699386e-01 2.275861968784e-01 2.227525390129e-01 2.179731496348e-01 2.132704244064e-01 2.086669128327e-01 2.041828855794e-01 1.998477518056e-01 1.956831483114e-01 1.917177672418e-01 1.879799085406e-01 1.844951978600e-01 1.812949220998e-01 1.784042376184e-01 1.758519061992e-01 1.736625004241e-01 1.718588226848e-01 1.704624672134e-01 1.694879354679e-01 1.689479839147e-01 1.688503298180e-01 1.691956896415e-01 1.699822066262e-01 1.712005172589e-01 1.728384049760e-01 1.748791123967e-01 1.773003983973e-01 1.800801809898e-01 1.831910589736e-01 1.866058538803e-01 1.902950324823e-01 1.942290844670e-01 1.983788582632e-01 2.027150851076e-01 2.072097621597e-01 2.118346015873e-01 2.165637292042e-01 2.213716831546e-01 2.262349768465e-01 2.311300154785e-01 2.360359181978e-01 2.409318126527e-01 2.457990676741e-01 2.506191896930e-01 2.553754838277e-01 2.600510136342e-01 2.646311238050e-01 2.691021268455e-01 2.734503199956e-01 2.776634037104e-01 2.817304458733e-01 2.856409217082e-01 2.893836314076e-01 2.929512642108e-01 2.963336392026e-01 2.995232966699e-01 3.025139872343e-01 3.052968077789e-01 3.078684506706e-01 3.102215171520e-01 3.123522206443e-01 3.142575603713e-01 3.159323289225e-01 3.173740890126e-01 3.185821898870e-01 3.195521287723e-01 3.202852956006e-01 3.207798697485e-01 3.210350860387e-01 3.210525230613e-01 3.208312521651e-01 3.203750210389e-01 3.196846920900e-01 3.187623091867e-01 3.176119113894e-01 3.162360052400e-01 3.146391285082e-01 3.128267735850e-01 3.108014553546e-01 3.085700835691e-01 3.061380542249e-01 3.035101944883e-01 3.006948761721e-01 2.976969489159e-01 2.945254516270e-01 2.911874015587e-01 2.876909264512e-01 2.840444278408e-01 2.802573108832e-01 2.763383243684e-01 2.722967508020e-01 2.681433076115e-01 2.638868707596e-01 2.595398448541e-01 2.551116643677e-01 2.506149897071e-01 2.460622593712e-01 2.414645321390e-01 2.368370834728e-01 2.321929888787e-01 2.275467646568e-01 2.229141035807e-01 2.183111778234e-01 2.137547637982e-01 2.092627420741e-01 2.048541517102e-01 2.005499726383e-01 1.963698821331e-01 1.923379874807e-01 1.884768641261e-01 1.848117369437e-01 1.813676837485e-01 1.781712815419e-01 1.752493553056e-01 1.726274113202e-01 1.703329101916e-01 1.683902482040e-01 1.668232414220e-01 1.656525506989e-01 1.648965799140e-01 1.645710916109e-01 1.646857247787e-01 1.652463307308e-01 1.662550355044e-01 1.677063617033e-01 1.695932033572e-01 1.719006516598e-01 1.746111172809e-01 1.777037241203e-01 1.811530427004e-01 1.849336463995e-01 1.890149394621e-01 1.933682774415e-01 1.979608543354e-01 2.027619176573e-01 2.077388306648e-01 2.128594268399e-01 2.180922521546e-01 2.234042501366e-01 2.287652878797e-01 2.341431186058e-01 2.395085231735e-01 2.448320893438e-01 2.500835524380e-01 2.552357787707e-01 2.602601392977e-01 2.651303875784e-01 2.698197941738e-01 2.743021200666e-01 2.785548232276e-01 2.825516223851e-01 2.862716828528e-01 2.896920560149e-01 2.927915707273e-01 2.955541146429e-01 2.979573421415e-01 2.999872057775e-01 3.016290592026e-01 3.028667335252e-01 3.036937039363e-01 3.040957280891e-01 3.040669313438e-01 3.036029944933e-01 3.026990024762e-01 3.013561495429e-01 2.995754710340e-01 2.973627847658e-01 2.947265214060e-01 2.916781532094e-01 2.882318268343e-01 2.844066495722e-01 2.802246730420e-01 2.757116204458e-01 2.708987413703e-01 2.658208131779e-01 2.605167082260e-01 2.550326358139e-01 2.494162804054e-01 2.437229404922e-01 2.380123101977e-01 2.323481485687e-01 2.268009428905e-01 2.214413362252e-01 2.163469617660e-01 2.115948856084e-01 2.072608567264e-01 2.034210966422e-01 2.001435625462e-01 1.974901803731e-01 1.955105393534e-01 1.942396094059e-01 1.936973793772e-01 1.938860625928e-01 1.947898227163e-01 1.963747955420e-01 1.985951724165e-01 2.013909915073e-01 2.046923304401e-01 2.084265810981e-01 2.125155464377e-01 2.168833009109e-01 2.214549283467e-01 2.261577109215e-01 2.309279071647e-01 2.357029066746e-01 2.404311018356e-01 2.450650821206e-01 2.495630290796e-01 2.538943428225e-01 2.580293115460e-01 2.619492863359e-01 2.656399593596e-01 2.690915214960e-01 2.723022107828e-01 2.752726659775e-01 2.780083971042e-01 2.805205686191e-01 2.828199481401e-01 2.849227785364e-01 2.868452619098e-01 2.886056196764e-01 2.902220288277e-01 2.917106625105e-01 2.930891566948e-01 2.943693119068e-01 2.955634141946e-01 2.966789603555e-01 2.977185606296e-01 2.986834575095e-01 2.995688058506e-01 3.003641745105e-01 3.010573835111e-01 3.016311852819e-01 3.020649224667e-01 3.023369554611e-01 3.024188681217e-01 3.022868116174e-01 3.019133587484e-01 3.012709070772e-01 3.003376179151e-01 2.990891407908e-01 2.975085929240e-01 2.955838092948e-01 2.933049627535e-01 2.906740714735e-01 2.876959284340e-01 2.843871343880e-01 2.807726610403e-01 2.768839726832e-01 2.727681127238e-01 2.684776752964e-01 2.640772782893e-01 2.596424586280e-01 2.552558136066e-01 2.510093151685e-01 2.469995450209e-01 2.433278631061e-01 2.400924487589e-01 2.373886854688e-01 2.353030111726e-01 2.339077999517e-01 2.332563875091e-01 2.333824739841e-01 2.342940648232e-01 2.359763786658e-01 2.383920502635e-01 2.414812258765e-01 2.451692709538e-01 2.493711658013e-01 2.539909223164e-01 2.589331670123e-01 2.641014830419e-01 2.694045154469e-01 2.747594093146e-01 2.800898943685e-01 2.853311673285e-01 2.904293809114e-01 2.953409740579e-01 3.000334805195e-01 3.044836323325e-01 3.086772195152e-01 3.126086804315e-01 3.162776122608e-01 3.196893999564e-01 3.228504283820e-01 3.257699497440e-01 3.284571030226e-01 3.309182081214e-01 3.331565672490e-01 3.351711283236e-01 3.369567784090e-01 3.385032791875e-01 3.397948215336e-01 3.408112809652e-01 3.415300672428e-01 3.419270070124e-01 3.419789228550e-01 3.416634340896e-01 3.409654026211e-01 3.398764114859e-01 3.383975659713e-01 3.365441360803e-01 3.343440136141e-01 3.318438077585e-01 3.291061566823e-01 3.262125862857e-01 3.232609799130e-01 3.203651432379e-01 3.176524467897e-01 3.152564729815e-01 3.133137160016e-01 3.119557737508e-01 3.112970180621e-01 3.114333816991e-01 3.124275568536e-01 3.143067912378e-01 3.170604046050e-01 3.206356554272e-01 3.249449096857e-01 3.298683019074e-01 3.352617753183e-01 3.409686696284e-01 3.468233056545e-01 3.526649912605e-01 3.583400031273e-01 3.637146802842e-01 3.686742069966e-01 3.731271024152e-01 3.770137738419e-01 3.803001086842e-01 3.829825077557e-01 3.850856198043e-01 3.866573775289e-01 3.877702468520e-01 3.885110596628e-01 3.889794309419e-01 3.892761362299e-01 3.894979836066e-01 3.897331463095e-01 3.900452995789e-01 3.904761155560e-01 3.910365942777e-01 3.917061628137e-01 3.924345117533e-01 3.931426885834e-01 3.937331771476e-01 3.940899217308e-01 3.940959186513e-01 3.936378068067e-01 3.926125403413e-01 3.909430970176e-01 3.885777864082e-01 3.855037237861e-01 3.817458655596e-01 3.773709594541e-01 3.724918286135e-01 3.672570062430e-01 3.618519080563e-01 3.564899189570e-01 3.513953905573e-01 3.467972300925e-01 3.429017513595e-01 3.398842063976e-01 3.378689165694e-01 3.369161896269e-01 3.370208990484e-01 3.381099652132e-01 3.400561626618e-01 3.426892625171e-01 3.458151717195e-01 3.492352645792e-01 3.527627045159e-01 3.562350022810e-01 3.595228670006e-01 3.625387307976e-01 3.652315182281e-01 3.675863528642e-01 3.696184997556e-01 3.713613759090e-01 3.728551001416e-01 3.741404091072e-01 3.752393506859e-01 3.761546332615e-01 3.768589763477e-01 3.772987412066e-01 3.773919150669e-01 3.770391129718e-01 3.761336991500e-01 3.745747310363e-01 3.722807959338e-01 3.692034302243e-01 3.653424651916e-01 3.607530684992e-01 3.555527738298e-01 3.499248255677e-01 3.441096406096e-01 3.383983600541e-01 3.331097949267e-01 3.285662282900e-01 3.250617758430e-01 3.228285907568e-01 3.220128685741e-01 3.226540029338e-01 3.246855569201e-01 3.279483836363e-01 3.322190850329e-01 3.372453590250e-01 3.427781167593e-01 3.486043023840e-01 3.545634976796e-01 3.605602636434e-01 3.665682528078e-01 3.726113174501e-01 3.787545634053e-01 3.850772365318e-01 3.916470317361e-01 3.985014464131e-01 4.056253010140e-01 4.129455018287e-01 4.203303019735e-01 4.276005656049e-01 4.345501438854e-01 4.409666519104e-01 4.466592958747e-01 4.514813114487e-01 4.553489985486e-01 4.582528882146e-01 4.602622531922e-01 4.615199836749e-01 4.622223658771e-01 4.626023729009e-01 4.628936398490e-01 4.633026970700e-01 4.639781744513e-01 4.649882062444e-01 4.663172800580e-01 4.678667491659e-01 4.694787398112e-01 4.709641148647e-01 4.721382074798e-01 4.728544919633e-01 4.730298853582e-01 4.726641610164e-01 4.718416131663e-01 4.707189821919e-01 4.695067530562e-01 4.684284998029e-01 4.676896788881e-01 4.674385459737e-01 4.677369227676e-01 4.685565813939e-01 4.697757448487e-01 4.712154983616e-01 4.726662484126e-01 4.739303315806e-01 4.748643060304e-01 4.753964786281e-01 4.755504018535e-01 4.754298680360e-01 4.752065717539e-01 4.750832318874e-01 4.752460312680e-01 4.758295909602e-01 4.768743390114e-01 4.783130142744e-01 4.799692311226e-01 4.815791593792e-01 4.828374412549e-01 4.834413783012e-01 4.831466578338e-01 4.818180270380e-01 4.794615573887e-01 4.762537552083e-01 4.725324927420e-01 4.687796426236e-01 4.650972198814e-01 4.606156170172e-01 4.573524469952e-01 4.570807569132e-01 4.601556161113e-01 4.653299398183e-01 4.706954171857e-01 4.749984505099e-01 4.784021172938e-01 4.822148792518e-01 4.878144475047e-01 4.955023288348e-01 5.041422936101e-01 5.118506898504e-01 5.172088720450e-01 5.201563028170e-01 5.220097259009e-01 5.246197856046e-01 5.291597912800e-01 5.353712465927e-01 5.418254303226e-01 5.469872522816e-01 5.502883502191e-01 5.524992775120e-01 5.551886010298e-01 5.595879398444e-01 5.656476618152e-01 5.719615314953e-01 5.766345025323e-01 5.784219167306e-01 5.774309765630e-01 5.749563892910e-01 5.725792680407e-01 5.710927542782e-01 5.700094130538e-01 5.680076149081e-01 5.640094813524e-01 5.581469815556e-01 5.519601078402e-01 5.476661353366e-01 5.469038029693e-01 5.497904417162e-01 5.550005841165e-01 5.608185972484e-01 5.663278453849e-01 5.719015798561e-01 5.787284186498e-01 5.877369195441e-01 5.986984862917e-01 6.102009414888e-01 6.205204218275e-01 6.287356718349e-01 6.353332665000e-01 6.419269638254e-01 6.502277240894e-01 6.608823958117e-01 6.730067480285e-01 6.847521135415e-01 6.944863438386e-01 7.018217934526e-01 7.079186476136e-01 7.148818428181e-01 7.245920796521e-01 7.376635794937e-01 7.531437702382e-01 7.691040450000e-01 7.829684678648e-01 7.373374253050e-01 6.998800853956e-01 6.623847304073e-01 6.220145653544e-01 5.972923456934e-01 5.969353827184e-01 6.133146060320e-01 6.290079219976e-01 6.293445466357e-01 6.107788334429e-01 5.834650746721e-01 5.667383291668e-01 5.746708389675e-01 6.012910655817e-01 6.248720556028e-01 6.257425109663e-01 5.990801275942e-01 5.589917893887e-01 5.329815520383e-01 5.411063093891e-01 5.742653963850e-01 6.040770903232e-01 6.088531293232e-01 5.864103444727e-01 5.539415085519e-01 5.369220333885e-01 5.471230296423e-01 5.708100797912e-01 5.849143180669e-01 5.779987413501e-01 5.571872181705e-01 5.416871884986e-01 5.456133070154e-01 5.635853141700e-01 5.779938862914e-01 5.779134447581e-01 5.690381738653e-01 5.688381447766e-01 5.887427696343e-01 6.197581615592e-01 6.403462965743e-01 6.354904717821e-01 6.088727418348e-01 5.837562064102e-01 5.880234748369e-01 6.265596209176e-01 6.751545143305e-01 7.048750718369e-01 7.022172171766e-01 6.740130711912e-01 6.421125467308e-01 6.285452119221e-01 6.375789721697e-01 6.543917053035e-01 6.624383286736e-01 6.573868163191e-01 6.474574662450e-01 6.435972586768e-01 6.480678875880e-01 6.527864389523e-01 6.485112178153e-01 6.340750560468e-01 6.175844119458e-01 6.093372125908e-01 6.126427318275e-01 6.221977122971e-01 6.314887583292e-01 6.392795214681e-01 6.481502573988e-01 6.578093612776e-01 6.617477737188e-01 6.522737869323e-01 6.295312073444e-01 6.064636823178e-01 6.022872373934e-01 6.240478180965e-01 6.561572861623e-01 6.733805448551e-01 6.600377515584e-01 6.198658769776e-01 5.757889079862e-01 5.564971301900e-01 5.702766212337e-01 5.962050667987e-01 6.078364864795e-01 5.953728033413e-01 5.700461793558e-01 5.544441356729e-01 5.622421111184e-01 5.848650862468e-01 6.033149551048e-01 6.077996700183e-01 6.044624289750e-01 6.077744371233e-01 6.251998552773e-01 6.493089992257e-01 6.664195909669e-01 6.700514659134e-01 6.658643387842e-01 6.654900766000e-01 6.745657254691e-01 6.868197317221e-01 6.911375097971e-01 6.829917407663e-01 6.689102272192e-01 6.605790147550e-01 6.628984201264e-01 6.683889496939e-01 6.650800444232e-01 6.487708556678e-01 6.280593663608e-01 6.177650585441e-01 6.244583613017e-01 6.390369188927e-01 6.463416524570e-01 6.397720189943e-01 6.267917436953e-01 6.221381285414e-01 6.330095082364e-01 6.510187268318e-01 6.611365768960e-01 6.561636638202e-01 6.429052049295e-01 6.363095316357e-01 6.450574545903e-01 6.621550484296e-01 6.721093281596e-01 6.654907392738e-01 6.465837145430e-01 6.308802596897e-01
 2.525645631507e-01 2.531243400778e-01 2.535374374410e-01 2.539527087448e-01 2.545238256375e-01 2.552461672660e-01 2.559862881311e-01 2.566252749283e-01 2.571550916735e-01 2.576736886897e-01 2.583071821630e-01 2.590967471781e-01 2.599361864357e-01 2.606609674094e-01 2.612298643283e-01 2.617816682303e-01 2.624807878741e-01 2.633395370448e-01 2.642210872903e-01 2.649933763309e-01 2.656451315868e-01 2.662787050309e-01 2.670199967880e-01 2.679105971848e-01 2.688570388189e-01 2.697044975045e-01 2.703966793453e-01 2.710423451225e-01 2.718057323554e-01 2.727356853038e-01 2.737244190308e-01 2.746181798197e-01 2.753582865209e-01 2.760327420757e-01 2.768050527961e-01 2.777600527119e-01 2.788051996807e-01 2.797471336418e-01 2.804926136654e-01 2.811550654612e-01 2.819397487550e-01 2.829301307029e-01 2.840061103919e-01 2.849654614963e-01 2.857216665637e-01 2.863915924915e-01 2.871879982191e-01 2.882027965153e-01 2.893005756152e-01 2.902539569554e-01 2.909859632947e-01 2.916513901125e-01 2.924708809550e-01 2.935025075303e-01 2.945874079778e-01 2.955156501752e-01 2.962363075616e-01 2.969072718161e-01 2.977336412672e-01 2.987562516531e-01 2.998109576307e-01 3.007030258514e-01 3.014085588598e-01 3.020874420096e-01 3.029111140848e-01 3.038964621391e-01 3.049015550050e-01 3.057721046950e-01 3.064874775025e-01 3.071718153958e-01 3.079668912693e-01 3.088935914522e-01 3.098432204846e-01 3.106929780054e-01 3.114201576920e-01 3.121083447166e-01 3.128622974642e-01 3.137161219742e-01 3.146088982477e-01 3.154406063406e-01 3.161658848457e-01 3.168305147942e-01 3.175266442654e-01 3.183063487841e-01 3.191387952343e-01 3.199406971072e-01 3.206470980499e-01 3.212683562037e-01 3.218876007247e-01 3.225851428709e-01 3.233589507796e-01 3.241243880009e-01 3.247953551210e-01 3.253633915226e-01 3.259051402551e-01 3.265161772593e-01 3.272206669871e-01 3.279440400900e-01 3.285803440377e-01 3.290976891459e-01 3.295677193752e-01 3.300938232151e-01 3.307150936153e-01 3.313744921076e-01 3.319699078698e-01 3.324495274471e-01 3.328610583316e-01 3.333031857423e-01 3.338302384667e-01 3.344045437762e-01 3.349407736172e-01 3.353829228269e-01 3.357490377114e-01 3.361131343483e-01 3.365363181288e-01 3.370100603176e-01 3.374702856853e-01 3.378603731963e-01 3.381795048737e-01 3.384731090496e-01 3.387935041970e-01 3.391533528612e-01 3.395176015807e-01 3.398383237320e-01 3.400993318772e-01 3.403246567007e-01 3.405503593107e-01 3.407948745687e-01 3.410466939448e-01 3.412789747811e-01 3.414706510150e-01 3.416252687791e-01 3.417630134878e-01 3.418985099363e-01 3.420335020208e-01 3.421598425450e-01 3.422668743010e-01 3.423451757236e-01 3.423961574084e-01 3.424267400909e-01 3.424444109113e-01 3.424519981230e-01 3.424513058803e-01 3.424377628437e-01 3.424006572356e-01 3.423386537167e-01 3.422583319732e-01 3.421663296411e-01 3.420648479324e-01 3.419520093518e-01 3.418192887445e-01 3.416646110187e-01 3.414958046785e-01 3.413231499793e-01 3.411430727171e-01 3.409421480807e-01 3.407073605701e-01 3.404368148993e-01 3.401448170245e-01 3.398543273329e-01 3.395714351498e-01 3.392757096450e-01 3.389411738053e-01 3.385563688956e-01 3.381319760869e-01 3.376954515480e-01 3.372693110178e-01 3.368507206170e-01 3.364178402648e-01 3.359498409592e-01 3.354408840796e-01 3.348989857405e-01 3.343449214256e-01 3.337974496923e-01 3.332572928277e-01 3.327114171304e-01 3.321417507578e-01 3.315324837453e-01 3.308864899787e-01 3.302256963179e-01 3.295721848813e-01 3.289260684484e-01 3.282698143530e-01 3.275815552809e-01 3.268518775590e-01 3.260938772294e-01 3.253284433476e-01 3.245614416081e-01 3.237817126396e-01 3.229794779650e-01 3.221499643085e-01 3.212970616880e-01 3.204259096935e-01 3.195345011831e-01 3.186195157014e-01 3.176866936381e-01 3.167469070392e-01 3.157977084535e-01 3.148246063143e-01 3.138138797153e-01 3.127685154916e-01 3.117099487340e-01 3.106604211268e-01 3.096140758084e-01 3.085408904819e-01 3.074199245448e-01 3.062599049253e-01 3.050920330352e-01 3.039409869984e-01 3.027983898557e-01 3.016277168243e-01 3.004066615402e-01 2.991476203423e-01 2.978848155437e-01 2.966399072211e-01 2.954015917503e-01 2.941366772198e-01 2.928250540400e-01 2.914798068979e-01 2.901318838360e-01 2.887984667117e-01 2.874688084223e-01 2.861149771523e-01 2.847192393905e-01 2.832903336629e-01 2.818574252004e-01 2.804373972863e-01 2.790227858898e-01 2.775885149245e-01 2.761132529517e-01 2.746043206907e-01 2.730909259526e-01 2.715950942650e-01 2.701087296107e-01 2.686020232263e-01 2.670531100215e-01 2.654722842411e-01 2.638938565192e-01 2.623424958691e-01 2.607995700339e-01 2.592293763798e-01 2.576169829877e-01 2.559832796439e-01 2.543680549923e-01 2.527832910758e-01 2.511968235686e-01 2.495724245134e-01 2.479117419253e-01 2.462507455763e-01 2.446221782799e-01 2.430157084808e-01 2.413898206585e-01 2.397197691776e-01 2.380318595199e-01 2.363666257829e-01 2.347334201494e-01 2.331010656213e-01 2.314326477559e-01 2.297297153258e-01 2.280352192807e-01 2.263740560156e-01 2.247271717931e-01 2.230573570826e-01 2.213511065754e-01 2.196366758271e-01 2.179513987524e-01 2.162925237392e-01 2.146247995855e-01 2.129269546617e-01 2.112158085157e-01 2.095235329123e-01 2.078618447737e-01 2.062085009701e-01 2.045359770304e-01 2.028541976042e-01 2.011912277594e-01 1.995588507989e-01 1.979445669927e-01 1.963256952296e-01 1.947029657005e-01 1.931017264963e-01 1.915366585574e-01 1.899962104961e-01 1.884620267762e-01 1.869320750170e-01 1.854225586989e-01 1.839491337470e-01 1.825070054738e-01 1.810791539982e-01 1.796648959881e-01 1.782758670397e-01 1.769191794629e-01 1.755922634913e-01 1.742856823064e-01 1.730004277282e-01 1.717486075534e-01 1.705354149226e-01 1.693522285531e-01 1.681919409076e-01 1.670596842249e-01 1.659682788784e-01 1.649244622144e-01 1.639204195618e-01 1.629468399224e-01 1.620067334145e-01 1.611131523051e-01 1.602704372458e-01 1.594754379727e-01 1.587217607264e-01 1.580103845155e-01 1.573482396250e-01 1.567381387124e-01 1.561760568470e-01 1.556599686830e-01 1.551949712485e-01 1.547831795676e-01 1.544235490955e-01 1.541122368361e-01 1.538482061644e-01 1.536379018560e-01 1.534854446694e-01 1.533871409096e-01 1.533388832990e-01 1.533403380275e-01 1.533954661887e-01 1.535070187661e-01 1.536747492263e-01 1.538940538480e-01 1.541647570648e-01 1.544872647695e-01 1.548615176250e-01 1.552868506974e-01 1.557648714878e-01 1.562929490861e-01 1.568697077155e-01 1.574930698082e-01 1.581619400666e-01 1.588780843744e-01 1.596433235526e-01 1.604528947379e-01 1.613040317951e-01 1.621959027313e-01 1.631284418554e-01 1.641039522102e-01 1.651206582002e-01 1.661731324894e-01 1.672610224255e-01 1.683831626325e-01 1.695395798597e-01 1.707310148074e-01 1.719545651840e-01 1.732061147258e-01 1.744860263260e-01 1.757925467855e-01 1.771257673445e-01 1.784863157050e-01 1.798695940100e-01 1.812741167097e-01 1.826994013361e-01 1.841441601641e-01 1.856090231862e-01 1.870920586342e-01 1.885899866229e-01 1.901017393739e-01 1.916276370212e-01 1.931655147114e-01 1.947167592982e-01 1.962779222095e-01 1.978464897335e-01 1.994233071904e-01 2.010076976445e-01 2.025975938294e-01 2.041938057739e-01 2.057928921151e-01 2.073937545970e-01 2.089978708187e-01 2.106016936436e-01 2.122058421151e-01 2.138094971800e-01 2.154100525274e-01 2.170089056632e-01 2.186043740325e-01 2.201942143153e-01 2.217788130097e-01 2.233570591342e-01 2.249280368101e-01 2.264928119130e-01 2.280478598956e-01 2.295928648971e-01 2.311278046723e-01 2.326511007242e-01 2.341632265375e-01 2.356641090299e-01 2.371507593063e-01 2.386231348268e-01 2.400815061038e-01 2.415236831505e-01 2.429512141749e-01 2.443621227465e-01 2.457542989902e-01 2.471301817409e-01 2.484862966959e-01 2.498237552114e-01 2.511422695398e-01 2.524387827711e-01 2.537149387482e-01 2.549710598975e-01 2.562039536005e-01 2.574151600683e-01 2.586021659886e-01 2.597653864198e-01 2.609058871176e-01 2.620216377571e-01 2.631115258105e-01 2.641761256119e-01 2.652136086267e-01 2.662255535359e-01 2.672111920513e-01 2.681686881872e-01 2.690986174979e-01 2.699997930769e-01 2.708716134592e-01 2.717156617010e-01 2.725298222058e-01 2.733131930111e-01 2.740672152286e-01 2.747889543625e-01 2.754807699766e-01 2.761408982613e-01 2.767686215479e-01 2.773647711092e-01 2.779274112125e-01 2.784576460023e-01 2.789554092980e-01 2.794186618891e-01 2.798486419634e-01 2.802443242758e-01 2.806050646019e-01 2.809314068628e-01 2.812226433162e-01 2.814784631803e-01 2.816995967730e-01 2.818842454768e-01 2.820322735167e-01 2.821449610034e-01 2.822208293087e-01 2.822609571167e-01 2.822640609943e-01 2.822291285900e-01 2.821571473307e-01 2.820471216536e-01 2.819001203080e-01 2.817163509576e-01 2.814937933791e-01 2.812331241755e-01 2.809342180086e-01 2.805958288133e-01 2.802211815193e-01 2.798074889943e-01 2.793549452058e-01 2.788638150186e-01 2.783333422842e-01 2.777635319846e-01 2.771557447197e-01 2.765093100413e-01 2.758232532208e-01 2.750985841159e-01 2.743344127755e-01 2.735315567354e-01 2.726901115241e-01 2.718089737559e-01 2.708901603249e-01 2.699317899934e-01 2.689342791190e-01 2.678985675207e-01 2.668224278876e-01 2.657096277376e-01 2.645585416680e-01 2.633682746511e-01 2.621412490701e-01 2.608742079262e-01 2.595697271496e-01 2.582290452142e-01 2.568498173421e-01 2.554347861258e-01 2.539815455914e-01 2.524897591020e-01 2.509633418985e-01 2.493989550718e-01 2.478004013636e-01 2.461664882641e-01 2.444944786947e-01 2.427889418126e-01 2.410474401366e-01 2.392724403383e-01 2.374656929975e-01 2.356212871890e-01 2.337450408210e-01 2.318352199475e-01 2.298916779681e-01 2.279201460426e-01 2.259138730708e-01 2.238763089011e-01 2.218098691696e-01 2.197098692307e-01 2.175849706326e-01 2.154296689749e-01 2.132440674211e-01 2.110338531278e-01 2.087923344427e-01 2.065278479147e-01 2.042382430675e-01 2.019204824997e-01 1.995823895324e-01 1.972166527283e-01 1.948306718971e-01 1.924253605616e-01 1.899964266113e-01 1.875515916817e-01 1.850848033851e-01 1.825999916380e-01 1.801028699034e-01 1.775855252113e-01 1.750581090381e-01 1.725159628412e-01 1.699604193715e-01 1.673995725652e-01 1.648253585175e-01 1.622469362666e-01 1.596625886377e-01 1.570706925392e-01 1.544824945596e-01 1.518900272099e-01 1.493004032370e-01 1.467163141480e-01 1.441318617711e-01 1.415611901358e-01 1.389974288688e-01 1.364467657972e-01 1.339157504674e-01 1.313971017860e-01 1.289038916276e-01 1.264338661354e-01 1.239896872701e-01 1.215817710474e-01 1.192035731786e-01 1.168670952539e-01 1.145728642923e-01 1.123219624399e-01 1.101287458822e-01 1.079870853338e-01 1.059087861279e-01 1.038988298815e-01 1.019552675343e-01 1.000940952290e-01 9.831193417338e-02 9.661879698724e-02 9.502394011348e-02 9.352334794009e-02 9.213301710838e-02 9.085143900854e-02 8.968474181519e-02 8.864426051366e-02 8.772463078911e-02 8.693949317943e-02 8.628876571271e-02 8.577185824483e-02 8.540019377285e-02 8.516455127490e-02 8.507265010196e-02 8.512354204412e-02 8.531014775649e-02 8.564183905484e-02 8.610650657865e-02 8.670450682407e-02 8.743396105364e-02 8.828154752053e-02 8.925300574227e-02 9.033671026777e-02 9.152689065151e-02 9.282444524748e-02 9.421159516034e-02 9.569178128319e-02 9.725405230124e-02 9.889046003678e-02 1.006037690526e-01 1.023778183483e-01 1.042133659278e-01 1.061034957373e-01 1.080374394820e-01 1.100201322460e-01 1.120369545216e-01 1.140893174321e-01 1.161731244826e-01 1.182768797460e-01 1.204066869119e-01 1.225500653727e-01 1.247061621003e-01 1.268756885050e-01 1.290460098720e-01 1.312252894921e-01 1.334018705421e-01 1.355748550640e-01 1.377461300453e-01 1.399035194303e-01 1.420552558011e-01 1.441931776494e-01 1.463135611654e-01 1.484219737065e-01 1.505040010729e-01 1.525692250978e-01 1.546100632859e-01 1.566228387587e-01 1.586148021661e-01 1.605720993894e-01 1.625018785977e-01 1.644000286530e-01 1.662606901932e-01 1.680931971316e-01 1.698838307216e-01 1.716396286910e-01 1.733570046853e-01 1.750294035198e-01 1.766668973390e-01 1.782561179611e-01 1.798039620931e-01 1.813083569181e-01 1.827618926420e-01 1.841751980059e-01 1.855348033430e-01 1.868468397534e-01 1.881112340191e-01 1.893189270628e-01 1.904828667946e-01 1.915887742017e-01 1.926431387803e-01 1.936450233035e-01 1.945852071657e-01 1.954776642500e-01 1.963092700214e-01 1.970858807369e-01 1.978075074569e-01 1.984638065690e-01 1.990684772898e-01 1.996089259227e-01 2.000917727814e-01 2.005179397556e-01 2.008779043816e-01 2.011825644760e-01 2.014210167187e-01 2.015991052054e-01 2.017184560088e-01 2.017715264323e-01 2.017677040598e-01 2.016973029102e-01 2.015651166411e-01 2.013734576293e-01 2.011148607170e-01 2.007987861450e-01 2.004177801085e-01 1.999740309089e-01 1.994717321814e-01 1.989038910963e-01 1.982778438873e-01 1.975905222283e-01 1.968415642529e-01 1.960351104411e-01 1.951669804330e-01 1.942421266136e-01 1.932597331853e-01 1.922190431096e-01 1.911256362036e-01 1.899744708353e-01 1.887711004516e-01 1.875163155325e-01 1.862084536297e-01 1.848549302691e-01 1.834505763455e-01 1.820007591979e-01 1.805089552728e-01 1.789723450573e-01 1.774000401503e-01 1.757876420472e-01 1.741406039765e-01 1.724633845096e-01 1.707546702809e-01 1.690241915387e-01 1.672685264844e-01 1.654948186082e-01 1.637072578959e-01 1.619066382509e-01 1.601037652500e-01 1.582967549930e-01 1.564941686377e-01 1.547008366312e-01 1.529201761088e-01 1.511627897478e-01 1.494310101592e-01 1.477327018540e-01 1.460751754947e-01 1.444641614800e-01 1.429093532767e-01 1.414175372372e-01 1.399955834620e-01 1.386547894297e-01 1.373996652478e-01 1.362415635908e-01 1.351898047177e-01 1.342497636014e-01 1.334338042755e-01 1.327459481336e-01 1.321978334311e-01 1.317966838688e-01 1.315457484540e-01 1.314578416803e-01 1.315327768067e-01 1.317794035285e-01 1.322013601842e-01 1.327986543915e-01 1.335797077251e-01 1.345386625355e-01 1.356816919431e-01 1.370051974834e-01 1.385069103875e-01 1.401877947496e-01 1.420397350956e-01 1.440631767455e-01 1.462507714216e-01 1.485969503843e-01 1.510985399119e-01 1.537464486326e-01 1.565355372315e-01 1.594595502157e-01 1.625093162913e-01 1.656807508035e-01 1.689644066607e-01 1.723526806149e-01 1.758417921233e-01 1.794196505931e-01 1.830841900687e-01 1.868250976653e-01 1.906363521959e-01 1.945134222586e-01 1.984453897823e-01 2.024303690867e-01 2.064580402707e-01 2.105244417003e-01 2.146233660221e-01 2.187468881189e-01 2.228929151077e-01 2.270518907891e-01 2.312206956898e-01 2.353931398356e-01 2.395625476863e-01 2.437266824054e-01 2.478772613028e-01 2.520110211014e-01 2.561226827113e-01 2.602054276889e-01 2.642569863111e-01 2.682707957935e-01 2.722427138326e-01 2.761689822578e-01 2.800433130589e-01 2.838624364469e-01 2.876219704369e-01 2.913167622437e-01 2.949435626023e-01 2.984966256487e-01 3.019734311068e-01 3.053677228353e-01 3.086770502277e-01 3.118966047153e-01 3.150219485138e-01 3.180512302729e-01 3.209778256150e-01 3.238009335438e-01 3.265141835647e-01 3.291154706503e-01 3.316013616226e-01 3.339666819468e-01 3.362107113893e-01 3.383266802968e-01 3.403136445545e-01 3.421680953579e-01 3.438852761504e-01 3.454654138188e-01 3.469023811069e-01 3.481956381626e-01 3.493412501035e-01 3.503366440651e-01 3.511810476423e-01 3.518698238259e-01 3.524020015596e-01 3.527752056954e-01 3.529867972057e-01 3.530365298751e-01 3.529207287270e-01 3.526392785579e-01 3.521914869128e-01 3.515744196236e-01 3.507895801314e-01 3.498339029175e-01 3.487081666378e-01 3.474120601591e-01 3.459443944581e-01 3.443064915534e-01 3.424969490802e-01 3.405183010068e-01 3.383705014611e-01 3.360548242286e-01 3.335730932062e-01 3.309264681231e-01 3.281183801687e-01 3.251497135891e-01 3.220240329958e-01 3.187448399871e-01 3.153142314122e-01 3.117386082443e-01 3.080188879135e-01 3.041629556123e-01 3.001748068210e-01 2.960599777552e-01 2.918267766886e-01 2.874797464662e-01 2.830288950595e-01 2.784811097667e-01 2.738456554381e-01 2.691337748070e-01 2.643523371302e-01 2.595170043552e-01 2.546379733844e-01 2.497274106721e-01 2.448030022233e-01 2.398762729351e-01 2.349675749432e-01 2.300929218072e-01 2.252707474980e-01 2.205246026374e-01 2.158712516206e-01 2.113382081756e-01 2.069477462974e-01 2.027237411529e-01 1.986949301560e-01 1.948854816357e-01 1.913254408189e-01 1.880415051412e-01 1.850601770359e-01 1.824096792860e-01 1.801137410527e-01 1.781946984826e-01 1.766740069934e-01 1.755659036934e-01 1.748854888198e-01 1.746382785994e-01 1.748284017629e-01 1.754544627734e-01 1.765082335638e-01 1.779810133364e-01 1.798545110601e-01 1.821115771634e-01 1.847280229543e-01 1.876795736894e-01 1.909388237565e-01 1.944777514073e-01 1.982674211958e-01 2.022792736136e-01 2.064834664721e-01 2.108525056747e-01 2.153587390375e-01 2.199756385569e-01 2.246782776997e-01 2.294406922379e-01 2.342417046630e-01 2.390586390250e-01 2.438701941152e-01 2.486574340500e-01 2.534001954338e-01 2.580831897903e-01 2.626889959157e-01 2.672019892393e-01 2.716092716676e-01 2.758958498920e-01 2.800502220915e-01 2.840609267708e-01 2.879156060594e-01 2.916058122449e-01 2.951208653323e-01 2.984520859076e-01 3.015929989892e-01 3.045339420721e-01 3.072702896042e-01 3.097959594399e-01 3.121043346301e-01 3.141927004771e-01 3.160560506571e-01 3.176908873669e-01 3.190950390474e-01 3.202650614430e-01 3.212001647795e-01 3.218994195547e-01 3.223602757622e-01 3.225855237545e-01 3.225737254182e-01 3.223266698291e-01 3.218461495826e-01 3.211332239132e-01 3.201921431017e-01 3.190248533618e-01 3.176345359427e-01 3.160270058226e-01 3.142041843742e-01 3.121719435289e-01 3.099355568125e-01 3.075000695795e-01 3.048725842990e-01 3.020581946562e-01 2.990653799271e-01 2.958996892913e-01 2.925700001384e-01 2.890832016913e-01 2.854476525433e-01 2.816727988062e-01 2.777651573838e-01 2.737362550928e-01 2.695940671924e-01 2.653487053081e-01 2.610113455008e-01 2.565912914033e-01 2.521008077457e-01 2.475511033296e-01 2.429542959531e-01 2.383244560100e-01 2.336728706143e-01 2.290147946119e-01 2.243643996590e-01 2.197375382538e-01 2.151511862516e-01 2.106228728497e-01 2.061712969794e-01 2.018167394955e-01 1.975806743062e-01 1.934857056127e-01 1.895562429161e-01 1.858171284352e-01 1.822940226757e-01 1.790157598090e-01 1.760079800394e-01 1.733008542993e-01 1.709216517811e-01 1.688964023147e-01 1.672533492183e-01 1.660141003149e-01 1.652001839913e-01 1.648290831829e-01 1.649116054389e-01 1.654571833563e-01 1.664667084753e-01 1.679375697873e-01 1.698605285370e-01 1.722221217587e-01 1.750043231130e-01 1.781849502178e-01 1.817381484438e-01 1.856349656478e-01 1.898449633824e-01 1.943355896231e-01 1.990736802976e-01 2.040248857407e-01 2.091546060333e-01 2.144289842778e-01 2.198132161241e-01 2.252736174946e-01 2.307776166690e-01 2.362917697018e-01 2.417853522895e-01 2.472258331803e-01 2.525840067265e-01 2.578292216206e-01 2.629321286672e-01 2.678666633639e-01 2.726023755904e-01 2.771164250091e-01 2.813808399974e-01 2.853720793079e-01 2.890691481578e-01 2.924464596977e-01 2.954862326479e-01 2.981686740250e-01 3.004751899251e-01 3.023925231161e-01 3.039035594403e-01 3.049965330679e-01 3.056621449266e-01 3.058904246278e-01 3.056779503257e-01 3.050182415570e-01 3.039118648062e-01 3.023614363966e-01 3.003702303842e-01 2.979473610046e-01 2.951032419389e-01 2.918521170343e-01 2.882133260582e-01 2.842078445654e-01 2.798619264638e-01 2.752062633245e-01 2.702761400564e-01 2.651095953354e-01 2.597516285806e-01 2.542517522989e-01 2.486626609205e-01 2.430453068600e-01 2.374612837039e-01 2.319796145070e-01 2.266725221276e-01 2.216129461389e-01 2.168782176497e-01 2.125430305562e-01 2.086816176593e-01 2.053611992510e-01 2.026425979001e-01 2.005762419390e-01 1.991971310985e-01 1.985283492509e-01 1.985715648951e-01 1.993163229551e-01 2.007331708720e-01 2.027765610202e-01 2.053937292009e-01 2.085169654084e-01 2.120770666716e-01 2.160000205562e-01 2.202102776497e-01 2.246357539543e-01 2.292059029611e-01 2.338567898427e-01 2.385297121037e-01 2.431698843820e-01 2.477336400721e-01 2.521793440404e-01 2.564746619769e-01 2.605951013579e-01 2.645180694454e-01 2.682323266367e-01 2.717287103901e-01 2.750043236393e-01 2.780623611439e-01 2.809071936340e-01 2.835494022086e-01 2.860017219627e-01 2.882788454205e-01 2.903968345137e-01 2.923721616386e-01 2.942224177481e-01 2.959616246425e-01 2.976047639626e-01 2.991631195170e-01 3.006433401594e-01 3.020518611124e-01 3.033881729798e-01 3.046476091422e-01 3.058240547884e-01 3.069028935920e-01 3.078679041340e-01 3.087008867335e-01 3.093743679644e-01 3.098659025689e-01 3.101459344261e-01 3.101862288500e-01 3.099596822550e-01 3.094367979003e-01 3.085946460478e-01 3.074112739156e-01 3.058675006840e-01 3.039539387130e-01 3.016618249493e-01 2.989936435539e-01 2.959586850937e-01 2.925731883373e-01 2.888655403299e-01 2.848712804654e-01 2.806374646769e-01 2.762219004987e-01 2.716909568594e-01 2.671220999622e-01 2.626013290345e-01 2.582215051195e-01 2.540806288419e-01 2.502789059433e-01 2.469161087394e-01 2.440860266892e-01 2.418728295262e-01 2.403473073649e-01 2.395600930561e-01 2.395427777563e-01 2.403021821800e-01 2.418209515158e-01 2.440605461289e-01 2.469614433094e-01 2.504497683734e-01 2.544400166544e-01 2.588393242154e-01 2.635519593931e-01 2.684870819059e-01 2.735540117712e-01 2.786737144072e-01 2.837746968915e-01 2.887950358270e-01 2.936853800334e-01 2.984060063949e-01 3.029271855039e-01 3.072305824695e-01 3.113041325514e-01 3.151449472046e-01 3.187531531055e-01 3.221348946032e-01 3.252966950128e-01 3.282465012071e-01 3.309900171940e-01 3.335302981373e-01 3.358657450869e-01 3.379916638107e-01 3.398962088018e-01 3.415620755664e-01 3.429680944738e-01 3.440897113594e-01 3.448982337180e-01 3.453665961859e-01 3.454680546826e-01 3.451808833273e-01 3.444910733414e-01 3.433917480600e-01 3.418903558127e-01 3.400074946941e-01 3.377816089917e-01 3.352668093287e-01 3.325371289599e-01 3.296843282250e-01 3.268184829086e-01 3.240632953770e-01 3.215539737378e-01 3.194305847115e-01 3.178299134505e-01 3.168815963437e-01 3.166930916224e-01 3.173455190849e-01 3.188866492147e-01 3.213227112108e-01 3.246208815962e-01 3.287078347574e-01 3.334756141882e-01 3.387890167079e-01 3.444933022324e-01 3.504231416367e-01 3.564120288942e-01 3.623010996515e-01 3.679455210896e-01 3.732191800430e-01 3.780204650765e-01 3.822748469879e-01 3.859380801374e-01 3.889953594936e-01 3.914596039952e-01 3.933727059534e-01 3.947994698756e-01 3.958230642957e-01 3.965406911093e-01 3.970545456004e-01 3.974667735600e-01 3.978671460124e-01 3.983290888116e-01 3.989021289554e-01 3.996044682664e-01 4.004256647844e-01 4.013200586933e-01 4.022156850508e-01 4.030136637320e-01 4.036002925119e-01 4.038541741182e-01 4.036517678559e-01 4.028844096841e-01 4.014590204064e-01 3.993116404007e-01 3.964138653145e-01 3.927715856277e-01 3.884405530409e-01 3.835129846274e-01 3.781263112067e-01 3.724576930551e-01 3.667113560449e-01 3.611144058362e-01 3.558979471818e-01 3.512849965576e-01 3.474719149506e-01 3.446081143472e-01 3.427872821756e-01 3.420373911569e-01 3.423166827104e-01 3.435251451204e-01 3.455133413263e-01 3.481005238019e-01 3.510932809339e-01 3.543041943361e-01 3.575639605139e-01 3.607366812310e-01 3.637216811644e-01 3.664577482130e-01 3.689211936817e-01 3.711167964101e-01 3.730700288562e-01 3.748192538838e-01 3.763979772861e-01 3.778278039246e-01 3.791072379099e-01 3.802104066457e-01 3.810779442104e-01 3.816261988924e-01 3.817519023803e-01 3.813408072339e-01 3.802868755448e-01 3.784998166634e-01 3.759229192416e-01 3.725477181815e-01 3.684185677434e-01 3.636467261098e-01 3.584045635383e-01 3.529274178952e-01 3.475004142885e-01 3.424374558175e-01 3.380620852103e-01 3.346667551480e-01 3.324924173555e-01 3.316923999355e-01 3.323175380584e-01 3.343143498031e-01 3.375349511551e-01 3.417671938393e-01 3.467638978622e-01 3.522825902785e-01 3.581078650680e-01 3.640791581466e-01 3.701009282584e-01 3.761401472380e-01 3.822228063151e-01 3.884113621901e-01 3.947854382895e-01 4.014168968034e-01 4.083431261160e-01 4.155547161094e-01 4.229805055270e-01 4.304916198447e-01 4.379108716014e-01 4.450323986153e-01 4.516445820578e-01 4.575566692629e-01 4.626210447764e-01 4.667542888392e-01 4.699483441907e-01 4.722743952268e-01 4.738729995041e-01 4.749438025974e-01 4.757168604852e-01 4.764238012258e-01 4.772650913031e-01 4.783778025432e-01 4.798224837350e-01 4.815673172637e-01 4.834996964675e-01 4.854480806115e-01 4.872069837664e-01 4.885805821791e-01 4.894085172923e-01 4.895978662898e-01 4.891401945670e-01 4.881101792861e-01 4.866633774197e-01 4.850045881325e-01 4.833633362135e-01 4.819522461862e-01 4.809306803489e-01 4.803852980857e-01 4.803079593922e-01 4.806130302412e-01 4.811529704401e-01 4.817523862669e-01 4.822540432720e-01 4.825445586366e-01 4.825877809245e-01 4.824311537175e-01 4.822001081668e-01 4.820772765387e-01 4.822593947435e-01 4.829218652400e-01 4.841672420373e-01 4.859983713174e-01 4.883019182134e-01 4.908523136644e-01 4.933477833119e-01 4.954468517742e-01 4.968287320351e-01 4.972428528409e-01 4.965575682583e-01 4.947995316112e-01 4.921620694686e-01 4.890068652862e-01 4.853723126344e-01 4.805367600125e-01 4.765630651351e-01 4.753081863932e-01 4.772361706022e-01 4.811963904638e-01 4.853427641214e-01 4.884639613920e-01 4.907705896961e-01 4.936441176762e-01 4.985418572614e-01 5.058092086278e-01 5.142842986177e-01 5.220045127067e-01 5.274600555101e-01 5.305254008415e-01 5.325005273842e-01 5.352500392528e-01 5.399709735792e-01 5.464135020585e-01 5.531383566150e-01 5.586013327218e-01 5.622447577006e-01 5.648820967194e-01 5.681310477075e-01 5.732599868648e-01 5.802105440024e-01 5.875316156564e-01 5.932733184438e-01 5.961525132859e-01 5.962658388178e-01 5.949095802046e-01 5.936555111168e-01 5.932554595638e-01 5.931450117430e-01 5.919111972482e-01 5.883908731971e-01 5.826539216915e-01 5.762220778945e-01 5.713468772707e-01 5.697507005441e-01 5.716671192108e-01 5.758775781032e-01 5.807371212086e-01 5.853814902526e-01 5.902392357281e-01 5.965669544891e-01 6.053486614470e-01 6.163551671681e-01 6.280964226528e-01 6.387146571683e-01 6.471564203193e-01 6.538324540386e-01 6.603705844225e-01 6.685792363735e-01 6.792278600688e-01 6.914923784767e-01 7.034609788512e-01 7.133126892310e-01 7.204022721244e-01 7.256654814675e-01 7.311591585114e-01 7.390126024430e-01 7.504241215613e-01 7.652748803016e-01 7.823680337294e-01 7.806466172548e-01 7.370205493779e-01 7.097350174739e-01 6.680758961237e-01 6.306906690554e-01 6.142381254904e-01 6.222293249627e-01 6.422272952126e-01 6.557176754244e-01 6.500016654495e-01 6.248208000399e-01 5.937473970840e-01 5.780205250981e-01 5.899745435751e-01 6.193825897735e-01 6.418841200329e-01 6.381917470484e-01 6.059303280254e-01 5.627264102745e-01 5.388192119132e-01 5.527415491873e-01 5.903627943709e-01 6.204746314986e-01 6.220889515080e-01 5.956369229997e-01 5.615117687861e-01 5.469629362707e-01 5.618769003998e-01 5.889391657163e-01 6.036379037689e-01 5.954725270921e-01 5.734471331164e-01 5.580933340683e-01 5.630458761590e-01 5.812450335575e-01 5.941603151262e-01 5.913689867523e-01 5.799708178093e-01 5.788060962957e-01 5.994762571015e-01 6.318999299158e-01 6.535491443109e-01 6.492154313353e-01 6.227601144847e-01 5.972696924605e-01 6.000355567640e-01 6.361840893224e-01 6.830135060355e-01 7.132509315295e-01 7.144382378053e-01 6.931015979598e-01 6.684303069612e-01 6.580525042063e-01 6.640962947247e-01 6.744142125032e-01 6.772131773627e-01 6.715684505466e-01 6.659294827659e-01 6.679573059285e-01 6.755512144370e-01 6.787741766063e-01 6.697698933155e-01 6.501697629416e-01 6.302108649994e-01 6.203390277907e-01 6.223820683313e-01 6.299272897882e-01 6.370792869263e-01 6.442429017412e-01 6.548142869896e-01 6.673160432331e-01 6.729546029945e-01 6.626812477836e-01 6.374085041268e-01 6.128421972044e-01 6.110970091956e-01 6.390388756717e-01 6.777990568793e-01 6.993016081342e-01 6.871077130158e-01 6.458941108716e-01 6.004815927253e-01 5.812783572377e-01 5.966730697476e-01 6.243610787612e-01 6.365132884205e-01 6.226404843958e-01 5.939523851385e-01 5.737526764177e-01 5.772040936260e-01 5.969589729015e-01 6.139822222525e-01 6.176517771170e-01 6.131942371096e-01 6.145303294040e-01 6.294583803624e-01 6.517476112946e-01 6.690544423541e-01 6.756675404816e-01 6.768080004694e-01 6.820719279312e-01 6.945142584793e-01 7.069264373606e-01 7.096552315503e-01 7.008390345691e-01 6.890870471178e-01 6.858702426240e-01 6.933624941995e-01 7.011816976382e-01 6.965216830829e-01 6.764247719627e-01 6.516936221887e-01 6.389313987363e-01 6.448319870603e-01 6.589902397734e-01 6.651403802614e-01 6.567440424343e-01 6.421950907758e-01 6.370052674128e-01 6.480477302077e-01 6.658683887588e-01 6.749290481456e-01 6.686955002411e-01 6.554041716910e-01 6.509534377135e-01 6.632313822858e-01 6.832431094805e-01 6.941448637442e-01 6.865641092190e-01 6.658109387740e-01 6.482671154251e-01
 2.459827241057e-01 2.464736235399e-01 2.468210404254e-01 2.471768430168e-01 2.476883981611e-01 2.483508388558e-01 2.490373591393e-01 2.496297205007e-01 2.501112060809e-01 2.505754089035e-01 2.511568721304e-01 2.519044168411e-01 2.527067592588e-01 2.533922982338e-01 2.539209511599e-01 2.544348438388e-01 2.550984264071e-01 2.559239568297e-01 2.567780139124e-01 2.575280771246e-01 2.581559106385e-01 2.587603307943e-01 2.594746433193e-01 2.603472733123e-01 2.612812537283e-01 2.621153828128e-01 2.627920034855e-01 2.634232160775e-01 2.641748021988e-01 2.650966317900e-01 2.660823428502e-01 2.669770385275e-01 2.677160993654e-01 2.683858642351e-01 2.691550587870e-01 2.701143397478e-01 2.711698571372e-01 2.721221655889e-01 2.728761510968e-01 2.735460055049e-01 2.743388756111e-01 2.753425561435e-01 2.764390303009e-01 2.774225857060e-01 2.781984357806e-01 2.788827562999e-01 2.796956626459e-01 2.807352289250e-01 2.818642114019e-01 2.828499043123e-01 2.836104411021e-01 2.843005329961e-01 2.851463783913e-01 2.862108623801e-01 2.873362428049e-01 2.883062427794e-01 2.890634804017e-01 2.897667549928e-01 2.906284084776e-01 2.916937681119e-01 2.927969478629e-01 2.937373368877e-01 2.944875327964e-01 2.952078040923e-01 2.960746203672e-01 2.971103370843e-01 2.981724468853e-01 2.990998795436e-01 2.998665077125e-01 3.005984625706e-01 3.014440804375e-01 3.024290591537e-01 3.034430184135e-01 3.043574207882e-01 3.051437376047e-01 3.058863161644e-01 3.066962040108e-01 3.076147150027e-01 3.085789028859e-01 3.094818586564e-01 3.102726108510e-01 3.109983080517e-01 3.117576132270e-01 3.126074489131e-01 3.135166541909e-01 3.143958482856e-01 3.151734794077e-01 3.158616575853e-01 3.165506642954e-01 3.173254242494e-01 3.181813383801e-01 3.190277818489e-01 3.197753081585e-01 3.204162917514e-01 3.210342648437e-01 3.217283089870e-01 3.225206900316e-01 3.233296277169e-01 3.240462336276e-01 3.246416680593e-01 3.251938400609e-01 3.258078090864e-01 3.265210872494e-01 3.272706868563e-01 3.279514454857e-01 3.285139233440e-01 3.290112187773e-01 3.295454824026e-01 3.301675174204e-01 3.308356784099e-01 3.314625738171e-01 3.319926915728e-01 3.324483469353e-01 3.329066691865e-01 3.334275569184e-01 3.339988998835e-01 3.345535661591e-01 3.350365227349e-01 3.354489782755e-01 3.358390871421e-01 3.362589255959e-01 3.367189180822e-01 3.371814355095e-01 3.375990427079e-01 3.379573352938e-01 3.382816833442e-01 3.386083683514e-01 3.389542407188e-01 3.393077435743e-01 3.396410473313e-01 3.399333726532e-01 3.401895914047e-01 3.404296305719e-01 3.406680970259e-01 3.409065397278e-01 3.411375240859e-01 3.413487527769e-01 3.415313001358e-01 3.416853493333e-01 3.418202356715e-01 3.419425310224e-01 3.420567667552e-01 3.421641700008e-01 3.422574714241e-01 3.423260623662e-01 3.423694878164e-01 3.423964220545e-01 3.424122428153e-01 3.424202135978e-01 3.424157099271e-01 3.423909996966e-01 3.423440435491e-01 3.422843401592e-01 3.422218097318e-01 3.421512236585e-01 3.420578985000e-01 3.419299604997e-01 3.417664291501e-01 3.415842417317e-01 3.414059638580e-01 3.412343259313e-01 3.410464411384e-01 3.408175614592e-01 3.405385054188e-01 3.402220876817e-01 3.398969129901e-01 3.395835951741e-01 3.392766085108e-01 3.389522589342e-01 3.385911185287e-01 3.381891527973e-01 3.377557018587e-01 3.373129137417e-01 3.368783994494e-01 3.364499763407e-01 3.360142944455e-01 3.355519337894e-01 3.350486896709e-01 3.345103050363e-01 3.339605718275e-01 3.334188201112e-01 3.328834573607e-01 3.323346970492e-01 3.317518609111e-01 3.311273393530e-01 3.304765940407e-01 3.298201882539e-01 3.291604799662e-01 3.284872163165e-01 3.277896619203e-01 3.270648660526e-01 3.263164190959e-01 3.255493904983e-01 3.247608119327e-01 3.239485251256e-01 3.231197850405e-01 3.222843899348e-01 3.214372275697e-01 3.205628222327e-01 3.196499581363e-01 3.187030902584e-01 3.177466341905e-01 3.167999518672e-01 3.158520865796e-01 3.148731643683e-01 3.138443369713e-01 3.127790985652e-01 3.117097777906e-01 3.106579206467e-01 3.096099976496e-01 3.085282356118e-01 3.073944487137e-01 3.062258433873e-01 3.050570954307e-01 3.039058241201e-01 3.027567881794e-01 3.015760083087e-01 3.003466445826e-01 2.990863276389e-01 2.978266548456e-01 2.965803300082e-01 2.953337742416e-01 2.940581780985e-01 2.927381641443e-01 2.913879472982e-01 2.900354665152e-01 2.886955614484e-01 2.873570081892e-01 2.859931028082e-01 2.845863510969e-01 2.831473285742e-01 2.817065965208e-01 2.802828748223e-01 2.788635987890e-01 2.774182318391e-01 2.759282733915e-01 2.744078875256e-01 2.728941636592e-01 2.714048675103e-01 2.699176974016e-01 2.683973753925e-01 2.668333667615e-01 2.652514219882e-01 2.636903084644e-01 2.621554401094e-01 2.606103218236e-01 2.590228958261e-01 2.574001451910e-01 2.557810664615e-01 2.541937633431e-01 2.526212692090e-01 2.510206798921e-01 2.493745059875e-01 2.477140021555e-01 2.460779368697e-01 2.444688720792e-01 2.428518675571e-01 2.411925569905e-01 2.395010009571e-01 2.378209179840e-01 2.361712069644e-01 2.345272986631e-01 2.328526424159e-01 2.311398811248e-01 2.294223966947e-01 2.277334853858e-01 2.260628303123e-01 2.243740466775e-01 2.226515730399e-01 2.209164507348e-01 2.192004568183e-01 2.175095323325e-01 2.158164362052e-01 2.140984993995e-01 2.123706293239e-01 2.106606770197e-01 2.089763673785e-01 2.073005495047e-01 2.056131130191e-01 2.039193569744e-01 2.022457609982e-01 2.006034817019e-01 1.989763439122e-01 1.973475876416e-01 1.957193883908e-01 1.941091986302e-01 1.925310281135e-01 1.909746743442e-01 1.894252394824e-01 1.878842482443e-01 1.863645290374e-01 1.848716984418e-01 1.834006406682e-01 1.819421398297e-01 1.805003694775e-01 1.790872594152e-01 1.777056582151e-01 1.763447254780e-01 1.750000025550e-01 1.736783975711e-01 1.723933513741e-01 1.711482102862e-01 1.699341329051e-01 1.687421300456e-01 1.675795654595e-01 1.664584870497e-01 1.653822106887e-01 1.643457848116e-01 1.633437772813e-01 1.623790376203e-01 1.614593093052e-01 1.605859719316e-01 1.597541153187e-01 1.589645618203e-01 1.582220208795e-01 1.575282900924e-01 1.568818648682e-01 1.562792924681e-01 1.557216905156e-01 1.552163745546e-01 1.547660433950e-01 1.543662762539e-01 1.540144639826e-01 1.537114318796e-01 1.534622637953e-01 1.532698057919e-01 1.531320683182e-01 1.530463310254e-01 1.530130270220e-01 1.530333327108e-01 1.531070222506e-01 1.532347523981e-01 1.534173820380e-01 1.536529150843e-01 1.539401532110e-01 1.542782563271e-01 1.546653971038e-01 1.551063571276e-01 1.555999914428e-01 1.561425049864e-01 1.567322687360e-01 1.573680618950e-01 1.580509590168e-01 1.587837504273e-01 1.595628247975e-01 1.603838955129e-01 1.612475010947e-01 1.621520666182e-01 1.630976705681e-01 1.640858921490e-01 1.651118515887e-01 1.661733180924e-01 1.672703434892e-01 1.684008010489e-01 1.695657084014e-01 1.707646738372e-01 1.719929306043e-01 1.732494783458e-01 1.745342025887e-01 1.758447474372e-01 1.771827622526e-01 1.785457265558e-01 1.799292236816e-01 1.813340807715e-01 1.827592042261e-01 1.842030640467e-01 1.856667705792e-01 1.871456476439e-01 1.886388252979e-01 1.901461747305e-01 1.916664436697e-01 1.931986914347e-01 1.947428234393e-01 1.962948147005e-01 1.978547671930e-01 1.994229019170e-01 2.009961590332e-01 2.025747895069e-01 2.041579195504e-01 2.057431676000e-01 2.073316461595e-01 2.089209709289e-01 2.105096452613e-01 2.120976680409e-01 2.136836046887e-01 2.152670472884e-01 2.168481095382e-01 2.184239062728e-01 2.199933100577e-01 2.215571468883e-01 2.231130503643e-01 2.246620559077e-01 2.262032464174e-01 2.277335642496e-01 2.292537935307e-01 2.307631697086e-01 2.322599466144e-01 2.337459083855e-01 2.352176536537e-01 2.366746321836e-01 2.381179680966e-01 2.395452689804e-01 2.409567654335e-01 2.423520358081e-01 2.437282987357e-01 2.450879998576e-01 2.464291790796e-01 2.477505185591e-01 2.490527108613e-01 2.503332942101e-01 2.515928568819e-01 2.528324349026e-01 2.540488309797e-01 2.552429504885e-01 2.564133920742e-01 2.575589107957e-01 2.586815897399e-01 2.597803561519e-01 2.608527886448e-01 2.619002507428e-01 2.629199860244e-01 2.639134664629e-01 2.648809565215e-01 2.658197132207e-01 2.667309018401e-01 2.676132865232e-01 2.684660141381e-01 2.692903551507e-01 2.700845425043e-01 2.708483640277e-01 2.715820725521e-01 2.722839465451e-01 2.729548554611e-01 2.735945097521e-01 2.742012178290e-01 2.747762394349e-01 2.753184241405e-01 2.758266656951e-01 2.763018925646e-01 2.767433613125e-01 2.771506148292e-01 2.775243500197e-01 2.778626402919e-01 2.781654882376e-01 2.784337156764e-01 2.786665740055e-01 2.788641775951e-01 2.790258560499e-01 2.791501934625e-01 2.792389444389e-01 2.792897423099e-01 2.793045682282e-01 2.792833844492e-01 2.792236115826e-01 2.791267363008e-01 2.789915630694e-01 2.788189540031e-01 2.786090204106e-01 2.783611500595e-01 2.780749768120e-01 2.777499515674e-01 2.773859390722e-01 2.769834010596e-01 2.765427718800e-01 2.760633926408e-01 2.755448678568e-01 2.749879416456e-01 2.743907373855e-01 2.737557779971e-01 2.730817944849e-01 2.723679368600e-01 2.716166342778e-01 2.708245171654e-01 2.699938195029e-01 2.691244909575e-01 2.682145169769e-01 2.672673504703e-01 2.662809794424e-01 2.652557440674e-01 2.641925994406e-01 2.630887684545e-01 2.619471945349e-01 2.607686451860e-01 2.595501540277e-01 2.582962319118e-01 2.570018512871e-01 2.556688508985e-01 2.542999419752e-01 2.528920390544e-01 2.514493806828e-01 2.499692194821e-01 2.484502147194e-01 2.468964785027e-01 2.453053110507e-01 2.436795502681e-01 2.420202170755e-01 2.403212129898e-01 2.385898200899e-01 2.368218465972e-01 2.350196034359e-01 2.331870059699e-01 2.313173147253e-01 2.294159097952e-01 2.274813340357e-01 2.255128626703e-01 2.235171721286e-01 2.214867636920e-01 2.194264952836e-01 2.173372409541e-01 2.152143187387e-01 2.130671235369e-01 2.108898041946e-01 2.086835743468e-01 2.064528337754e-01 2.041911497058e-01 2.019073060548e-01 1.995996413699e-01 1.972653811119e-01 1.949118278688e-01 1.925312113310e-01 1.901312973118e-01 1.877125052114e-01 1.852704136095e-01 1.828144705319e-01 1.803376177250e-01 1.778443211420e-01 1.753404357155e-01 1.728173875160e-01 1.702858385275e-01 1.677412782100e-01 1.651849717228e-01 1.626256137591e-01 1.600548434246e-01 1.574820400038e-01 1.549054447706e-01 1.523231413405e-01 1.497461727751e-01 1.471675165060e-01 1.445954878596e-01 1.420318670266e-01 1.394722827427e-01 1.369292517041e-01 1.343968684036e-01 1.318820108062e-01 1.293903441329e-01 1.269164230510e-01 1.244724693085e-01 1.220557786828e-01 1.196709752478e-01 1.173276378613e-01 1.150202962808e-01 1.127624105790e-01 1.105536727119e-01 1.083959246947e-01 1.063029236377e-01 1.042689627901e-01 1.023084334107e-01 1.004247496255e-01 9.861730757733e-02 9.690195612583e-02 9.527454163287e-02 9.374643574608e-02 9.232556440807e-02 9.100926417789e-02 8.981437737354e-02 8.873719496608e-02 8.778528070363e-02 8.696810987672e-02 8.627915018239e-02 8.573205390369e-02 8.532329351319e-02 8.505425415329e-02 8.493403152968e-02 8.495168355849e-02 8.511473354566e-02 8.541900064524e-02 8.585632367659e-02 8.643498557887e-02 8.714094803686e-02 8.797601429086e-02 8.893587189350e-02 9.000669256524e-02 9.119274629729e-02 9.248031561029e-02 9.386568366536e-02 9.534823697523e-02 9.691170360463e-02 9.855901357651e-02 1.002783465362e-01 1.020625235053e-01 1.039135284815e-01 1.058153115504e-01 1.077716900416e-01 1.097739290050e-01 1.118125014237e-01 1.138923207355e-01 1.159978330894e-01 1.181324066707e-01 1.202905524043e-01 1.224631730379e-01 1.246566165200e-01 1.268562039718e-01 1.290656306756e-01 1.312810915787e-01 1.334927244958e-01 1.357095971572e-01 1.379181879563e-01 1.401209631632e-01 1.423172139469e-01 1.444954737032e-01 1.466650635714e-01 1.488153964749e-01 1.509471657430e-01 1.530623654317e-01 1.551490596778e-01 1.572163489718e-01 1.592550922310e-01 1.612643689136e-01 1.632498049392e-01 1.651979048123e-01 1.671180914497e-01 1.690020548463e-01 1.708480184934e-01 1.726626938244e-01 1.744324894833e-01 1.761675032207e-01 1.778604165462e-01 1.795083327607e-01 1.811193633579e-01 1.826790349527e-01 1.841972543496e-01 1.856683446078e-01 1.870881030431e-01 1.884669443622e-01 1.897894278400e-01 1.910653932992e-01 1.922888262687e-01 1.934556706541e-01 1.945771790012e-01 1.956383210158e-01 1.966496995357e-01 1.976050205691e-01 1.984994716553e-01 1.993434252118e-01 2.001243738524e-01 2.008515542276e-01 2.015207222672e-01 2.021267710314e-01 2.026785008316e-01 2.031642450647e-01 2.035929378826e-01 2.039617078856e-01 2.042659832961e-01 2.045138757902e-01 2.046944341412e-01 2.048153262079e-01 2.048751430604e-01 2.048693353632e-01 2.048056394918e-01 2.046751413937e-01 2.044839814861e-01 2.042311741177e-01 2.039128163690e-01 2.035357262671e-01 2.030944014697e-01 2.025917874882e-01 2.020287013281e-01 2.014018370304e-01 2.007168687272e-01 1.999709086524e-01 1.991646131266e-01 1.983016627652e-01 1.973778165451e-01 1.963990643708e-01 1.953636029154e-01 1.942715539852e-01 1.931288129093e-01 1.919294760606e-01 1.906807464015e-01 1.893820748940e-01 1.880335432034e-01 1.866425407560e-01 1.852025601420e-01 1.837220721991e-01 1.822012572715e-01 1.806407386355e-01 1.790484754135e-01 1.774200325887e-01 1.757635480473e-01 1.740800598790e-01 1.723719911220e-01 1.706475060209e-01 1.689043622768e-01 1.671506860442e-01 1.653892223139e-01 1.636241832936e-01 1.618635194333e-01 1.601084165972e-01 1.583669034592e-01 1.566443751645e-01 1.549454331681e-01 1.532787949742e-01 1.516503980051e-01 1.500656382072e-01 1.485348474271e-01 1.470619061088e-01 1.456581791494e-01 1.443303640851e-01 1.430852511364e-01 1.419347655931e-01 1.408823520438e-01 1.399406079619e-01 1.391170321813e-01 1.384169233048e-01 1.378533422714e-01 1.374272286122e-01 1.371525080900e-01 1.370314866906e-01 1.370702371765e-01 1.372774931379e-01 1.376523551806e-01 1.382038654186e-01 1.389305789650e-01 1.398361649687e-01 1.409222923466e-01 1.421856639773e-01 1.436289322929e-01 1.452482490213e-01 1.470407382096e-01 1.490047390894e-01 1.511334130487e-01 1.534245112856e-01 1.558720736122e-01 1.584682323017e-01 1.612104128630e-01 1.640892062916e-01 1.670987569825e-01 1.702336771562e-01 1.734840882224e-01 1.768466680504e-01 1.803109984289e-01 1.838717363418e-01 1.875229510999e-01 1.912541185677e-01 1.950628138838e-01 1.989381802875e-01 2.028763092469e-01 2.068693513141e-01 2.109098868149e-01 2.149949586621e-01 2.191146154174e-01 2.232650687651e-01 2.274398353891e-01 2.316320224030e-01 2.358382544142e-01 2.400505214294e-01 2.442641893438e-01 2.484740710446e-01 2.526740174262e-01 2.568591463713e-01 2.610242144348e-01 2.651638939189e-01 2.692744190651e-01 2.733490503951e-01 2.773845396564e-01 2.813748790019e-01 2.853160230763e-01 2.892036170073e-01 2.930319523790e-01 2.967980629338e-01 3.004950808971e-01 3.041207347916e-01 3.076696439723e-01 3.111369603819e-01 3.145204484791e-01 3.178136614702e-01 3.210149159125e-01 3.241180155591e-01 3.271199286103e-01 3.300172971867e-01 3.328047096065e-01 3.354806164053e-01 3.380387651746e-01 3.404767422021e-01 3.427913458293e-01 3.449774285706e-01 3.470350520122e-01 3.489566009853e-01 3.507427064009e-01 3.523878457436e-01 3.538896464012e-01 3.552463459403e-01 3.564531984966e-01 3.575090192966e-01 3.584106140978e-01 3.591546799734e-01 3.597411414228e-01 3.601652170838e-01 3.604264191904e-01 3.605232033691e-01 3.604526863362e-01 3.602155310350e-01 3.598078963544e-01 3.592299481498e-01 3.584807125400e-01 3.575583868351e-01 3.564641107286e-01 3.551946730633e-01 3.537527323536e-01 3.521369205621e-01 3.503483828371e-01 3.483875450453e-01 3.462550049590e-01 3.439527931420e-01 3.414812678671e-01 3.388434039999e-01 3.360403436608e-01 3.330748675125e-01 3.299503176484e-01 3.266679110909e-01 3.232338403608e-01 3.196500034111e-01 3.159221046605e-01 3.120547855958e-01 3.080533105439e-01 3.039246408810e-01 2.996742836322e-01 2.953089181821e-01 2.908378950877e-01 2.862668160644e-01 2.816081612791e-01 2.768689303968e-01 2.720602349027e-01 2.671958274984e-01 2.622838151470e-01 2.573422041970e-01 2.523822705696e-01 2.474199090264e-01 2.424743047305e-01 2.375583274400e-01 2.326956861226e-01 2.279031513237e-01 2.232031581578e-01 2.186187384440e-01 2.141716288104e-01 2.098885766103e-01 2.057944015907e-01 2.019157433435e-01 1.982801655127e-01 1.949134160155e-01 1.918428909509e-01 1.890946255031e-01 1.866917588658e-01 1.846589927640e-01 1.830135435087e-01 1.817737284705e-01 1.809518803092e-01 1.805562600523e-01 1.805923872473e-01 1.810581988982e-01 1.819492141605e-01 1.832555648844e-01 1.849626327840e-01 1.870522188644e-01 1.895033951815e-01 1.922915544398e-01 1.953923849144e-01 1.987765399094e-01 2.024173919530e-01 2.062856261718e-01 2.103532073209e-01 2.145928428348e-01 2.189748526455e-01 2.234750561739e-01 2.280659096133e-01 2.327236294382e-01 2.374251128780e-01 2.421465531538e-01 2.468683229091e-01 2.515693147153e-01 2.562312122664e-01 2.608369002378e-01 2.653687373388e-01 2.698126628534e-01 2.741528418807e-01 2.783749442535e-01 2.824686973914e-01 2.864190610287e-01 2.902164672324e-01 2.938514369952e-01 2.973119548672e-01 3.005915549788e-01 3.036816329198e-01 3.065740037918e-01 3.092638688258e-01 3.117449584791e-01 3.140105831845e-01 3.160576729613e-01 3.178805093745e-01 3.194776864770e-01 3.208450560146e-01 3.219798458629e-01 3.228823312567e-01 3.235495935554e-01 3.239829972911e-01 3.241818256122e-01 3.241456024511e-01 3.238775544833e-01 3.233781906741e-01 3.226492660074e-01 3.216950500775e-01 3.205159973540e-01 3.191174805098e-01 3.175029394560e-01 3.156762230375e-01 3.136429642764e-01 3.114075916960e-01 3.089766566494e-01 3.063554064660e-01 3.035500551704e-01 3.005677571537e-01 2.974149141477e-01 2.940989814060e-01 2.906269705444e-01 2.870077079577e-01 2.832480200207e-01 2.793570005458e-01 2.753434475826e-01 2.712160323331e-01 2.669846932222e-01 2.626593827524e-01 2.582493469318e-01 2.537667102919e-01 2.492213157581e-01 2.446251319967e-01 2.399896628425e-01 2.353282770452e-01 2.306544397487e-01 2.259821519754e-01 2.213271216433e-01 2.167056922765e-01 2.121355084548e-01 2.076350981920e-01 2.032247418381e-01 1.989264429512e-01 1.947615486552e-01 1.907568535305e-01 1.869355620844e-01 1.833269423809e-01 1.799589089487e-01 1.768598731435e-01 1.740622600963e-01 1.715939830454e-01 1.694855445898e-01 1.677658452227e-01 1.664592329442e-01 1.655906964904e-01 1.651777076568e-01 1.652353819254e-01 1.657721269340e-01 1.667917834827e-01 1.682920746064e-01 1.702637490453e-01 1.726943181441e-01 1.755630174859e-01 1.788473102746e-01 1.825189003005e-01 1.865472019299e-01 1.909002486469e-01 1.955412447852e-01 2.004362769200e-01 2.055476147302e-01 2.108393309579e-01 2.162743815201e-01 2.218159040395e-01 2.274297215116e-01 2.330797804374e-01 2.387316697315e-01 2.443525668290e-01 2.499080889535e-01 2.553681023824e-01 2.606997408534e-01 2.658751224778e-01 2.708630301557e-01 2.756361131689e-01 2.801690966777e-01 2.844331705886e-01 2.884073039276e-01 2.920655373226e-01 2.953867867538e-01 2.983532165091e-01 3.009417583883e-01 3.031380250138e-01 3.049270850699e-01 3.062933502338e-01 3.072288222554e-01 3.077219469027e-01 3.077662262742e-01 3.073601890116e-01 3.064990620851e-01 3.051866585987e-01 3.034257090310e-01 3.012245712147e-01 2.985942913635e-01 2.955481718067e-01 2.921049720761e-01 2.882857020870e-01 2.841177600199e-01 2.796297345746e-01 2.748571391418e-01 2.698388759985e-01 2.646185069238e-01 2.592458125140e-01 2.537729493943e-01 2.482587394471e-01 2.427665535344e-01 2.373621090869e-01 2.321172922736e-01 2.271037245179e-01 2.223973929606e-01 2.180714360558e-01 2.141974896216e-01 2.108440624972e-01 2.080690994282e-01 2.059239703804e-01 2.044435107949e-01 2.036514149951e-01 2.035543405527e-01 2.041413047175e-01 2.053882180624e-01 2.072532233730e-01 2.096861885436e-01 2.126257018440e-01 2.160038024181e-01 2.197507043034e-01 2.237928921024e-01 2.280608906581e-01 2.324867439987e-01 2.370066153850e-01 2.415639324943e-01 2.461052741263e-01 2.505864695472e-01 2.549691573832e-01 2.592198295372e-01 2.633147814811e-01 2.672338769484e-01 2.709647508111e-01 2.745001991602e-01 2.778365762477e-01 2.809779134562e-01 2.839299891262e-01 2.867022838092e-01 2.893077934233e-01 2.917607119835e-01 2.940763382648e-01 2.962702678244e-01 2.983569211272e-01 3.003518172612e-01 3.022640182004e-01 3.041037031836e-01 3.058758596588e-01 3.075804453708e-01 3.092169769861e-01 3.107753057046e-01 3.122451413025e-01 3.136106169297e-01 3.148496310359e-01 3.159415904320e-01 3.168569205286e-01 3.175686788494e-01 3.180473116506e-01 3.182601243064e-01 3.181803668335e-01 3.177786284534e-01 3.170294411052e-01 3.159128479500e-01 3.144096556509e-01 3.125104974033e-01 3.102107011057e-01 3.075116157696e-01 3.044265132365e-01 3.009734003733e-01 2.971825090787e-01 2.930943673353e-01 2.887562184581e-01 2.842298734609e-01 2.795851268082e-01 2.748999541087e-01 2.702638107752e-01 2.657690569961e-01 2.615157919848e-01 2.576031359853e-01 2.541301190285e-01 2.511892578773e-01 2.488616598372e-01 2.472159939369e-01 2.463012663688e-01 2.461440152001e-01 2.467514188345e-01 2.481028209560e-01 2.501588390076e-01 2.528616196732e-01 2.561363821033e-01 2.598979761657e-01 2.640581773285e-01 2.685231015928e-01 2.732034260762e-01 2.780153191801e-01 2.828813022726e-01 2.877355645710e-01 2.925204071298e-01 2.971907588981e-01 3.017104888190e-01 3.060546483798e-01 3.102083392747e-01 3.141620164908e-01 3.179135776833e-01 3.214669646326e-01 3.248262879419e-01 3.279987609318e-01 3.309888643446e-01 3.337994816726e-01 3.364299716780e-01 3.388739553145e-01 3.411196098035e-01 3.431488714629e-01 3.449390564903e-01 3.464625092794e-01 3.476886344473e-01 3.485852697186e-01 3.491211318282e-01 3.492701156546e-01 3.490092053752e-01 3.483259567085e-01 3.472188727952e-01 3.457007848071e-01 3.438001122709e-01 3.415634877307e-01 3.390558088411e-01 3.363622628030e-01 3.335859381910e-01 3.308473091076e-01 3.282790995016e-01 3.260235039074e-01 3.242240424786e-01 3.230169332448e-01 3.225238235246e-01 3.228430088428e-01 3.240383800063e-01 3.261385211999e-01 3.291280971440e-01 3.329511217018e-01 3.375147886018e-01 3.426942907477e-01 3.483391464215e-01 3.542868555874e-01 3.603682636510e-01 3.664187415321e-01 3.722842239681e-01 3.778292246641e-01 3.829379361348e-01 3.875268078009e-01 3.915377770309e-01 3.949436614596e-01 3.977485740620e-01 3.999848289894e-01 4.017100401429e-01 4.030031504305e-01 4.039586844880e-01 4.046806467934e-01 4.052724025671e-01 4.058299947912e-01 4.064343983529e-01 4.071417095385e-01 4.079820171809e-01 4.089516074454e-01 4.100143615548e-01 4.111014207653e-01 4.121188505604e-01 4.129536662914e-01 4.134786195451e-01 4.135673156982e-01 4.130986644363e-01 4.119690812381e-01 4.101011276604e-01 4.074474934274e-01 4.040029475671e-01 3.998009191253e-01 3.949206978583e-01 3.894852263955e-01 3.836573512379e-01 3.776345515434e-01 3.716385029708e-01 3.659032328391e-01 3.606623295996e-01 3.561248466173e-01 3.524653158393e-01 3.498064138375e-01 3.482060442214e-01 3.476562685345e-01 3.480855389255e-01 3.493680092762e-01 3.513397081690e-01 3.538182829281e-01 3.566176683751e-01 3.595676562872e-01 3.625253273226e-01 3.653801620485e-01 3.680651672520e-01 3.705437729859e-01 3.728149277919e-01 3.748995650601e-01 3.768292053428e-01 3.786354726218e-01 3.803381813926e-01 3.819359965640e-01 3.833997275294e-01 3.846699065506e-01 3.856598128110e-01 3.862603486895e-01 3.863546086879e-01 3.858275528574e-01 3.845806708975e-01 3.825498418581e-01 3.797158067134e-01 3.761150419687e-01 3.718477877598e-01 3.670791808662e-01 3.620360590810e-01 3.569949986553e-01 3.522679570865e-01 3.481696973385e-01 3.449965614488e-01 3.429896670941e-01 3.423062012990e-01 3.430066237185e-01 3.450448126071e-01 3.482855422086e-01 3.525221032705e-01 3.575164429317e-01 3.630281162890e-01 3.688431701003e-01 3.748020686659e-01 3.808052158763e-01 3.868224021024e-01 3.928745865019e-01 3.990283972952e-01 4.053661980513e-01 4.119616174811e-01 4.188605218698e-01 4.260593205905e-01 4.334921480443e-01 4.410372464975e-01 4.485195583639e-01 4.557386443729e-01 4.624843288287e-01 4.685654050301e-01 4.738373948339e-01 4.782165148563e-01 4.816963381770e-01 4.843464546171e-01 4.863102193459e-01 4.877858302586e-01 4.890007462162e-01 4.901822658782e-01 4.915199787904e-01 4.931436143101e-01 4.950980999386e-01 4.973347806366e-01 4.997279644170e-01 5.020858305117e-01 5.041906036268e-01 5.058294273823e-01 5.068299595645e-01 5.070890184656e-01 5.065856815996e-01 5.053904753892e-01 5.036491393791e-01 5.015670165600e-01 4.993746951349e-01 4.972889251077e-01 4.954871406553e-01 4.940710564952e-01 4.930634858358e-01 4.924094945698e-01 4.919982258451e-01 4.916969491539e-01 4.913841888153e-01 4.909880442918e-01 4.905067540835e-01 4.900147818172e-01 4.896612473039e-01 4.896339379573e-01 4.901284740735e-01 4.912991911052e-01 4.932172927263e-01 4.958444904055e-01 4.990172502585e-01 5.024683619621e-01 5.058527073067e-01 5.088035474375e-01 5.109841618406e-01 5.121414999208e-01 5.121585225337e-01 5.110755668008e-01 5.091104880614e-01 5.060425567107e-01 5.014007590352e-01 4.972658880143e-01 4.955400082694e-01 4.967508717656e-01 4.998151115858e-01 5.029407329657e-01 5.049641624528e-01 5.061554505044e-01 5.079863434199e-01 5.120140502741e-01 5.186517600908e-01 5.267402135052e-01 5.342539141647e-01 5.395965330256e-01 5.425758964132e-01 5.444684011716e-01 5.471486514590e-01 5.518369843941e-01 5.582926529240e-01 5.650666297629e-01 5.706033684484e-01 5.743559455979e-01 5.771803456807e-01 5.807557945630e-01 5.863981151899e-01 5.940520697127e-01 6.022269427472e-01 6.089140131831e-01 6.127900013912e-01 6.139410733298e-01 6.136763014921e-01 6.135710382980e-01 6.143488244347e-01 6.153748745620e-01 6.151430992438e-01 6.124013715716e-01 6.071481578277e-01 6.008725096349e-01 5.958335419724e-01 5.937996971709e-01 5.950737544327e-01 5.985091493824e-01 6.025145695760e-01 6.062779974193e-01 6.103063687617e-01 6.159623125970e-01 6.243338768391e-01 6.352403222874e-01 6.471445714390e-01 6.580568922932e-01 6.667665971891e-01 6.735646870156e-01 6.800491276026e-01 6.880959722816e-01 6.986054574384e-01 7.108530054823e-01 7.229203228729e-01 7.328426403178e-01 7.397185938381e-01 7.441945283896e-01 7.481355834112e-01 7.537294394586e-01 7.625799917324e-01 7.753950366608e-01 7.917684783386e-01 7.614962652056e-01 7.441221747140e-01 7.117201641837e-01 6.717852641283e-01 6.427041522965e-01 6.366131565077e-01 6.511440863558e-01 6.714757485804e-01 6.807508205848e-01 6.694140868400e-01 6.400742286071e-01 6.080512560324e-01 5.942428894893e-01 6.083293752339e-01 6.375272213465e-01 6.571524456749e-01 6.492820415341e-01 6.135838659198e-01 5.697137429960e-01 5.485066308929e-01 5.660726803901e-01 6.051514286112e-01 6.339127039327e-01 6.326749677238e-01 6.038297062038e-01 5.695573758553e-01 5.574295853401e-01 5.754598133015e-01 6.044157461109e-01 6.196779412383e-01 6.117600887826e-01 5.906000520143e-01 5.766191274639e-01 5.822471668720e-01 5.995934794794e-01 6.105714936288e-01 6.058270773753e-01 5.933130839720e-01 5.919163359493e-01 6.125248030725e-01 6.445946316542e-01 6.659740275839e-01 6.621531040225e-01 6.371577996757e-01 6.128649440921e-01 6.143572241380e-01 6.463786817177e-01 6.888134861943e-01 7.175198077345e-01 7.219395185610e-01 7.083474947289e-01 6.926532915087e-01 6.872498948520e-01 6.914170525544e-01 6.952518171901e-01 6.919605727167e-01 6.848032497267e-01 6.831464304056e-01 6.916498160034e-01 7.038221048262e-01 7.075040540865e-01 6.955558925292e-01 6.717692336350e-01 6.482178577171e-01 6.357359886938e-01 6.353282280905e-01 6.400273164015e-01 6.446290558446e-01 6.508991529948e-01 6.627347581046e-01 6.773785728486e-01 6.839124930153e-01 6.720849764022e-01 6.435028339343e-01 6.164531675696e-01 6.160164990440e-01 6.492113487428e-01 6.942130583814e-01 7.202649841981e-01 7.100935149354e-01 6.690242821739e-01 6.233637732837e-01 6.049302136241e-01 6.223589093310e-01 6.524645854128e-01 6.663654156284e-01 6.528240620078e-01 6.225728974497e-01 5.988761969775e-01 5.979162657676e-01 6.140457304111e-01 6.290356870054e-01 6.317874306840e-01 6.263267840735e-01 6.253694271716e-01 6.365691184554e-01 6.550652506784e-01 6.704792455181e-01 6.784645311551e-01 6.841014231076e-01 6.948979946550e-01 7.110247579331e-01 7.239256598342e-01 7.250863170177e-01 7.153026634213e-01 7.055763078784e-01 7.075518724683e-01 7.209041918300e-01 7.323238938714e-01 7.278974166185e-01 7.055240653018e-01 6.778708992994e-01 6.631551365677e-01 6.682950606723e-01 6.818514248132e-01 6.866343576314e-01 6.761760003527e-01 6.597653549212e-01 6.537371153073e-01 6.647500493122e-01 6.822966124615e-01 6.901486196370e-01 6.821749535330e-01 6.679196001421e-01 6.644791535507e-01 6.795189709892e-01 7.024994375161e-01 7.152268507489e-01 7.079958163863e-01 6.865407839536e-01 6.676300560199e-01
 2.395521508322e-01 2.399577254254e-01 2.402245229027e-01 2.405053828685e-01 2.409419254260e-01 2.415295704772e-01 2.421482412693e-01 2.426787525645e-01 2.430952492756e-01 2.434897217564e-01 2.440058804318e-01 2.446982941873e-01 2.454485393438e-01 2.460796074472e-01 2.465537422625e-01 2.470160131380e-01 2.476305141202e-01 2.484096317928e-01 2.492233440678e-01 2.499378893331e-01 2.505272332990e-01 2.510893100095e-01 2.517648138296e-01 2.526079300638e-01 2.535169282285e-01 2.543246779962e-01 2.549734929640e-01 2.555785649360e-01 2.563069549159e-01 2.572095905948e-01 2.581813544605e-01 2.590656977172e-01 2.597921471469e-01 2.604459393691e-01 2.612020869548e-01 2.621566117671e-01 2.632120361809e-01 2.641643695322e-01 2.649165556137e-01 2.655840836054e-01 2.663762070833e-01 2.673844981783e-01 2.684931801839e-01 2.694913075578e-01 2.702772811849e-01 2.709674397060e-01 2.717893522962e-01 2.728460285001e-01 2.739986210670e-01 2.750082916061e-01 2.757889655453e-01 2.764965886934e-01 2.773614663152e-01 2.784524049345e-01 2.796114498444e-01 2.806161243406e-01 2.814027085616e-01 2.821316931061e-01 2.830224920263e-01 2.841251207423e-01 2.852704172485e-01 2.862531453069e-01 2.870420121433e-01 2.877977211381e-01 2.887023838949e-01 2.897836253814e-01 2.908977751262e-01 2.918767809242e-01 2.926892398966e-01 2.934638470386e-01 2.943556165069e-01 2.953945362357e-01 2.964686049464e-01 2.974431296858e-01 2.982840405387e-01 2.990763351114e-01 2.999385280272e-01 3.009183889562e-01 3.019504779606e-01 3.029210674375e-01 3.037730174553e-01 3.045560903628e-01 3.053752940235e-01 3.062926542263e-01 3.072758616736e-01 3.082291888131e-01 3.090745383990e-01 3.098265713785e-01 3.105830173676e-01 3.114326108280e-01 3.123681329630e-01 3.132932126093e-01 3.141143644648e-01 3.148262971121e-01 3.155181059154e-01 3.162937017651e-01 3.171721205570e-01 3.180644199334e-01 3.188590174936e-01 3.195311627139e-01 3.201637822812e-01 3.208645590891e-01 3.216683535479e-01 3.225066510939e-01 3.232710628563e-01 3.239147614073e-01 3.244972515087e-01 3.251227521802e-01 3.258388364862e-01 3.265998003921e-01 3.273161082590e-01 3.279333592545e-01 3.284779359058e-01 3.290300878650e-01 3.296483848330e-01 3.303163169782e-01 3.309649474598e-01 3.315404051978e-01 3.320461988023e-01 3.325327280229e-01 3.330516272774e-01 3.336113396979e-01 3.341722506251e-01 3.346869897798e-01 3.351426831371e-01 3.355664394825e-01 3.359939617464e-01 3.364417029837e-01 3.368973532407e-01 3.373318796377e-01 3.377256166992e-01 3.380839029547e-01 3.384269360305e-01 3.387688743453e-01 3.391118117502e-01 3.394482339609e-01 3.397648290074e-01 3.400519222999e-01 3.403104592735e-01 3.405504341131e-01 3.407790798239e-01 3.410015987976e-01 3.412183193028e-01 3.414194848077e-01 3.415946989697e-01 3.417456863979e-01 3.418810252611e-01 3.420071627551e-01 3.421257511112e-01 3.422315784390e-01 3.423165191526e-01 3.423787868379e-01 3.424307486446e-01 3.424804100719e-01 3.425210889837e-01 3.425374845726e-01 3.425182020563e-01 3.424645009486e-01 3.423948681352e-01 3.423311861348e-01 3.422725178684e-01 3.421950791347e-01 3.420744526827e-01 3.419039407419e-01 3.416986282900e-01 3.414877746015e-01 3.412907394758e-01 3.410976669695e-01 3.408840961411e-01 3.406334913271e-01 3.403414529391e-01 3.400199789696e-01 3.396925182781e-01 3.393737987753e-01 3.390608654153e-01 3.387384088731e-01 3.383866251034e-01 3.379932132398e-01 3.375665705767e-01 3.371316675483e-01 3.367059351687e-01 3.362846433472e-01 3.358475078843e-01 3.353736681901e-01 3.348586730063e-01 3.343198962328e-01 3.337766567076e-01 3.332287001694e-01 3.326660549858e-01 3.320779163102e-01 3.314623381976e-01 3.308236364103e-01 3.301649229631e-01 3.294842810407e-01 3.287798524052e-01 3.280605428115e-01 3.273345608022e-01 3.265942546795e-01 3.258241152114e-01 3.250141676664e-01 3.241721594977e-01 3.233240901627e-01 3.224851082876e-01 3.216415998822e-01 3.207623605204e-01 3.198322835847e-01 3.188684360961e-01 3.179042706882e-01 3.169580872860e-01 3.160101673167e-01 3.150236980964e-01 3.139844635733e-01 3.129138163024e-01 3.118461592496e-01 3.107959794718e-01 3.097425796485e-01 3.086526566230e-01 3.075133153183e-01 3.063465550124e-01 3.051826233998e-01 3.040315147675e-01 3.028752587991e-01 3.016856915550e-01 3.004503648616e-01 2.991873616996e-01 2.979244954273e-01 2.966734355699e-01 2.954188486009e-01 2.941347582469e-01 2.928056395190e-01 2.914463084003e-01 2.900886042772e-01 2.887462525716e-01 2.874035604133e-01 2.860293106906e-01 2.846086513309e-01 2.831605728920e-01 2.817222079280e-01 2.803057117299e-01 2.788847626289e-01 2.774254896923e-01 2.759222203149e-01 2.744045332289e-01 2.729097121217e-01 2.714362505355e-01 2.699446117429e-01 2.684070704747e-01 2.668365692035e-01 2.652731623810e-01 2.637399168502e-01 2.622148530735e-01 2.606529271699e-01 2.590461031388e-01 2.574287937752e-01 2.558370131091e-01 2.542664201081e-01 2.526800196253e-01 2.510458918971e-01 2.493830973284e-01 2.477346661004e-01 2.461130647628e-01 2.444884625711e-01 2.428266763263e-01 2.411268147472e-01 2.394257148181e-01 2.377515015315e-01 2.360878588891e-01 2.343974602985e-01 2.326713567350e-01 2.309342561377e-01 2.292157211260e-01 2.275163453575e-01 2.258052580405e-01 2.240653553382e-01 2.223156939288e-01 2.205830942094e-01 2.188701440389e-01 2.171575618451e-01 2.154269499788e-01 2.136891095685e-01 2.119707281742e-01 2.102774659963e-01 2.085906809331e-01 2.068960299697e-01 2.051989585469e-01 2.035183203546e-01 2.018641287781e-01 2.002241104545e-01 1.985834048382e-01 1.969478898924e-01 1.953295844929e-01 1.937323507824e-01 1.921493066981e-01 1.905723695661e-01 1.890077208802e-01 1.874672921498e-01 1.859503611019e-01 1.844460433493e-01 1.829510786979e-01 1.814754894072e-01 1.800308900488e-01 1.786186882581e-01 1.772280545601e-01 1.758519817904e-01 1.745013793508e-01 1.731867022387e-01 1.719093672737e-01 1.706635682294e-01 1.694447746610e-01 1.682580643586e-01 1.671108098835e-01 1.660023842912e-01 1.649291133578e-01 1.638923419272e-01 1.628970474630e-01 1.619448566299e-01 1.610331394240e-01 1.601596622692e-01 1.593269609048e-01 1.585427525019e-01 1.578083237975e-01 1.571191638949e-01 1.564731497476e-01 1.558738933566e-01 1.553254834594e-01 1.548311310866e-01 1.543884556412e-01 1.539952145302e-01 1.536528584328e-01 1.533637448011e-01 1.531270131892e-01 1.529448877565e-01 1.528172207818e-01 1.527428129755e-01 1.527218149549e-01 1.527523515835e-01 1.528350719498e-01 1.529742529464e-01 1.531686257222e-01 1.534145094000e-01 1.537110603614e-01 1.540584606930e-01 1.544579662145e-01 1.549120242224e-01 1.554163530511e-01 1.559684561612e-01 1.565684930968e-01 1.572151877448e-01 1.579104982141e-01 1.586540620631e-01 1.594411367127e-01 1.602706209572e-01 1.611424478733e-01 1.620552094562e-01 1.630094257734e-01 1.640044409041e-01 1.650356474552e-01 1.661025342701e-01 1.672045257008e-01 1.683401720633e-01 1.695104276277e-01 1.707123035198e-01 1.719417597175e-01 1.732001730630e-01 1.744854710247e-01 1.757974237490e-01 1.771354618987e-01 1.784957862153e-01 1.798764134850e-01 1.812791290975e-01 1.827002386314e-01 1.841407804976e-01 1.855990681524e-01 1.870711221896e-01 1.885580907970e-01 1.900587002158e-01 1.915704327141e-01 1.930939367934e-01 1.946272039016e-01 1.961684291994e-01 1.977185374184e-01 1.992746210222e-01 2.008351027551e-01 2.024007115961e-01 2.039692174811e-01 2.055404460615e-01 2.071137753794e-01 2.086865123358e-01 2.102580426871e-01 2.118277990510e-01 2.133946969901e-01 2.149595110073e-01 2.165201736999e-01 2.180741239321e-01 2.196226014345e-01 2.211636322388e-01 2.226969036467e-01 2.242228232143e-01 2.257376826208e-01 2.272423942338e-01 2.287369609112e-01 2.302183900123e-01 2.316880843332e-01 2.331447885711e-01 2.345857021793e-01 2.360138065994e-01 2.374261778377e-01 2.388221162789e-01 2.402015118738e-01 2.415628266424e-01 2.429056626030e-01 2.442313622215e-01 2.455371702943e-01 2.468230739367e-01 2.480878961488e-01 2.493307876969e-01 2.505533254822e-01 2.517543363178e-01 2.529314472214e-01 2.540860739083e-01 2.552155081300e-01 2.563208907306e-01 2.574027238739e-01 2.584576693517e-01 2.594873303393e-01 2.604906104472e-01 2.614658854024e-01 2.624148460689e-01 2.633359451120e-01 2.642282999081e-01 2.650925779959e-01 2.659270001711e-01 2.667319564881e-01 2.675073488519e-01 2.682517966600e-01 2.689658622153e-01 2.696488933204e-01 2.702991492186e-01 2.709185481419e-01 2.715051603797e-01 2.720593397602e-01 2.725812069981e-01 2.730685853219e-01 2.735224784303e-01 2.739428645401e-01 2.743285666571e-01 2.746807590658e-01 2.749976639814e-01 2.752789215459e-01 2.755248416809e-01 2.757342409109e-01 2.759087521847e-01 2.760479177120e-01 2.761493175797e-01 2.762145317438e-01 2.762420565548e-01 2.762330987555e-01 2.761874497011e-01 2.761046972416e-01 2.759834379770e-01 2.758248564441e-01 2.756269241443e-01 2.753913956685e-01 2.751186843138e-01 2.748063644368e-01 2.744563563193e-01 2.740673570622e-01 2.736388602726e-01 2.731725907281e-01 2.726671124460e-01 2.721227015575e-01 2.715400238967e-01 2.709170223524e-01 2.702553514948e-01 2.695546892979e-01 2.688131898973e-01 2.680345131949e-01 2.672163884459e-01 2.663588847342e-01 2.654634106465e-01 2.645263592803e-01 2.635520165313e-01 2.625390691643e-01 2.614864164143e-01 2.603973106950e-01 2.592668396273e-01 2.580976804644e-01 2.568915295306e-01 2.556455426456e-01 2.543642028575e-01 2.530439044438e-01 2.516835491721e-01 2.502882336452e-01 2.488537199224e-01 2.473846607479e-01 2.458788307227e-01 2.443331864778e-01 2.427534369429e-01 2.411354961607e-01 2.394826351755e-01 2.377971238683e-01 2.360725020073e-01 2.343154922290e-01 2.325223228510e-01 2.306942685881e-01 2.288371026734e-01 2.269427931317e-01 2.250169310896e-01 2.230588356448e-01 2.210659515212e-01 2.190462491776e-01 2.169933977608e-01 2.149096825174e-01 2.127986338766e-01 2.106535351283e-01 2.084844861655e-01 2.062876307949e-01 2.040615852751e-01 2.018131060638e-01 1.995333567470e-01 1.972323161352e-01 1.949080535144e-01 1.925569401623e-01 1.901884194872e-01 1.877936891459e-01 1.853807440009e-01 1.829506814343e-01 1.804978126835e-01 1.780327641497e-01 1.755473939124e-01 1.730478312549e-01 1.705388921475e-01 1.680117795352e-01 1.654792781279e-01 1.629343665364e-01 1.603790687596e-01 1.578224185310e-01 1.552560398357e-01 1.526909597600e-01 1.501248341440e-01 1.475554782709e-01 1.449949744541e-01 1.424344451621e-01 1.398844543770e-01 1.373464131287e-01 1.348156415368e-01 1.323055193284e-01 1.298090128226e-01 1.273348147153e-01 1.248881419597e-01 1.224639564306e-01 1.200773074617e-01 1.177223975404e-01 1.154055467773e-01 1.131362729743e-01 1.109096103375e-01 1.087409545149e-01 1.066285364854e-01 1.045760061859e-01 1.025961102767e-01 1.006840407475e-01 9.885476180249e-02 9.711057224968e-02 9.545379856261e-02 9.389951943964e-02 9.244362336339e-02 9.109888104083e-02 8.987019559185e-02 8.875641677402e-02 8.777321744762e-02 8.691631888151e-02 8.619412621833e-02 8.561351307833e-02 8.516872281503e-02 8.487111833102e-02 8.471532951640e-02 8.470178752028e-02 8.483773618208e-02 8.511163084364e-02 8.553060796518e-02 8.608741984939e-02 8.677435394149e-02 8.759597000938e-02 8.853724338986e-02 8.960033737212e-02 9.077978034474e-02 9.206215623057e-02 9.345189150945e-02 9.493191238746e-02 9.650113909578e-02 9.815651519057e-02 9.988273888194e-02 1.016850126406e-01 1.035488622507e-01 1.054699197869e-01 1.074484619543e-01 1.094681944989e-01 1.115353601413e-01 1.136381792307e-01 1.157724491834e-01 1.179399394906e-01 1.201265984122e-01 1.223365288099e-01 1.245622377038e-01 1.267973770671e-01 1.290477458412e-01 1.312993484807e-01 1.335569106418e-01 1.358143269794e-01 1.380642630366e-01 1.403145844556e-01 1.425516916838e-01 1.447805505848e-01 1.469985897842e-01 1.491951551554e-01 1.513808521537e-01 1.535420599388e-01 1.556833324564e-01 1.578042691834e-01 1.598944001360e-01 1.619632700844e-01 1.639996273525e-01 1.660055392899e-01 1.679836706602e-01 1.699218535663e-01 1.718314344236e-01 1.737012771400e-01 1.755329354601e-01 1.773305462905e-01 1.790805571038e-01 1.807952553919e-01 1.824636624813e-01 1.840875795799e-01 1.856723442241e-01 1.872042754383e-01 1.886943362715e-01 1.901326433178e-01 1.915204881533e-01 1.928640496315e-01 1.941500967138e-01 1.953907950844e-01 1.965754290645e-01 1.977040497389e-01 1.987834213850e-01 1.998020294817e-01 2.007704786714e-01 2.016805601006e-01 2.025309057243e-01 2.033284014575e-01 2.040608438258e-01 2.047395260855e-01 2.053573033099e-01 2.059137713396e-01 2.064142154682e-01 2.068473187559e-01 2.072237607386e-01 2.075374833275e-01 2.077875875016e-01 2.079797412874e-01 2.081048315828e-01 2.081703405559e-01 2.081727231938e-01 2.081099125867e-01 2.079883544598e-01 2.078001727332e-01 2.075517154318e-01 2.072407039288e-01 2.068644622178e-01 2.064297036951e-01 2.059303586017e-01 2.053703465124e-01 2.047503778356e-01 2.040673212597e-01 2.033266409918e-01 2.025257139388e-01 2.016660406078e-01 2.007503969522e-01 1.997746826390e-01 1.987456364374e-01 1.976612537359e-01 1.965228757719e-01 1.953352362654e-01 1.940928804930e-01 1.928044653857e-01 1.914673776778e-01 1.900845571374e-01 1.886615118702e-01 1.871931397340e-01 1.856884836945e-01 1.841461213452e-01 1.825698643514e-01 1.809653823480e-01 1.793299871392e-01 1.776724953717e-01 1.759927407338e-01 1.742955083776e-01 1.725871165056e-01 1.708682944284e-01 1.691458991616e-01 1.674240126195e-01 1.657064625254e-01 1.640014018120e-01 1.623121698251e-01 1.606457066049e-01 1.590082046018e-01 1.574044877913e-01 1.558445972832e-01 1.543340441685e-01 1.528786698974e-01 1.514900593706e-01 1.501703259795e-01 1.489335614866e-01 1.477838754655e-01 1.467297365364e-01 1.457828056132e-01 1.449449218911e-01 1.442316251833e-01 1.436445189065e-01 1.431943095875e-01 1.428886762690e-01 1.427305669397e-01 1.427312704833e-01 1.428918948982e-01 1.432196779262e-01 1.437180019696e-01 1.443882783199e-01 1.452358947320e-01 1.462595321022e-01 1.474612950785e-01 1.488403993729e-01 1.503946598120e-01 1.521233101123e-01 1.540231097833e-01 1.560895066316e-01 1.583200686973e-01 1.607079922127e-01 1.632494182557e-01 1.659380021705e-01 1.687670118015e-01 1.717331467506e-01 1.748252519511e-01 1.780401945592e-01 1.813703041725e-01 1.848069424500e-01 1.883466166249e-01 1.919777436085e-01 1.956975286292e-01 1.994966831248e-01 2.033682296619e-01 2.073076256975e-01 2.113055069178e-01 2.153576890661e-01 2.194564346893e-01 2.235952789254e-01 2.277697012586e-01 2.319712536613e-01 2.361952628230e-01 2.404356305725e-01 2.446861041373e-01 2.489413723435e-01 2.531950869653e-01 2.574426462888e-01 2.616789439961e-01 2.658971892891e-01 2.700937221200e-01 2.742620754736e-01 2.783977518819e-01 2.824963073425e-01 2.865515813894e-01 2.905598893871e-01 2.945148231145e-01 2.984130667231e-01 3.022490701395e-01 3.060183031269e-01 3.097165704403e-01 3.133388675347e-01 3.168823536029e-01 3.203404769246e-01 3.237101996212e-01 3.269875182258e-01 3.301666001138e-01 3.332460599701e-01 3.362183047075e-01 3.390826951209e-01 3.418327040789e-01 3.444655198673e-01 3.469785748342e-01 3.493659140889e-01 3.516264034030e-01 3.537550027438e-01 3.557478282436e-01 3.576041057731e-01 3.593173970066e-01 3.608867925629e-01 3.623086375232e-01 3.635786771018e-01 3.646970574352e-01 3.656576340955e-01 3.664605713051e-01 3.671030255495e-01 3.675813938650e-01 3.678959866882e-01 3.680426607198e-01 3.680206714023e-01 3.678290281252e-01 3.674642450951e-01 3.669279212554e-01 3.662156944851e-01 3.653293201604e-01 3.642670886825e-01 3.630287877432e-01 3.616149803271e-01 3.600247035014e-01 3.582599308074e-01 3.563189844975e-01 3.542053967429e-01 3.519180429417e-01 3.494599684034e-01 3.468321608958e-01 3.440359425058e-01 3.410756542712e-01 3.379523862432e-01 3.346705014808e-01 3.312340852208e-01 3.276454143856e-01 3.239113887796e-01 3.200352015725e-01 3.160233386887e-01 3.118815283248e-01 3.076150972604e-01 3.032334165393e-01 2.987420010293e-01 2.941502173693e-01 2.894678883911e-01 2.847029371778e-01 2.798690389963e-01 2.749746798872e-01 2.700338121377e-01 2.650608548583e-01 2.600671682980e-01 2.550711013019e-01 2.500865163329e-01 2.451320622691e-01 2.402267232180e-01 2.353885448145e-01 2.306408052215e-01 2.260040250067e-01 2.215022224371e-01 2.171606143752e-01 2.130023537920e-01 2.090548431871e-01 2.053434010669e-01 2.018948976873e-01 1.987355459786e-01 1.958888830840e-01 1.933815316751e-01 1.912333481421e-01 1.894654219008e-01 1.880940891889e-01 1.871329086531e-01 1.865913604721e-01 1.864744076783e-01 1.867817016167e-01 1.875100957532e-01 1.886496777324e-01 1.901885683924e-01 1.921095729517e-01 1.943928437028e-01 1.970160171469e-01 1.999536597431e-01 2.031803590789e-01 2.066691430676e-01 2.103901605616e-01 2.143175887662e-01 2.184213663647e-01 2.226759223719e-01 2.270527927403e-01 2.315268659909e-01 2.360737901400e-01 2.406693331926e-01 2.452908809622e-01 2.499175210834e-01 2.545286585773e-01 2.591058456076e-01 2.636309423121e-01 2.680856196689e-01 2.724559960220e-01 2.767251852780e-01 2.808808676624e-01 2.849092020135e-01 2.887971899873e-01 2.925354311736e-01 2.961119207665e-01 2.995179828794e-01 3.027449657022e-01 3.057850693819e-01 3.086301501970e-01 3.112741037801e-01 3.137099473321e-01 3.159337891813e-01 3.179398159987e-01 3.197248871162e-01 3.212850894803e-01 3.226180841084e-01 3.237215213056e-01 3.245942741957e-01 3.252354038501e-01 3.256445744606e-01 3.258216483041e-01 3.257670608736e-01 3.254832177489e-01 3.249693235603e-01 3.242303024002e-01 3.232674638365e-01 3.220826413746e-01 3.206816258096e-01 3.190670190981e-01 3.172436173017e-01 3.152162467952e-01 3.129894955591e-01 3.105696263553e-01 3.079615706653e-01 3.051714509212e-01 3.022059869641e-01 2.990718687680e-01 2.957748002243e-01 2.923230940746e-01 2.887241307691e-01 2.849850405220e-01 2.811146136946e-01 2.771209089068e-01 2.730122310420e-01 2.687978214470e-01 2.644870604310e-01 2.600891211366e-01 2.556138682908e-01 2.510713122844e-01 2.464739441229e-01 2.418313069693e-01 2.371573180903e-01 2.324644862946e-01 2.277667984368e-01 2.230792272163e-01 2.184186564478e-01 2.138015596545e-01 2.092467287562e-01 2.047741391028e-01 2.004052460959e-01 1.961645178805e-01 1.920758163752e-01 1.881664763410e-01 1.844656924721e-01 1.810024027538e-01 1.778089263455e-01 1.749169823326e-01 1.723586773328e-01 1.701663674935e-01 1.683701756735e-01 1.669996783769e-01 1.660789985671e-01 1.656295847789e-01 1.656692925788e-01 1.662066203436e-01 1.672484754944e-01 1.687908028592e-01 1.708266272843e-01 1.733400200736e-01 1.763109314821e-01 1.797138110272e-01 1.835184674873e-01 1.876930587323e-01 1.922002771815e-01 1.970045511426e-01 2.020670495821e-01 2.073476587152e-01 2.128088526356e-01 2.184107713464e-01 2.241151035597e-01 2.298848599201e-01 2.356814342560e-01 2.414698111499e-01 2.472137158363e-01 2.528802363952e-01 2.584344061176e-01 2.638448813535e-01 2.690818066996e-01 2.741128377291e-01 2.789127321414e-01 2.834505755491e-01 2.877020360905e-01 2.916448268449e-01 2.952504223327e-01 2.985024788447e-01 3.013772009842e-01 3.038578002934e-01 3.059299422932e-01 3.075759879196e-01 3.087865151742e-01 3.095516318226e-01 3.098618709868e-01 3.097155781176e-01 3.091080376100e-01 3.080417658406e-01 3.065199313633e-01 3.045502879965e-01 3.021424746412e-01 2.993106416725e-01 2.960729344613e-01 2.924507932689e-01 2.884701734109e-01 2.841607383946e-01 2.795564607353e-01 2.746979132890e-01 2.696260878892e-01 2.643914717084e-01 2.590456845879e-01 2.536463638388e-01 2.482568482255e-01 2.429409085801e-01 2.377693848159e-01 2.328136365340e-01 2.281456578741e-01 2.238393526716e-01 2.199645151233e-01 2.165873191713e-01 2.137653918749e-01 2.115485273702e-01 2.099740031330e-01 2.090652462556e-01 2.088312202973e-01 2.092627856166e-01 2.103396086076e-01 2.120250679574e-01 2.142703612636e-01 2.170204290343e-01 2.202086556290e-01 2.237707322566e-01 2.276348654566e-01 2.317339959871e-01 2.360033660320e-01 2.403794508602e-01 2.448088388371e-01 2.492390307247e-01 2.536256521385e-01 2.579331994664e-01 2.621286187612e-01 2.661883828868e-01 2.700948640155e-01 2.738338223878e-01 2.774011979364e-01 2.807936926671e-01 2.840141945390e-01 2.870703427187e-01 2.899714286208e-01 2.927292335336e-01 2.953582113121e-01 2.978726109779e-01 3.002871113304e-01 3.026142096440e-01 3.048658582234e-01 3.070514959181e-01 3.091761025500e-01 3.112426489070e-01 3.132475446246e-01 3.151861657084e-01 3.170462533654e-01 3.188118539004e-01 3.204650507235e-01 3.219800910876e-01 3.233307757356e-01 3.244891000715e-01 3.254206422782e-01 3.260966698101e-01 3.264836604442e-01 3.265507560782e-01 3.262713533196e-01 3.256168488350e-01 3.245685044101e-01 3.231095120595e-01 3.212290312632e-01 3.189262229784e-01 3.162030514776e-01 3.130750488233e-01 3.095643731915e-01 3.057015858744e-01 3.015312709446e-01 2.971042371475e-01 2.924834858969e-01 2.877419406641e-01 2.829599727891e-01 2.782272257081e-01 2.736385578411e-01 2.692924739194e-01 2.652887985219e-01 2.617239609343e-01 2.586888049382e-01 2.562623763738e-01 2.545087985134e-01 2.534751269863e-01 2.531850169138e-01 2.536408817861e-01 2.548240009101e-01 2.566918197165e-01 2.591863075821e-01 2.622348468064e-01 2.657545250964e-01 2.696585160499e-01 2.738570176850e-01 2.782652816515e-01 2.828039367956e-01 2.874001985675e-01 2.919931827644e-01 2.965296748756e-01 3.009684714583e-01 3.052803351812e-01 3.094434720525e-01 3.134444661482e-01 3.172793107209e-01 3.209466566709e-01 3.244516587515e-01 3.277975631704e-01 3.309903266225e-01 3.340324000248e-01 3.369221214549e-01 3.396538606867e-01 3.422153868474e-01 3.445875779430e-01 3.467473050538e-01 3.486645992857e-01 3.503053052997e-01 3.516349547131e-01 3.526167928318e-01 3.532186363395e-01 3.534107027536e-01 3.531746542985e-01 3.524985883066e-01 3.513877041369e-01 3.498609943149e-01 3.479543223582e-01 3.457256523958e-01 3.432499338196e-01 3.406239304302e-01 3.379618193081e-01 3.353937904467e-01 3.330615599314e-01 3.311104581720e-01 3.296836977848e-01 3.289160424468e-01 3.289173091723e-01 3.297716797451e-01 3.315249196724e-01 3.341822194529e-01 3.377079081446e-01 3.420239365796e-01 3.470190455614e-01 3.525500396707e-01 3.584590870066e-01 3.645779088233e-01 3.707355095061e-01 3.767714520414e-01 3.825390817536e-01 3.879145563009e-01 3.927995239364e-01 3.971239564139e-01 4.008505249229e-01 4.039702316439e-01 4.065072311591e-01 4.085117358316e-01 4.100563212000e-01 4.112344667839e-01 4.121484377640e-01 4.129056534640e-01 4.136056706412e-01 4.143374527572e-01 4.151667572140e-01 4.161324323569e-01 4.172411756673e-01 4.184639271599e-01 4.197405974444e-01 4.209817501287e-01 4.220727053828e-01 4.228880527306e-01 4.232922631483e-01 4.231573428110e-01 4.223687571190e-01 4.208331696466e-01 4.184901575913e-01 4.153157805340e-01 4.113272616060e-01 4.065881399402e-01 4.012034049885e-01 3.953237239819e-01 3.891346238208e-01 3.828515883888e-01 3.767084243616e-01 3.709390614034e-01 3.657681483680e-01 3.613870806557e-01 3.579424154585e-01 3.555227696477e-01 3.541503614519e-01 3.537822657692e-01 3.543193421836e-01 3.556190183410e-01 3.575102571889e-01 3.598148416587e-01 3.623640375957e-01 3.650091672144e-01 3.676387773896e-01 3.701724156246e-01 3.725703849417e-01 3.748253286056e-01 3.769519049595e-01 3.789788111294e-01 3.809369805160e-01 3.828451155989e-01 3.847023658082e-01 3.864790110044e-01 3.881155434009e-01 3.895209501935e-01 3.905855880961e-01 3.911846581313e-01 3.911968785418e-01 3.905160680230e-01 3.890693457000e-01 3.868266600909e-01 3.838154319477e-01 3.801258257444e-01 3.759125153185e-01 3.713945613131e-01 3.668411069179e-01 3.625536811639e-01 3.588446179570e-01 3.560056242967e-01 3.542751252301e-01 3.538141401096e-01 3.546854622223e-01 3.568509475838e-01 3.601805701398e-01 3.644761141417e-01 3.695051114258e-01 3.750280249656e-01 3.808355162555e-01 3.867651278487e-01 3.927200906206e-01 3.986661725312e-01 4.046278593318e-01 4.106732191929e-01 4.168881897286e-01 4.233549559646e-01 4.301283232724e-01 4.372111652853e-01 4.445513202168e-01 4.520307383811e-01 4.594871579000e-01 4.667219814588e-01 4.735298329596e-01 4.797243610057e-01 4.851605436322e-01 4.897574590028e-01 4.935079492565e-01 4.964837366595e-01 4.988274404890e-01 5.007349946064e-01 5.024307055548e-01 5.041333638862e-01 5.060248155149e-01 5.082210257358e-01 5.107491604948e-01 5.135469911940e-01 5.164663657245e-01 5.193007764312e-01 5.218144281645e-01 5.237793315142e-01 5.250108020504e-01 5.253915096420e-01 5.248929631182e-01 5.235750327148e-01 5.215785500878e-01 5.191054294823e-01 5.163845994596e-01 5.136424765512e-01 5.110645989584e-01 5.087753050248e-01 5.068247528358e-01 5.051906871998e-01 5.038044774134e-01 5.025722617694e-01 5.014188129338e-01 5.003132768155e-01 4.992884799132e-01 4.984535556746e-01 4.979731031403e-01 4.980442974378e-01 4.988549208028e-01 5.005369727519e-01 5.031280276461e-01 5.065423760044e-01 5.105734023367e-01 5.149074054685e-01 5.191659986416e-01 5.229607852534e-01 5.259428506479e-01 5.278682028750e-01 5.286301949464e-01 5.282920106407e-01 5.262176057630e-01 5.222585933370e-01 5.184950394698e-01 5.168386228221e-01 5.178371575667e-01 5.204354244714e-01 5.228760006247e-01 5.240372863219e-01 5.242542277277e-01 5.250955755769e-01 5.282301185665e-01 5.341563961855e-01 5.417398973719e-01 5.489112234026e-01 5.539986068388e-01 5.567450516686e-01 5.584008158957e-01 5.608489329902e-01 5.653288984099e-01 5.716082427626e-01 5.782261962542e-01 5.836104333417e-01 5.872231074850e-01 5.899646819025e-01 5.935883316624e-01 5.994714046743e-01 6.075814956964e-01 6.163940592794e-01 6.238401122980e-01 6.285514004677e-01 6.305992728550e-01 6.313104642426e-01 6.322772644243e-01 6.342067326870e-01 6.364077875522e-01 6.372856334260e-01 6.354995675134e-01 6.309782430983e-01 6.251720749929e-01 6.203328412776e-01 6.182456657240e-01 6.192390566842e-01 6.221948582171e-01 6.255446304393e-01 6.285113591255e-01 6.316824861511e-01 6.365523017900e-01 6.443556455741e-01 6.550148863884e-01 6.669916394702e-01 6.781856387971e-01 6.872203578486e-01 6.942364106604e-01 7.007556562384e-01 7.086786667313e-01 7.190160688327e-01 7.311657503894e-01 7.432575533923e-01 7.532506918497e-01 7.600312865528e-01 7.639395622465e-01 7.665370812672e-01 7.698451343689e-01 7.754719517598e-01 7.838165623724e-01 7.881248699586e-01 7.579447993429e-01 7.413629145840e-01 7.081109108810e-01 6.756845443974e-01 6.590278815373e-01 6.632497529978e-01 6.810359810524e-01 6.981446794241e-01 7.015938333131e-01 6.856575441208e-01 6.551173472814e-01 6.251916035360e-01 6.142773079106e-01 6.289240477766e-01 6.556165813501e-01 6.713452692075e-01 6.602657385329e-01 6.235020741647e-01 5.810582618381e-01 5.622834990554e-01 5.806967275117e-01 6.182993643338e-01 6.446082032852e-01 6.415173845072e-01 6.124116684135e-01 5.794804655583e-01 5.690302888474e-01 5.876804355946e-01 6.164538739821e-01 6.320778593998e-01 6.260711167864e-01 6.081552670701e-01 5.969796059276e-01 6.029455015015e-01 6.181969611313e-01 6.265717801183e-01 6.205419880131e-01 6.085078411971e-01 6.080642989016e-01 6.282929846375e-01 6.585481176008e-01 6.783170810457e-01 6.747800277271e-01 6.522957959953e-01 6.307332803879e-01 6.315669309263e-01 6.583336422014e-01 6.940765674443e-01 7.190445129808e-01 7.255134852228e-01 7.197177977610e-01 7.138950396312e-01 7.147479165980e-01 7.182896824044e-01 7.162704880917e-01 7.066067766091e-01 6.970683212159e-01 6.985679858547e-01 7.133287898791e-01 7.308452991141e-01 7.366942998615e-01 7.239236002336e-01 6.977227788951e-01 6.713812164233e-01 6.560187665774e-01 6.523324966156e-01 6.534456484279e-01 6.550950565305e-01 6.602457821235e-01 6.730243943573e-01 6.893061938670e-01 6.961975197600e-01 6.823387590745e-01 6.498274272597e-01 6.191564942954e-01 6.183352368910e-01 6.550968914819e-01 7.052896498031e-01 7.357391764735e-01 7.282408381985e-01 6.883965562751e-01 6.434576813607e-01 6.262100903408e-01 6.456798159891e-01 6.784255695755e-01 6.949872885197e-01 6.834425041265e-01 6.537035260283e-01 6.282737466459e-01 6.236579097782e-01 6.359969881098e-01 6.486376605524e-01 6.505745899059e-01 6.446021298800e-01 6.416755728539e-01 6.486384959615e-01 6.618197819388e-01 6.732331269753e-01 6.805631651039e-01 6.892599241147e-01 7.049135030532e-01 7.246574466128e-01 7.382010121094e-01 7.377440967730e-01 7.265573053198e-01 7.182272098400e-01 7.249890676643e-01 7.443612958240e-01 7.602043799102e-01 7.573249958697e-01 7.341552150399e-01 7.048884804144e-01 6.891219797581e-01 6.939833579931e-01 7.071699394194e-01 7.107006821285e-01 6.981637782185e-01 6.796910450622e-01 6.725121841685e-01 6.832885035989e-01 7.005891487011e-01 7.073485743655e-01 6.974863074021e-01 6.815280693208e-01 6.778193222397e-01 6.943730769456e-01 7.197675325981e-01 7.347121404606e-01 7.289736961962e-01 7.082025244403e-01 6.890055226054e-01
 2.333962623966e-01 2.336987977173e-01 2.338681216862e-01 2.340571012694e-01 2.344014925783e-01 2.348981714578e-01 2.354329507132e-01 2.358842465873e-01 2.362172724020e-01 2.365249289092e-01 2.369612985134e-01 2.375832196444e-01 2.382645992558e-01 2.388241311865e-01 2.392272998030e-01 2.396225224995e-01 2.401725860008e-01 2.408903815319e-01 2.416490904469e-01 2.423123107347e-01 2.428469063525e-01 2.433511996029e-01 2.439744905741e-01 2.447744996288e-01 2.456443517469e-01 2.464106500702e-01 2.470170864656e-01 2.475826012439e-01 2.482747187472e-01 2.491452287595e-01 2.500906019808e-01 2.509511779439e-01 2.516511270961e-01 2.522760147779e-01 2.530080423718e-01 2.539465182444e-01 2.549899361051e-01 2.559298608656e-01 2.566682761925e-01 2.573221599061e-01 2.581030100390e-01 2.591058787834e-01 2.602166649485e-01 2.612181348808e-01 2.620031542736e-01 2.626889375670e-01 2.635107829581e-01 2.645757103620e-01 2.657425961874e-01 2.667663021644e-01 2.675577812569e-01 2.682739064256e-01 2.691495159485e-01 2.702590256129e-01 2.714439106969e-01 2.724743806652e-01 2.732817449212e-01 2.740287463738e-01 2.749419889193e-01 2.760745026943e-01 2.772547165519e-01 2.782723709665e-01 2.790926596031e-01 2.798768430990e-01 2.808132011704e-01 2.819341489926e-01 2.830942425191e-01 2.841180216893e-01 2.849697484455e-01 2.857812819629e-01 2.867139792225e-01 2.878016728304e-01 2.889307229070e-01 2.899597774765e-01 2.908496869169e-01 2.916863354966e-01 2.925963619712e-01 2.936333344375e-01 2.947293453559e-01 2.957623142956e-01 2.966709065829e-01 2.975068601638e-01 2.983817983548e-01 2.993630803867e-01 3.004170279034e-01 3.014404207914e-01 3.023496065015e-01 3.031615923333e-01 3.039821497766e-01 3.049037700510e-01 3.059159463626e-01 3.069163651628e-01 3.078078569155e-01 3.085875421083e-01 3.093506815067e-01 3.102057079300e-01 3.111672996899e-01 3.121404223840e-01 3.130102110005e-01 3.137568803701e-01 3.144678994404e-01 3.152536887477e-01 3.161460614220e-01 3.170708230540e-01 3.179163886901e-01 3.186398141654e-01 3.193062716272e-01 3.200213216630e-01 3.208301460354e-01 3.216823879003e-01 3.224862071116e-01 3.231895017964e-01 3.238218399832e-01 3.244669926166e-01 3.251817029817e-01 3.259449934467e-01 3.266867469717e-01 3.273537329562e-01 3.279520446425e-01 3.285342144065e-01 3.291519511710e-01 3.298109338368e-01 3.304698223773e-01 3.310809556288e-01 3.316339364835e-01 3.321566958787e-01 3.326849949195e-01 3.332348222630e-01 3.337923677924e-01 3.343283472820e-01 3.348233505307e-01 3.352842175937e-01 3.357301945404e-01 3.361759443850e-01 3.366240224978e-01 3.370664361399e-01 3.374888484577e-01 3.378807887144e-01 3.382447695959e-01 3.385902007430e-01 3.389265591537e-01 3.392583217199e-01 3.395850714217e-01 3.398948994161e-01 3.401778752237e-01 3.404376864888e-01 3.406827146224e-01 3.409205289695e-01 3.411512580693e-01 3.413688456307e-01 3.415640135414e-01 3.417378029554e-01 3.419031323707e-01 3.420667747709e-01 3.422199104746e-01 3.423475197711e-01 3.424391834752e-01 3.424973571159e-01 3.425425094032e-01 3.425953882002e-01 3.426517214419e-01 3.426865249539e-01 3.426765521245e-01 3.426168297789e-01 3.425254500320e-01 3.424324198180e-01 3.423534400662e-01 3.422761772578e-01 3.421767529384e-01 3.420389899358e-01 3.418599343521e-01 3.416538734473e-01 3.414444889256e-01 3.412448493288e-01 3.410502445853e-01 3.408437631217e-01 3.406057948938e-01 3.403255293841e-01 3.400144198222e-01 3.396981482312e-01 3.393917987477e-01 3.390879325694e-01 3.387656845582e-01 3.384044514685e-01 3.380030721376e-01 3.375805956467e-01 3.371539433787e-01 3.367222118730e-01 3.362736300606e-01 3.357996426931e-01 3.352976003975e-01 3.347726778900e-01 3.342271110075e-01 3.336583999071e-01 3.330667848721e-01 3.324621359246e-01 3.318498961308e-01 3.312211656082e-01 3.305601952913e-01 3.298580518910e-01 3.291269710053e-01 3.283923521856e-01 3.276666590272e-01 3.269324666263e-01 3.261578868482e-01 3.253325397063e-01 3.244764255795e-01 3.236239464519e-01 3.227886319566e-01 3.219465289144e-01 3.210612300419e-01 3.201231824658e-01 3.191572275307e-01 3.181977622877e-01 3.172545815188e-01 3.163031240108e-01 3.153106120837e-01 3.142688036774e-01 3.132032091923e-01 3.121426506768e-01 3.110934109645e-01 3.100346043804e-01 3.089379735528e-01 3.077957225460e-01 3.066281156991e-01 3.054637586141e-01 3.043086869872e-01 3.031464584128e-01 3.019499031611e-01 3.007071060842e-01 2.994375666676e-01 2.981714916279e-01 2.969195334516e-01 2.956620504838e-01 2.943677842348e-01 2.930267202469e-01 2.916616992486e-01 2.903082514738e-01 2.889745981248e-01 2.876293789573e-01 2.862415549995e-01 2.848102531483e-01 2.833688737209e-01 2.819514323825e-01 2.805497668124e-01 2.791228292935e-01 2.776469541168e-01 2.761416114985e-01 2.746465783047e-01 2.731799479076e-01 2.717131540851e-01 2.702039537178e-01 2.686499492007e-01 2.670902899700e-01 2.655560656547e-01 2.640377610611e-01 2.624947181226e-01 2.609018351752e-01 2.592833230648e-01 2.576824651895e-01 2.561033444213e-01 2.545132085972e-01 2.528807439726e-01 2.512114908091e-01 2.495439455756e-01 2.479016245974e-01 2.462614072777e-01 2.445876856412e-01 2.428769430557e-01 2.411575475816e-01 2.394557639579e-01 2.377666719330e-01 2.360580676715e-01 2.343170426062e-01 2.325680664913e-01 2.308341104452e-01 2.291141959380e-01 2.273872317065e-01 2.256371977530e-01 2.238801081546e-01 2.221411194144e-01 2.204211973272e-01 2.187001122013e-01 2.169657955229e-01 2.152268880509e-01 2.135031368846e-01 2.118005109730e-01 2.101045490032e-01 2.084017306283e-01 2.067012903732e-01 2.050143748617e-01 2.033431494325e-01 2.016788859975e-01 2.000151673806e-01 1.983602130409e-01 1.967247108190e-01 1.951051022808e-01 1.934907423012e-01 1.918802105342e-01 1.902848879677e-01 1.887156131522e-01 1.871708639234e-01 1.856384236144e-01 1.841149378523e-01 1.826117978199e-01 1.811394439205e-01 1.796964395438e-01 1.782767048808e-01 1.768770151198e-01 1.755038234982e-01 1.741637790796e-01 1.728550562314e-01 1.715740894668e-01 1.703234520490e-01 1.691084723250e-01 1.679290384492e-01 1.667830201892e-01 1.656683210851e-01 1.645890590375e-01 1.635531675484e-01 1.625599870336e-01 1.616051596723e-01 1.606876264498e-01 1.598121938172e-01 1.589833093469e-01 1.582032850011e-01 1.574695792096e-01 1.567805896369e-01 1.561391259904e-01 1.555473379417e-01 1.550054531311e-01 1.545149399695e-01 1.540768185627e-01 1.536895490042e-01 1.533544027007e-01 1.530691669059e-01 1.528369476269e-01 1.526609200352e-01 1.525399620862e-01 1.524708226534e-01 1.524541095645e-01 1.524897283329e-01 1.525807270107e-01 1.527288853096e-01 1.529292117492e-01 1.531810343190e-01 1.534846149707e-01 1.538398425930e-01 1.542489707547e-01 1.547102131328e-01 1.552201298077e-01 1.557779134025e-01 1.563845294782e-01 1.570379457950e-01 1.577398071948e-01 1.584883829435e-01 1.592791738328e-01 1.601135463053e-01 1.609893126488e-01 1.619064180488e-01 1.628656830698e-01 1.638623315574e-01 1.648946790596e-01 1.659635571691e-01 1.670665404058e-01 1.682036300380e-01 1.693743350135e-01 1.705737407306e-01 1.718017032298e-01 1.730583206924e-01 1.743411878227e-01 1.756505554389e-01 1.769839471424e-01 1.783384986330e-01 1.797151282219e-01 1.811118363380e-01 1.825261380245e-01 1.839595164378e-01 1.854085947703e-01 1.868721377252e-01 1.883508011937e-01 1.898414617171e-01 1.913426504893e-01 1.928551987347e-01 1.943760555024e-01 1.959054862301e-01 1.974430720288e-01 1.989844427833e-01 2.005307886990e-01 2.020804693123e-01 2.036323114244e-01 2.051874209270e-01 2.067432082002e-01 2.082969307271e-01 2.098500287078e-01 2.114002784929e-01 2.129474772559e-01 2.144916594563e-01 2.160288981844e-01 2.175605788504e-01 2.190864723596e-01 2.206024466447e-01 2.221114522546e-01 2.236108659795e-01 2.250988579620e-01 2.265773491823e-01 2.280440590299e-01 2.294975793190e-01 2.309387177322e-01 2.323640253878e-01 2.337753579737e-01 2.351724015620e-01 2.365529418822e-01 2.379162495933e-01 2.392617875634e-01 2.405886090319e-01 2.418981882842e-01 2.431882183125e-01 2.444581802967e-01 2.457077699453e-01 2.469354639534e-01 2.481414436541e-01 2.493262185315e-01 2.504868153130e-01 2.516247165650e-01 2.527387299866e-01 2.538265738430e-01 2.548912362202e-01 2.559292759207e-01 2.569415020771e-01 2.579276898172e-01 2.588859913919e-01 2.598174288983e-01 2.607206775309e-01 2.615950861282e-01 2.624411098315e-01 2.632573924332e-01 2.640436201639e-01 2.648004508574e-01 2.655257862982e-01 2.662206999379e-01 2.668850236006e-01 2.675163191845e-01 2.681157472946e-01 2.686830759929e-01 2.692169093459e-01 2.697191335141e-01 2.701868654143e-01 2.706205495880e-01 2.710197541614e-01 2.713842350795e-01 2.717152614096e-01 2.720110169729e-01 2.722710649485e-01 2.724953892133e-01 2.726831091741e-01 2.728349979944e-01 2.729520328390e-01 2.730317385525e-01 2.730747088404e-01 2.730800839548e-01 2.730475793888e-01 2.729782005723e-01 2.728716329289e-01 2.727264323556e-01 2.725444154550e-01 2.723230848475e-01 2.720633535366e-01 2.717660929699e-01 2.714297671285e-01 2.710549045977e-01 2.706421518390e-01 2.701890704397e-01 2.696977365104e-01 2.691666979240e-01 2.685958820081e-01 2.679880382524e-01 2.673397969708e-01 2.666527972963e-01 2.659270328698e-01 2.651596229108e-01 2.643555691149e-01 2.635114430197e-01 2.626281644626e-01 2.617075323945e-01 2.607446660806e-01 2.597435789025e-01 2.587043914103e-01 2.576249773929e-01 2.565097567119e-01 2.553536923541e-01 2.541584287206e-01 2.529264125819e-01 2.516539531362e-01 2.503474196758e-01 2.490012405563e-01 2.476156273381e-01 2.461942235993e-01 2.447328060511e-01 2.432367553654e-01 2.417053962704e-01 2.401339384502e-01 2.385284101103e-01 2.368851518803e-01 2.352064737184e-01 2.334960404033e-01 2.317464543290e-01 2.299642805372e-01 2.281469611162e-01 2.262938621771e-01 2.244119443999e-01 2.224936352131e-01 2.205437571566e-01 2.185624315912e-01 2.165457205657e-01 2.145034700051e-01 2.124284261398e-01 2.103240178584e-01 2.081925461996e-01 2.060276029501e-01 2.038389971776e-01 2.016223704396e-01 1.993775083177e-01 1.971106515654e-01 1.948133756070e-01 1.924968055181e-01 1.901565974457e-01 1.877914315343e-01 1.854093374225e-01 1.830020478540e-01 1.805778814058e-01 1.781375743691e-01 1.756757943275e-01 1.732033441708e-01 1.707115049880e-01 1.682062676453e-01 1.656927001186e-01 1.631631189013e-01 1.606301392401e-01 1.580872113227e-01 1.555364926308e-01 1.529860323979e-01 1.504278784518e-01 1.478742166934e-01 1.453213759007e-01 1.427687038867e-01 1.402276995885e-01 1.376889303331e-01 1.351643859761e-01 1.326546382047e-01 1.301577792691e-01 1.276863018404e-01 1.252320926832e-01 1.228055409843e-01 1.204106586933e-01 1.180445297152e-01 1.157221809354e-01 1.134378603683e-01 1.111989702831e-01 1.090142247513e-01 1.068792810174e-01 1.048102044692e-01 1.028053681039e-01 1.008702226253e-01 9.901744746001e-02 9.724266822016e-02 9.556129195229e-02 9.397445864230e-02 9.248554509824e-02 9.110974326242e-02 8.984213546781e-02 8.869700567717e-02 8.767780476569e-02 8.678397399939e-02 8.602983485589e-02 8.540889964095e-02 8.493002753186e-02 8.459865187635e-02 8.440797128477e-02 8.436950566822e-02 8.447455655662e-02 8.472262794432e-02 8.511862497795e-02 8.564888146720e-02 8.632108375740e-02 8.712574654856e-02 8.805541411737e-02 8.911271975276e-02 9.028126013582e-02 9.156364057949e-02 9.295165617339e-02 9.443366577824e-02 9.601395489545e-02 9.767470542923e-02 9.941633611454e-02 1.012331813208e-01 1.031109620163e-01 1.050553335485e-01 1.070518783136e-01 1.090981223079e-01 1.111930964167e-01 1.133221813477e-01 1.154906438804e-01 1.176865895556e-01 1.199074705713e-01 1.221550506698e-01 1.244156939790e-01 1.266949518869e-01 1.289830235390e-01 1.312752193613e-01 1.335779360085e-01 1.358757562488e-01 1.381765674865e-01 1.404722248067e-01 1.427567400143e-01 1.450378850053e-01 1.473005100401e-01 1.495533818318e-01 1.517906004950e-01 1.540046014711e-01 1.562041988293e-01 1.583759931937e-01 1.605257989540e-01 1.626512235576e-01 1.647436613517e-01 1.668130523364e-01 1.688458563527e-01 1.708485174660e-01 1.728194390108e-01 1.747487704655e-01 1.766477016811e-01 1.785026689318e-01 1.803205860705e-01 1.821011934663e-01 1.838328977861e-01 1.855281673920e-01 1.871730320253e-01 1.887736813104e-01 1.903312355798e-01 1.918358964999e-01 1.932989114150e-01 1.947064348402e-01 1.960637091812e-01 1.973728787361e-01 1.986243549562e-01 1.998299128299e-01 2.009767369260e-01 2.020687366288e-01 2.031080591565e-01 2.040850401459e-01 2.050112407634e-01 2.058766247853e-01 2.066845468789e-01 2.074359459981e-01 2.081227210240e-01 2.087545608103e-01 2.093231249953e-01 2.098306144422e-01 2.102802333052e-01 2.106635251999e-01 2.109887346808e-01 2.112497839397e-01 2.114471143978e-01 2.115848549834e-01 2.116566866676e-01 2.116675612122e-01 2.116147088415e-01 2.114974418030e-01 2.113199692154e-01 2.110764619100e-01 2.107720052255e-01 2.104051638089e-01 2.099735427405e-01 2.094831937225e-01 2.089289899860e-01 2.083149658438e-01 2.076413276539e-01 2.069040180554e-01 2.061115321150e-01 2.052584448541e-01 2.043487096992e-01 2.033840490027e-01 2.023603709533e-01 2.012858331185e-01 2.001561435467e-01 1.989763958872e-01 1.977484084917e-01 1.964684813963e-01 1.951453891083e-01 1.937753123382e-01 1.923645167414e-01 1.909154880377e-01 1.894255254232e-01 1.879034998017e-01 1.863477057250e-01 1.847631338118e-01 1.831544756797e-01 1.815216244989e-01 1.798718403899e-01 1.782063215457e-01 1.765294674439e-01 1.748484927807e-01 1.731648249271e-01 1.714849023798e-01 1.698142448997e-01 1.681560555365e-01 1.665199108965e-01 1.649091291445e-01 1.633305476826e-01 1.617924961613e-01 1.602975767457e-01 1.588596824840e-01 1.574799364153e-01 1.561686224573e-01 1.549349598731e-01 1.537823723358e-01 1.527249894753e-01 1.517650829933e-01 1.509144153379e-01 1.501808766824e-01 1.495680365583e-01 1.490897213821e-01 1.487479001592e-01 1.485521935814e-01 1.485083658089e-01 1.486199242663e-01 1.488959073147e-01 1.493361572221e-01 1.499477962255e-01 1.507325160292e-01 1.516910065724e-01 1.528262603471e-01 1.541365999114e-01 1.556221196126e-01 1.572824957765e-01 1.591131178118e-01 1.611125479658e-01 1.632771978301e-01 1.656009556289e-01 1.680824657224e-01 1.707122035145e-01 1.734891211532e-01 1.764035706896e-01 1.794503023157e-01 1.826243129855e-01 1.859155190244e-01 1.893215847352e-01 1.928321986764e-01 1.964413510850e-01 2.001432287173e-01 2.039283152608e-01 2.077935216910e-01 2.117289316943e-01 2.157294693944e-01 2.197888597472e-01 2.238981989467e-01 2.280536865610e-01 2.322476098197e-01 2.364730897937e-01 2.407256900243e-01 2.449975265608e-01 2.492836404563e-01 2.535786109061e-01 2.578751287468e-01 2.621696335068e-01 2.664547099577e-01 2.707255062552e-01 2.749774371081e-01 2.792032955560e-01 2.833998846670e-01 2.875599106048e-01 2.916799247659e-01 2.957539375745e-01 2.997769744182e-01 3.037446837678e-01 3.076512618202e-01 3.114943623176e-01 3.152661650609e-01 3.189642004682e-01 3.225829812257e-01 3.261175907214e-01 3.295649592400e-01 3.329185365955e-01 3.361763478260e-01 3.393319447066e-01 3.423825441860e-01 3.453233594481e-01 3.481509759617e-01 3.508617749785e-01 3.534505944722e-01 3.559144282656e-01 3.582501720499e-01 3.604523948754e-01 3.625196834865e-01 3.644466854959e-01 3.662306830642e-01 3.678695064016e-01 3.693577290687e-01 3.706948932332e-01 3.718770047618e-01 3.729004450326e-01 3.737655561346e-01 3.744658274590e-01 3.750022474868e-01 3.753715127336e-01 3.755710882594e-01 3.756000938046e-01 3.754550622064e-01 3.751365643958e-01 3.746422078965e-01 3.739711281748e-01 3.731231179006e-01 3.720964841361e-01 3.708926138338e-01 3.695092669319e-01 3.679477010425e-01 3.662084054236e-01 3.642912181336e-01 3.621974166732e-01 3.599275655003e-01 3.574839863796e-01 3.548676558209e-01 3.520812247318e-01 3.491282631384e-01 3.460100919316e-01 3.427312458229e-01 3.392938692175e-01 3.357045514598e-01 3.319657062199e-01 3.280822764621e-01 3.240614159730e-01 3.199070111634e-01 3.156273159932e-01 3.112292172707e-01 3.067196649189e-01 3.021092004822e-01 2.974040360882e-01 2.926171940035e-01 2.877581259013e-01 2.828366566809e-01 2.778685874810e-01 2.728635791337e-01 2.678380056894e-01 2.628069641772e-01 2.577844124671e-01 2.527909539187e-01 2.478432861728e-01 2.429608221601e-01 2.381661956887e-01 2.334788281228e-01 2.289229672395e-01 2.245221210539e-01 2.203004778624e-01 2.162845532121e-01 2.124975016098e-01 2.089675950341e-01 2.057185115531e-01 2.027756555157e-01 2.001636336327e-01 1.979023789427e-01 1.960135654138e-01 1.945133028387e-01 1.934150853378e-01 1.927292093858e-01 1.924596060553e-01 1.926092611887e-01 1.931746922404e-01 1.941478932121e-01 1.955179154787e-01 1.972686652042e-01 1.993832364204e-01 2.018398337434e-01 2.046135052185e-01 2.076805059691e-01 2.110124550668e-01 2.145837599014e-01 2.183652783844e-01 2.223290414716e-01 2.264493207563e-01 2.306982989931e-01 2.350505755946e-01 2.394817353936e-01 2.439666579740e-01 2.484846120348e-01 2.530121236858e-01 2.575295205213e-01 2.620175765827e-01 2.664562613614e-01 2.708312744160e-01 2.751232214044e-01 2.793185584641e-01 2.834037901833e-01 2.873637793999e-01 2.911879930767e-01 2.948647443477e-01 2.983832486172e-01 3.017346899177e-01 3.049088836375e-01 3.078977589707e-01 3.106944907057e-01 3.132920604703e-01 3.156846539389e-01 3.178669546985e-01 3.198339565709e-01 3.215825429107e-01 3.231094059326e-01 3.244114843341e-01 3.254875985150e-01 3.263350731789e-01 3.269538210466e-01 3.273436149626e-01 3.275031251585e-01 3.274356411152e-01 3.271395991234e-01 3.266181381687e-01 3.258741373298e-01 3.249083838423e-01 3.237258299440e-01 3.223288797083e-01 3.207216422402e-01 3.189088361911e-01 3.168941571585e-01 3.146831925503e-01 3.122810024815e-01 3.096927223357e-01 3.069242558123e-01 3.039814546451e-01 3.008711255203e-01 2.975999126670e-01 2.941742266704e-01 2.906011777302e-01 2.868879969132e-01 2.830431146182e-01 2.790731517900e-01 2.749862599579e-01 2.707913770663e-01 2.664956178196e-01 2.621096918266e-01 2.576416511176e-01 2.531020232661e-01 2.485016114658e-01 2.438504498656e-01 2.391613631227e-01 2.344474619125e-01 2.297202852517e-01 2.249968092288e-01 2.202907988534e-01 2.156200962735e-01 2.110042322062e-01 2.064622373992e-01 2.020172420060e-01 1.976930468158e-01 1.935146423870e-01 1.895124757103e-01 1.857145084718e-01 1.821528737064e-01 1.788610886440e-01 1.758727419020e-01 1.732235611192e-01 1.709470476613e-01 1.690766051195e-01 1.676441186378e-01 1.666771265715e-01 1.661998294426e-01 1.662304336752e-01 1.667813713289e-01 1.678578470998e-01 1.694573479876e-01 1.715709168940e-01 1.741826018830e-01 1.772707266608e-01 1.808067306127e-01 1.847589372229e-01 1.890920178650e-01 1.937672170679e-01 1.987457173985e-01 2.039840726733e-01 2.094432632352e-01 2.150799077593e-01 2.208528831004e-01 2.267223946791e-01 2.326465261790e-01 2.385884839600e-01 2.445084429831e-01 2.503706501743e-01 2.561395967087e-01 2.617795050531e-01 2.672602354763e-01 2.725465713087e-01 2.776100854606e-01 2.824220306781e-01 2.869523444002e-01 2.911780407936e-01 2.950714569133e-01 2.986100565865e-01 3.017763390206e-01 3.045452379479e-01 3.069047339076e-01 3.088369966012e-01 3.103283834328e-01 3.113721587217e-01 3.119555087097e-01 3.120757230909e-01 3.117303634212e-01 3.109187759827e-01 3.096446701490e-01 3.079145335839e-01 3.057389587092e-01 3.031312567281e-01 3.001091708529e-01 2.966943580422e-01 2.929113764118e-01 2.887916071531e-01 2.843668234686e-01 2.796773100602e-01 2.747665677401e-01 2.696804196297e-01 2.644738511553e-01 2.592011996384e-01 2.539250602386e-01 2.487095025776e-01 2.436223426452e-01 2.387350787773e-01 2.341176333842e-01 2.298424969824e-01 2.259769381093e-01 2.225850797997e-01 2.197258924104e-01 2.174467304352e-01 2.157859147721e-01 2.147663322793e-01 2.143993044405e-01 2.146794588982e-01 2.155875533872e-01 2.170923751832e-01 2.191476702536e-01 2.217027090328e-01 2.246962170591e-01 2.280629300254e-01 2.317398441278e-01 2.356588533189e-01 2.397590728452e-01 2.439804588874e-01 2.482672570326e-01 2.525737406153e-01 2.568536758479e-01 2.610733102971e-01 2.652019711677e-01 2.692155090220e-01 2.730987341527e-01 2.768383801498e-01 2.804291969736e-01 2.838711307011e-01 2.871659048211e-01 2.903220016582e-01 2.933483456137e-01 2.962573425819e-01 2.990620059228e-01 3.017752854536e-01 3.044109134630e-01 3.069794298688e-01 3.094906517196e-01 3.119513673044e-01 3.143633734797e-01 3.167262238043e-01 3.190344725171e-01 3.212770990595e-01 3.234402555320e-01 3.255033229639e-01 3.274440992662e-01 3.292353080293e-01 3.308454021632e-01 3.322444332003e-01 3.333972559096e-01 3.342697237742e-01 3.348307572009e-01 3.350457958066e-01 3.348876199415e-01 3.343301209810e-01 3.333523637133e-01 3.319404175229e-01 3.300834129669e-01 3.277820737102e-01 3.250428820084e-01 3.218800941576e-01 3.183215219488e-01 3.144000440171e-01 3.101611230229e-01 3.056609202145e-01 3.009633114243e-01 2.961439669849e-01 2.912848731900e-01 2.864765761057e-01 2.818149243349e-01 2.773975485212e-01 2.733235992313e-01 2.696870110710e-01 2.665761959925e-01 2.640672891402e-01 2.622202829944e-01 2.610775575182e-01 2.606621163220e-01 2.609712221233e-01 2.619847865243e-01 2.636610825543e-01 2.659395679934e-01 2.687523106068e-01 2.720164743116e-01 2.756492335667e-01 2.795670283071e-01 2.836878995840e-01 2.879380888953e-01 2.922505391156e-01 2.965679497739e-01 3.008451180945e-01 3.050451255875e-01 3.091430477845e-01 3.131206810309e-01 3.169701527137e-01 3.206890031476e-01 3.242785416597e-01 3.277429076693e-01 3.310861134998e-01 3.343102943121e-01 3.374160212487e-01 3.403958792480e-01 3.432383523422e-01 3.459250825280e-01 3.484309015387e-01 3.507239321565e-01 3.527694896487e-01 3.545275464618e-01 3.559582384497e-01 3.570224436836e-01 3.576860132478e-01 3.579196166784e-01 3.577058537537e-01 3.570397916888e-01 3.559288861877e-01 3.544025014724e-01 3.525056157305e-01 3.503050562148e-01 3.478893730267e-01 3.453651614599e-01 3.428587157323e-01 3.405067951728e-01 3.384570423394e-01 3.368588799732e-01 3.358517459035e-01 3.355619335135e-01 3.360869597058e-01 3.374924802829e-01 3.398047666940e-01 3.430054787255e-01 3.470383264813e-01 3.518027831863e-01 3.571694408918e-01 3.629868833093e-01 3.690864081025e-01 3.752964642799e-01 3.814498272216e-01 3.873922064214e-01 3.929888685195e-01 3.981280522486e-01 4.027308026947e-01 4.067441382324e-01 4.101501520754e-01 4.129629310367e-01 4.152220887509e-01 4.169979151989e-01 4.183777104007e-01 4.194644204846e-01 4.203657052293e-01 4.211884132408e-01 4.220278215147e-01 4.229588762948e-01 4.240305174497e-01 4.252602504170e-01 4.266293475642e-01 4.280857057958e-01 4.295432110528e-01 4.308936695807e-01 4.320061830340e-01 4.327434713969e-01 4.329703814985e-01 4.325575009470e-01 4.314021039554e-01 4.294271518442e-01 4.265908823784e-01 4.228965540102e-01 4.183855369658e-01 4.131505790225e-01 4.073246892621e-01 4.010813473000e-01 3.946278119569e-01 3.881903615942e-01 3.820063682111e-01 3.763062552063e-01 3.712947736336e-01 3.671405223315e-01 3.639556561645e-01 3.617913721621e-01 3.606339684624e-01 3.604115367203e-01 3.610022941239e-01 3.622527147135e-01 3.639936473016e-01 3.660613277203e-01 3.683086454565e-01 3.706171451343e-01 3.729039864260e-01 3.751253840125e-01 3.772667201791e-01 3.793412933670e-01 3.813756871695e-01 3.834013291222e-01 3.854373309515e-01 3.874850796274e-01 3.895163408470e-01 3.914699914655e-01 3.932564535826e-01 3.947611351210e-01 3.958553340088e-01 3.964107689781e-01 3.963132605356e-01 3.954799903992e-01 3.938715694359e-01 3.915044648499e-01 3.884577960338e-01 3.848770571755e-01 3.809717751695e-01 3.769993850311e-01 3.732551593287e-01 3.700425424468e-01 3.676463310701e-01 3.663028085544e-01 3.661701378110e-01 3.673125692834e-01 3.696940926372e-01 3.731897271721e-01 3.776071643060e-01 3.827160301226e-01 3.882809769404e-01 3.940927925274e-01 3.999906064659e-01 4.058759258879e-01 4.117146955644e-01 4.175346838781e-01 4.234046373131e-01 4.294198318375e-01 4.356707653684e-01 4.422213467634e-01 4.490898557551e-01 4.562331611557e-01 4.635492832120e-01 4.708839933820e-01 4.780481715943e-01 4.848434030063e-01 4.910854566437e-01 4.966354716145e-01 5.014132147513e-01 5.054121939316e-01 5.087045464320e-01 5.114320582088e-01 5.137884843193e-01 5.159911995362e-01 5.182525729426e-01 5.207415260838e-01 5.235580325434e-01 5.267141005650e-01 5.301255794799e-01 5.336276789182e-01 5.369934668601e-01 5.399695970552e-01 5.423144009550e-01 5.438267714007e-01 5.443801175543e-01 5.439339857601e-01 5.425398789173e-01 5.403327597618e-01 5.375076007408e-01 5.342960338559e-01 5.309269746731e-01 5.275979800154e-01 5.244544235983e-01 5.215706353982e-01 5.189647353670e-01 5.166032879942e-01 5.144408799837e-01 5.124470600145e-01 5.106320205443e-01 5.090716735356e-01 5.078995039927e-01 5.073025583913e-01 5.074815575811e-01 5.086127820201e-01 5.108043201982e-01 5.140527239239e-01 5.182313979767e-01 5.230868020823e-01 5.282659743341e-01 5.333641689455e-01 5.379717483264e-01 5.417438643975e-01 5.444428523785e-01 5.459806815941e-01 5.451951221945e-01 5.423014351553e-01 5.393635563791e-01 5.382761956779e-01 5.395676679050e-01 5.421734325432e-01 5.443411950098e-01 5.449807861107e-01 5.444880168289e-01 5.445287260604e-01 5.468842650375e-01 5.521486994234e-01 5.592242793353e-01 5.660161515614e-01 5.707919495975e-01 5.732376672673e-01 5.745789215857e-01 5.767058913671e-01 5.808725966016e-01 5.868502230114e-01 5.931596139458e-01 5.982048853043e-01 6.014496248191e-01 6.038422667710e-01 6.072187815157e-01 6.130413701470e-01 6.213182998603e-01 6.305061869646e-01 6.384763141553e-01 6.438084871937e-01 6.465533829763e-01 6.480541629806e-01 6.499298388075e-01 6.528848925538e-01 6.561844307961e-01 6.581567839684e-01 6.573766522418e-01 6.537083679506e-01 6.485669431290e-01 6.441927642136e-01 6.423707693413e-01 6.434227517775e-01 6.462158070681e-01 6.491648311720e-01 6.514983867571e-01 6.538669794804e-01 6.579015234666e-01 6.650144856926e-01 6.752794479710e-01 6.872120633989e-01 6.986418990361e-01 7.080411692920e-01 7.153882526222e-01 7.220904217055e-01 7.300233082396e-01 7.402628158646e-01 7.523234745261e-01 7.644219850541e-01 7.745135893050e-01 7.813545781390e-01 7.850208933826e-01 7.867295275350e-01 7.882122755162e-01 7.911079140349e-01 7.965692827656e-01 7.704489870191e-01 7.582305722410e-01 7.323108595463e-01 7.025009660397e-01 6.824678778825e-01 6.798720131950e-01 6.919907058966e-01 7.089109536890e-01 7.196392628286e-01 7.165079823486e-01 6.977978577571e-01 6.694486590839e-01 6.446153399169e-01 6.374028323381e-01 6.512907793061e-01 6.737834839805e-01 6.851557402350e-01 6.721157863550e-01 6.365217436001e-01 5.970305449795e-01 5.798284738261e-01 5.962714990457e-01 6.299548484058e-01 6.533401990352e-01 6.499180381511e-01 6.228805458629e-01 5.924833452100e-01 5.823339941887e-01 5.985404535516e-01 6.247485901150e-01 6.404804737579e-01 6.381218963410e-01 6.258403561587e-01 6.187951039654e-01 6.246421857757e-01 6.364323178569e-01 6.413830114669e-01 6.346521742868e-01 6.247969822940e-01 6.268336959892e-01 6.468757256899e-01 6.742598690311e-01 6.911530755051e-01 6.874338726404e-01 6.681420723172e-01 6.506450000971e-01 6.517896453398e-01 6.730456192993e-01 7.005720912121e-01 7.197919527160e-01 7.266892901031e-01 7.278339348856e-01 7.317388313973e-01 7.394154593419e-01 7.435217729756e-01 7.368428754486e-01 7.212477842071e-01 7.087504462567e-01 7.121809901224e-01 7.321229646600e-01 7.548594618081e-01 7.640162176649e-01 7.524945771004e-01 7.261242897560e-01 6.985851028900e-01 6.808568974165e-01 6.735946453020e-01 6.706178991076e-01 6.689800354243e-01 6.728348837234e-01 6.863525699462e-01 7.040066920030e-01 7.110783653046e-01 6.951538525800e-01 6.585146601182e-01 6.232449110742e-01 6.200082228725e-01 6.579733956121e-01 7.116592243457e-01 7.459032117554e-01 7.414671921530e-01 7.037893408977e-01 6.603889803328e-01 6.444388292973e-01 6.654774264883e-01 7.005488877192e-01 7.202206704151e-01 7.120495037235e-01 6.848735860002e-01 6.597979270087e-01 6.528722769926e-01 6.618034128773e-01 6.720820645886e-01 6.734799316025e-01 6.677814205293e-01 6.638254508038e-01 6.669403712175e-01 6.741156996213e-01 6.798355673201e-01 6.843881003957e-01 6.942749148131e-01 7.136057503639e-01 7.365228794068e-01 7.506800777305e-01 7.484969351051e-01 7.353644477271e-01 7.275038788162e-01 7.381654405595e-01 7.631733025477e-01 7.837627571587e-01 7.833571768983e-01 7.606389917717e-01 7.310134591780e-01 7.152268456469e-01 7.205632708272e-01 7.339643627421e-01 7.367238116414e-01 7.224135704398e-01 7.018822865384e-01 6.932864737419e-01 7.035805436187e-01 7.206945525374e-01 7.266993892135e-01 7.151999906633e-01 6.972121815871e-01 6.921021590866e-01 7.086497124117e-01 7.353331092305e-01 7.522696304300e-01 7.487474097664e-01 7.300011494440e-01 7.119908324115e-01
 2.276569028994e-01 2.278374162485e-01 2.278911414948e-01 2.279696815898e-01 2.282033838495e-01 2.285917279625e-01 2.290252576420e-01 2.293778319919e-01 2.296069809801e-01 2.298092761672e-01 2.301496079667e-01 2.306840727469e-01 2.312778581081e-01 2.317466281878e-01 2.320605717250e-01 2.323712550241e-01 2.328396072026e-01 2.334792555492e-01 2.341663423933e-01 2.347599579196e-01 2.352211984079e-01 2.356504215392e-01 2.362062289071e-01 2.369480328788e-01 2.377617955046e-01 2.384693327092e-01 2.390169747189e-01 2.395272013390e-01 2.401677719070e-01 2.409915329575e-01 2.418960241510e-01 2.427169879261e-01 2.433742241907e-01 2.439554559994e-01 2.446503022177e-01 2.455595731857e-01 2.465770753909e-01 2.474898791503e-01 2.482006869315e-01 2.488276633895e-01 2.495845339150e-01 2.505706954234e-01 2.516709416047e-01 2.526630093425e-01 2.534337886371e-01 2.541032112286e-01 2.549141667979e-01 2.559773498252e-01 2.571470900176e-01 2.581732684311e-01 2.589644083152e-01 2.596780229753e-01 2.605548464618e-01 2.616735672878e-01 2.628746614338e-01 2.639206805699e-01 2.647387296133e-01 2.654945815077e-01 2.664217691818e-01 2.675757695294e-01 2.687822942057e-01 2.698260992056e-01 2.706688379952e-01 2.714735233412e-01 2.724342586103e-01 2.735877454102e-01 2.747859846647e-01 2.758467483417e-01 2.767303082021e-01 2.775716650603e-01 2.785389489769e-01 2.796694316566e-01 2.808469167340e-01 2.819238658849e-01 2.828557429740e-01 2.837304631437e-01 2.846831360812e-01 2.857721939954e-01 2.869265319423e-01 2.880162803487e-01 2.889755950811e-01 2.898587199692e-01 2.907849079642e-01 2.918256777262e-01 2.929461166470e-01 2.940346894727e-01 2.950024077758e-01 2.958699633153e-01 2.967507211937e-01 2.977405653200e-01 2.988257719045e-01 2.998974941575e-01 3.008550667939e-01 3.016985509943e-01 3.025302753243e-01 3.034612619697e-01 3.045031092482e-01 3.055533724810e-01 3.064952484666e-01 3.073130695507e-01 3.081001093803e-01 3.089682356267e-01 3.099467729808e-01 3.109549623070e-01 3.118790208678e-01 3.126800065592e-01 3.134282071308e-01 3.142311371378e-01 3.151303640722e-01 3.160716561450e-01 3.169612524684e-01 3.177480479923e-01 3.184668968739e-01 3.192039332069e-01 3.200131514920e-01 3.208702762905e-01 3.217032979222e-01 3.224605336389e-01 3.231502989744e-01 3.238272537107e-01 3.245428371334e-01 3.253002361326e-01 3.260554132056e-01 3.267619937374e-01 3.274117420445e-01 3.280329484489e-01 3.286618284775e-01 3.293127036248e-01 3.299717830043e-01 3.306087601513e-01 3.312049358889e-01 3.317678821028e-01 3.323166291363e-01 3.328661590826e-01 3.334196641649e-01 3.339681860157e-01 3.344963488001e-01 3.349934142230e-01 3.354625018919e-01 3.359142186304e-01 3.363583426478e-01 3.368006441644e-01 3.372377676468e-01 3.376564670166e-01 3.380481359709e-01 3.384169583415e-01 3.387732901642e-01 3.391236388387e-01 3.394676142263e-01 3.397973614479e-01 3.401040595385e-01 3.403906595245e-01 3.406708009854e-01 3.409493434004e-01 3.412162123192e-01 3.414566383883e-01 3.416605779083e-01 3.418321232479e-01 3.419942936674e-01 3.421653456355e-01 3.423383861479e-01 3.424866875298e-01 3.425890243225e-01 3.426425394592e-01 3.426676941876e-01 3.426946030134e-01 3.427354682296e-01 3.427764484936e-01 3.427933920167e-01 3.427706844662e-01 3.427071869674e-01 3.426194200931e-01 3.425307518949e-01 3.424530622892e-01 3.423790653339e-01 3.422913966617e-01 3.421698995583e-01 3.420057293778e-01 3.418135606473e-01 3.416191886485e-01 3.414351611965e-01 3.412519305654e-01 3.410471073126e-01 3.408022742143e-01 3.405182037845e-01 3.402155233674e-01 3.399093787882e-01 3.395967180697e-01 3.392666221381e-01 3.389100067260e-01 3.385257846404e-01 3.381182557512e-01 3.376899187816e-01 3.372373898864e-01 3.367634240125e-01 3.362774206660e-01 3.357834269182e-01 3.352704241077e-01 3.347225337506e-01 3.341337425512e-01 3.335184121189e-01 3.329025952452e-01 3.322950386697e-01 3.316739866854e-01 3.310094835194e-01 3.302940253066e-01 3.295519862251e-01 3.288168872789e-01 3.280974333840e-01 3.273663055663e-01 3.265875673556e-01 3.257566063831e-01 3.249020688395e-01 3.240573358653e-01 3.232266007870e-01 3.223829268350e-01 3.214939263847e-01 3.205567384846e-01 3.195991332201e-01 3.186489569546e-01 3.177078312907e-01 3.167529991402e-01 3.157562480684e-01 3.147144213145e-01 3.136508538347e-01 3.125913703701e-01 3.115400547569e-01 3.104772129645e-01 3.093757144271e-01 3.082281757272e-01 3.070565907460e-01 3.058907929261e-01 3.047371265384e-01 3.035727462050e-01 3.023674963641e-01 3.011151229257e-01 2.998423977010e-01 2.985841615752e-01 2.973413653278e-01 2.960809765770e-01 2.947744890746e-01 2.934257264314e-01 2.920712957425e-01 2.907415209922e-01 2.894210401208e-01 2.880686248436e-01 2.866665824920e-01 2.852377458037e-01 2.838230030749e-01 2.824338071336e-01 2.810361428855e-01 2.795914995240e-01 2.781036154412e-01 2.766143510706e-01 2.751501083484e-01 2.736959517108e-01 2.722091261613e-01 2.706712146231e-01 2.691122305473e-01 2.675722311815e-01 2.660487396038e-01 2.645074044189e-01 2.629194168240e-01 2.612964038933e-01 2.596786043339e-01 2.580830586314e-01 2.564813357864e-01 2.548409639533e-01 2.531632595114e-01 2.514787397029e-01 2.498115702777e-01 2.481499335220e-01 2.464613886421e-01 2.447393111981e-01 2.430103153099e-01 2.412946389106e-01 2.395877811771e-01 2.378661355947e-01 2.361187162859e-01 2.343642722980e-01 2.326270057182e-01 2.309025912117e-01 2.291697501634e-01 2.274197992908e-01 2.256639040467e-01 2.239216426668e-01 2.221961316665e-01 2.204688452442e-01 2.187308807858e-01 2.169927160037e-01 2.152649641769e-01 2.135475578024e-01 2.118308685853e-01 2.101097111760e-01 2.083942885727e-01 2.066939786519e-01 2.050028424849e-01 2.033094539719e-01 2.016161194597e-01 1.999343336079e-01 1.982734772762e-01 1.966295880932e-01 1.949897342128e-01 1.933532525237e-01 1.917337444442e-01 1.901387213422e-01 1.885661019922e-01 1.870087742333e-01 1.854648457701e-01 1.839420553617e-01 1.824461121130e-01 1.809738862907e-01 1.795223485052e-01 1.780952599297e-01 1.766968713248e-01 1.753267456056e-01 1.739824072467e-01 1.726621720183e-01 1.713722094794e-01 1.701190228597e-01 1.689005749158e-01 1.677122806739e-01 1.665553640932e-01 1.654343059908e-01 1.643544336257e-01 1.633165085901e-01 1.623177341854e-01 1.613574913984e-01 1.604400963280e-01 1.595667234294e-01 1.587377449508e-01 1.579560750887e-01 1.572213575252e-01 1.565333844637e-01 1.558931871227e-01 1.552997582140e-01 1.547565056755e-01 1.542677135513e-01 1.538300003993e-01 1.534422886666e-01 1.531058670770e-01 1.528209093285e-01 1.525922343802e-01 1.524196281190e-01 1.522995115372e-01 1.522313474807e-01 1.522171968477e-01 1.522570377805e-01 1.523530776092e-01 1.525038533486e-01 1.527055555455e-01 1.529601419227e-01 1.532670715962e-01 1.536253900225e-01 1.540376412499e-01 1.545009012296e-01 1.550117315418e-01 1.555720873848e-01 1.561803381411e-01 1.568361849501e-01 1.575407564830e-01 1.582888046616e-01 1.590797560452e-01 1.599143185112e-01 1.607899387910e-01 1.617079406650e-01 1.626656398839e-01 1.636592996730e-01 1.646903466020e-01 1.657564532152e-01 1.668569444043e-01 1.679915075406e-01 1.691569982271e-01 1.703513394821e-01 1.715752894118e-01 1.728261089098e-01 1.741029026184e-01 1.754054378450e-01 1.767305678395e-01 1.780777219276e-01 1.794469329034e-01 1.808343743073e-01 1.822400025843e-01 1.836631682660e-01 1.851012135193e-01 1.865547279413e-01 1.880223147886e-01 1.895002134488e-01 1.909886806419e-01 1.924870186953e-01 1.939933087107e-01 1.955087959730e-01 1.970300634688e-01 1.985552039719e-01 2.000853340852e-01 2.016174916260e-01 2.031522900969e-01 2.046885520731e-01 2.062233837134e-01 2.077578757782e-01 2.092901889941e-01 2.108183252985e-01 2.123440472054e-01 2.138637227935e-01 2.153770830359e-01 2.168857207757e-01 2.183855631992e-01 2.198772533082e-01 2.213601894846e-01 2.228309975083e-01 2.242926145923e-01 2.257432367321e-01 2.271802395453e-01 2.286045463491e-01 2.300144291993e-01 2.314088989377e-01 2.327897783257e-01 2.341541199713e-01 2.355017576477e-01 2.368322643975e-01 2.381432806286e-01 2.394368206806e-01 2.407110936642e-01 2.419644745078e-01 2.431986528287e-01 2.444100728967e-01 2.455994229586e-01 2.467680453112e-01 2.479120160047e-01 2.490331405444e-01 2.501306271723e-01 2.512025557806e-01 2.522503246348e-01 2.532720104229e-01 2.542668448798e-01 2.552361053555e-01 2.561772872472e-01 2.570905930965e-01 2.579763917900e-01 2.588329748170e-01 2.596612005218e-01 2.604603334769e-01 2.612285320940e-01 2.619667911213e-01 2.626739552021e-01 2.633503102279e-01 2.639961913259e-01 2.646091525709e-01 2.651892523606e-01 2.657372719432e-01 2.662514328081e-01 2.667336223698e-01 2.671822349923e-01 2.675958715028e-01 2.679754611887e-01 2.683195869738e-01 2.686292925633e-01 2.689047447345e-01 2.691444317395e-01 2.693482003928e-01 2.695150817315e-01 2.696455526729e-01 2.697401262828e-01 2.697973631814e-01 2.698180514070e-01 2.698020571541e-01 2.697475730540e-01 2.696551936989e-01 2.695260916113e-01 2.693578757212e-01 2.691525068435e-01 2.689095988876e-01 2.686258441063e-01 2.683055508983e-01 2.679448912520e-01 2.675453897364e-01 2.671090835943e-01 2.666317055742e-01 2.661164514580e-01 2.655620965371e-01 2.649664498563e-01 2.643341237500e-01 2.636617180840e-01 2.629499055517e-01 2.622004494039e-01 2.614080012939e-01 2.605782651280e-01 2.597091999396e-01 2.588001508043e-01 2.578549278735e-01 2.568673729433e-01 2.558411580325e-01 2.547764617488e-01 2.536717927370e-01 2.525317878396e-01 2.513513844605e-01 2.501306584596e-01 2.488734112774e-01 2.475747891057e-01 2.462416905457e-01 2.448704806993e-01 2.434590535744e-01 2.420125778234e-01 2.405256902228e-01 2.390042786457e-01 2.374478979788e-01 2.358510677481e-01 2.342211696806e-01 2.325528554697e-01 2.308488496052e-01 2.291135191138e-01 2.273388379875e-01 2.255326459879e-01 2.236911481644e-01 2.218133030610e-01 2.199081259249e-01 2.179661963698e-01 2.159947421619e-01 2.139916712641e-01 2.119532240006e-01 2.098898126821e-01 2.077931515634e-01 2.056677565577e-01 2.035159048027e-01 2.013311241299e-01 1.991241402808e-01 1.968893752988e-01 1.946268963795e-01 1.923434826538e-01 1.900304562586e-01 1.876986887849e-01 1.853445032151e-01 1.829661303224e-01 1.805721041481e-01 1.781530730087e-01 1.757181558064e-01 1.732676795243e-01 1.707974056280e-01 1.683184289973e-01 1.658219739838e-01 1.633144341794e-01 1.607989414351e-01 1.582696710007e-01 1.557395825819e-01 1.532001899011e-01 1.506564818246e-01 1.481146329857e-01 1.455668102270e-01 1.430261341265e-01 1.404891467459e-01 1.379570982093e-01 1.354390348962e-01 1.329274542325e-01 1.304339596110e-01 1.279579799909e-01 1.254998412756e-01 1.230725508227e-01 1.206674225715e-01 1.182959150542e-01 1.159611664391e-01 1.136609461997e-01 1.114110453659e-01 1.092056248755e-01 1.070544798713e-01 1.049657321810e-01 1.029355360334e-01 1.009810498455e-01 9.909823605785e-02 9.729611532187e-02 9.558559153446e-02 9.396314188957e-02 9.244601367498e-02 9.103396226721e-02 8.973180930529e-02 8.855285998674e-02 8.749171096622e-02 8.656366062080e-02 8.577064990703e-02 8.511300600199e-02 8.460360326969e-02 8.423386613213e-02 8.401256719643e-02 8.394115251839e-02 8.401297257737e-02 8.423888396621e-02 8.460718124237e-02 8.511895301391e-02 8.577392827646e-02 8.655894959040e-02 8.748054028676e-02 8.852590005501e-02 8.969007890844e-02 9.097337634224e-02 9.235919412013e-02 9.385050025729e-02 9.543596917850e-02 9.710632926802e-02 9.886419810496e-02 1.006927756281e-01 1.025932536703e-01 1.045597050684e-01 1.065783778801e-01 1.086549305113e-01 1.107732733141e-01 1.129348348545e-01 1.151363152306e-01 1.173650887210e-01 1.196277262647e-01 1.219091498634e-01 1.242101016599e-01 1.265306376041e-01 1.288582995704e-01 1.312009577075e-01 1.335453585530e-01 1.358915969532e-01 1.382408328345e-01 1.405815306979e-01 1.429222360350e-01 1.452523606319e-01 1.475693994544e-01 1.498789178924e-01 1.521659941378e-01 1.544409319876e-01 1.566952038166e-01 1.589248222643e-01 1.611369701329e-01 1.633169353991e-01 1.654754820843e-01 1.676045670185e-01 1.696994404903e-01 1.717686470030e-01 1.737976687338e-01 1.757971395761e-01 1.777606204968e-01 1.796821444775e-01 1.815709208571e-01 1.834121201604e-01 1.852160169369e-01 1.869781315692e-01 1.886925434199e-01 1.903692222257e-01 1.919918530419e-01 1.935702964237e-01 1.951018597551e-01 1.965804396471e-01 1.980162139968e-01 1.993942125100e-01 2.007229623972e-01 2.019988078360e-01 2.032167563664e-01 2.043865007177e-01 2.054963374539e-01 2.065526183509e-01 2.075528537336e-01 2.084913124518e-01 2.093767047503e-01 2.101994228048e-01 2.109645650289e-01 2.116710396219e-01 2.123136902172e-01 2.128998258245e-01 2.134206932905e-01 2.138814624167e-01 2.142811327934e-01 2.146156525851e-01 2.148906745078e-01 2.151004946745e-01 2.152472861954e-01 2.153325748678e-01 2.153521286191e-01 2.153104421862e-01 2.152044930392e-01 2.150332636415e-01 2.148024027127e-01 2.145055969742e-01 2.141478521974e-01 2.137276808535e-01 2.132426913768e-01 2.126995604150e-01 2.120921235233e-01 2.114269901220e-01 2.107018801831e-01 2.099145617872e-01 2.090729312044e-01 2.081705550789e-01 2.072147304568e-01 2.062040359204e-01 2.051370840156e-01 2.040204348886e-01 2.028500368690e-01 2.016331999483e-01 2.003689233428e-01 1.990572811593e-01 1.977044499133e-01 1.963078309380e-01 1.948746311746e-01 1.934056753885e-01 1.919015399928e-01 1.903690392348e-01 1.888076386406e-01 1.872226128132e-01 1.856182204116e-01 1.839968276955e-01 1.823629767831e-01 1.807214692538e-01 1.790744396691e-01 1.774317035796e-01 1.757931649669e-01 1.741674193423e-01 1.725594697832e-01 1.709725028612e-01 1.694178769978e-01 1.678971243028e-01 1.664200591868e-01 1.649932568319e-01 1.636207565312e-01 1.623153534778e-01 1.610794975969e-01 1.599249017473e-01 1.588579134359e-01 1.578839637120e-01 1.570166447179e-01 1.562571427729e-01 1.556189281797e-01 1.551064333045e-01 1.547262813605e-01 1.544882337806e-01 1.543951351980e-01 1.544557857967e-01 1.546747606186e-01 1.550551275969e-01 1.556036516854e-01 1.563210418966e-01 1.572106383791e-01 1.582752444925e-01 1.595126083655e-01 1.609253010897e-01 1.625112017235e-01 1.642685401693e-01 1.661967645150e-01 1.682892296898e-01 1.705464535097e-01 1.729609936609e-01 1.755289636762e-01 1.782457642364e-01 1.811036199612e-01 1.841006509580e-01 1.872259182296e-01 1.904759403851e-01 1.938437690633e-01 1.973207441736e-01 2.009030176280e-01 2.045811674002e-01 2.083501627135e-01 2.122026835470e-01 2.161309625890e-01 2.201294231715e-01 2.241905471583e-01 2.283070769722e-01 2.324748558012e-01 2.366845938331e-01 2.409306055990e-01 2.452083633261e-01 2.495091296986e-01 2.538296391786e-01 2.581610939305e-01 2.624992539779e-01 2.668377540799e-01 2.711702072948e-01 2.754925386876e-01 2.797968369466e-01 2.840800259527e-01 2.883348925942e-01 2.925564194239e-01 2.967400925674e-01 3.008795579316e-01 3.049713628977e-01 3.090087487596e-01 3.129879202944e-01 3.169031895150e-01 3.207498906286e-01 3.245230623055e-01 3.282178480791e-01 3.318299508779e-01 3.353544459787e-01 3.387864430969e-01 3.421226524111e-01 3.453569163567e-01 3.484875411608e-01 3.515077805897e-01 3.544151358455e-01 3.572042694647e-01 3.598714109254e-01 3.624137345894e-01 3.648257107020e-01 3.671038649676e-01 3.692459798463e-01 3.712462137729e-01 3.731036648500e-01 3.748131817979e-01 3.763716701750e-01 3.777785691505e-01 3.790263490782e-01 3.801168010000e-01 3.810439068483e-01 3.818064930538e-01 3.824028549665e-01 3.828280567719e-01 3.830832962366e-01 3.831640051169e-01 3.830700183530e-01 3.827997552667e-01 3.823510514201e-01 3.817242444552e-01 3.809173573274e-01 3.799297816471e-01 3.787618362918e-01 3.774122807080e-01 3.758812367922e-01 3.741693153806e-01 3.722770757308e-01 3.702052555874e-01 3.679557219494e-01 3.655293063689e-01 3.629282763326e-01 3.601547190462e-01 3.572113494144e-01 3.541009987477e-01 3.508267219862e-01 3.473922463806e-01 3.438022633903e-01 3.400599283515e-01 3.361716994678e-01 3.321429292199e-01 3.279788009485e-01 3.236882629044e-01 3.192749888845e-01 3.147508541257e-01 3.101225020622e-01 3.053980075577e-01 3.005902104140e-01 2.957061953330e-01 2.907603022194e-01 2.857636872287e-01 2.807286672506e-01 2.756712675859e-01 2.706052274332e-01 2.655474547581e-01 2.605159929078e-01 2.555272296869e-01 2.506021598544e-01 2.457605351322e-01 2.410228395593e-01 2.364140932665e-01 2.319543939425e-01 2.276697425773e-01 2.235841831029e-01 2.197228512085e-01 2.161122530860e-01 2.127749540992e-01 2.097375403245e-01 2.070221209943e-01 2.046509045196e-01 2.026433135734e-01 2.010153476954e-01 1.997805809675e-01 1.989510394698e-01 1.985310140370e-01 1.985237742906e-01 1.989261733275e-01 1.997338770861e-01 2.009359211477e-01 2.025180151836e-01 2.044640036063e-01 2.067514035250e-01 2.093593228549e-01 2.122631897323e-01 2.154357436290e-01 2.188521744460e-01 2.224832264030e-01 2.263033427644e-01 2.302857057491e-01 2.344018415114e-01 2.386290584241e-01 2.429392543568e-01 2.473105874209e-01 2.517199270456e-01 2.561431726556e-01 2.605628811070e-01 2.649558646532e-01 2.693054429282e-01 2.735950773510e-01 2.778057039191e-01 2.819245109384e-01 2.859362248103e-01 2.898274843288e-01 2.935865165755e-01 2.972009218869e-01 3.006594449798e-01 3.039541799163e-01 3.070741008643e-01 3.100122759585e-01 3.127608380544e-01 3.153125464889e-01 3.176627498288e-01 3.198057061243e-01 3.217362860563e-01 3.234520620950e-01 3.249484807202e-01 3.262238278196e-01 3.272754767192e-01 3.281012182338e-01 3.287023262915e-01 3.290765091360e-01 3.292246507633e-01 3.291481982726e-01 3.288470591264e-01 3.283241803372e-01 3.275815631024e-01 3.266212377896e-01 3.254472907528e-01 3.240617598365e-01 3.224691874959e-01 3.206740846945e-01 3.186788667441e-01 3.164909445079e-01 3.141129525960e-01 3.115509272624e-01 3.088110775985e-01 3.058982737239e-01 3.028195386638e-01 2.995795223214e-01 2.961862020721e-01 2.926444097211e-01 2.889626597126e-01 2.851461786412e-01 2.812032587558e-01 2.771403505556e-01 2.729659847370e-01 2.686875673043e-01 2.643140399805e-01 2.598536975056e-01 2.553167267898e-01 2.507122947040e-01 2.460509848290e-01 2.413443466942e-01 2.366040222036e-01 2.318437332719e-01 2.270774234802e-01 2.223206844130e-01 2.175914307744e-01 2.129080464185e-01 2.082903276910e-01 2.037635084688e-01 1.993506742647e-01 1.950785713566e-01 1.909782115976e-01 1.870785693987e-01 1.834154358301e-01 1.800221839063e-01 1.769366404924e-01 1.741955918479e-01 1.718361441539e-01 1.698952400089e-01 1.684070162220e-01 1.674019490358e-01 1.669067782500e-01 1.669401498671e-01 1.675172211465e-01 1.686417353817e-01 1.703128318671e-01 1.725193803019e-01 1.752449196916e-01 1.784648356693e-01 1.821485389562e-01 1.862632074849e-01 1.907672379983e-01 1.956222614128e-01 2.007838251990e-01 2.062074526929e-01 2.118501882784e-01 2.176651216145e-01 2.236115307659e-01 2.296440516131e-01 2.357213953709e-01 2.418032729982e-01 2.478488855440e-01 2.538227864540e-01 2.596845819445e-01 2.654017929006e-01 2.709391900105e-01 2.762633902989e-01 2.813466396736e-01 2.861547459881e-01 2.906626379011e-01 2.948453849257e-01 2.986745800734e-01 3.021325057786e-01 3.051952793645e-01 3.078455697784e-01 3.100697033046e-01 3.118482704510e-01 3.131748678229e-01 3.140393020365e-01 3.144338406449e-01 3.143583474208e-01 3.138085030197e-01 3.127910156997e-01 3.113097202112e-01 3.093756451982e-01 3.070017610139e-01 3.042054591044e-01 3.010077774396e-01 2.974335121370e-01 2.935128346198e-01 2.892795704391e-01 2.847709207450e-01 2.800319982536e-01 2.751060562836e-01 2.700493819457e-01 2.649156327292e-01 2.597637418855e-01 2.546608105095e-01 2.496700973398e-01 2.448630334782e-01 2.403081835799e-01 2.360736408804e-01 2.322286201199e-01 2.288334557889e-01 2.259463335188e-01 2.236141943082e-01 2.218742358928e-01 2.207513460224e-01 2.202570909435e-01 2.203899214312e-01 2.211324678864e-01 2.224557561042e-01 2.243202638654e-01 2.266756283149e-01 2.294668098508e-01 2.326326076345e-01 2.361114043571e-01 2.398402206948e-01 2.437591623853e-01 2.478122599517e-01 2.519446446848e-01 2.561130599662e-01 2.602735108482e-01 2.643916965193e-01 2.684412094500e-01 2.723975077316e-01 2.762453995652e-01 2.799758151710e-01 2.835819631654e-01 2.870650450225e-01 2.904283651651e-01 2.936786935376e-01 2.968269494152e-01 2.998836163114e-01 3.028619197486e-01 3.057734004259e-01 3.086290995300e-01 3.114402202391e-01 3.142116519682e-01 3.169481539052e-01 3.196495057505e-01 3.223105887469e-01 3.249224790544e-01 3.274702935222e-01 3.299363565828e-01 3.322975194204e-01 3.345251468706e-01 3.365914485652e-01 3.384606547886e-01 3.400989332959e-01 3.414717294774e-01 3.425409421036e-01 3.432742848257e-01 3.436376922612e-01 3.436017689294e-01 3.431422947106e-01 3.422371299396e-01 3.408747130300e-01 3.390464487564e-01 3.367524115897e-01 3.340041815306e-01 3.308174432813e-01 3.272212299177e-01 3.232545184258e-01 3.189623904346e-01 3.144055907842e-01 3.096500310902e-01 3.047724093702e-01 2.998574444274e-01 2.949958296840e-01 2.902837178527e-01 2.858177204139e-01 2.816950262348e-01 2.780094153018e-01 2.748428321280e-01 2.722686975000e-01 2.703438360307e-01 2.691052479019e-01 2.685716250439e-01 2.687400238297e-01 2.695853033380e-01 2.710664145384e-01 2.731255137336e-01 2.756923903301e-01 2.786920352765e-01 2.820425306245e-01 2.856662908031e-01 2.894867923751e-01 2.934348904581e-01 2.974510927179e-01 3.014832967701e-01 3.054921104379e-01 3.094466051141e-01 3.133257524230e-01 3.171185931617e-01 3.208190444191e-01 3.244274871694e-01 3.279463273800e-01 3.313798722556e-01 3.347314352126e-01 3.379994416371e-01 3.411794549596e-01 3.442597651994e-01 3.472222118395e-01 3.500415113975e-01 3.526845444183e-01 3.551141018250e-01 3.572872055831e-01 3.591611598657e-01 3.606898932993e-01 3.618322873226e-01 3.625530098615e-01 3.628256131573e-01 3.626337375778e-01 3.619780171055e-01 3.608742548737e-01 3.593590102713e-01 3.574885979922e-01 3.553412444685e-01 3.530164127738e-01 3.506312263413e-01 3.483209590113e-01 3.462308368731e-01 3.445107462365e-01 3.433097502934e-01 3.427618224347e-01 3.429791646267e-01 3.440464596054e-01 3.460080484894e-01 3.488681930681e-01 3.525872887475e-01 3.570829983555e-01 3.622407310165e-01 3.679134352627e-01 3.739407984846e-01 3.801487642161e-01 3.863671827306e-01 3.924336684457e-01 3.982036213289e-01 4.035556849247e-01 4.083959197582e-01 4.126615362177e-01 4.163228877071e-01 4.193808276359e-01 4.218701680729e-01 4.238512961701e-01 4.254085860847e-01 4.266432284245e-01 4.276648680032e-01 4.285850335875e-01 4.295057276513e-01 4.305118190958e-01 4.316636848438e-01 4.329898674790e-01 4.344824062597e-01 4.360976903376e-01 4.377592530089e-01 4.393591502086e-01 4.407689037181e-01 4.418488074391e-01 4.424517173939e-01 4.424448749965e-01 4.417081033835e-01 4.401504717772e-01 4.377161527013e-01 4.343853165887e-01 4.301879885256e-01 4.251960360860e-01 4.195266098385e-01 4.133408550149e-01 4.068319212902e-01 4.002203791489e-01 3.937409808404e-01 3.876256556978e-01 3.820912629326e-01 3.773198042208e-01 3.734459779424e-01 3.705453922991e-01 3.686323981794e-01 3.676596831798e-01 3.675298504870e-01 3.681064471795e-01 3.692344406689e-01 3.707572336124e-01 3.725296676224e-01 3.744329912701e-01 3.763843406077e-01 3.783327207894e-01 3.802649339165e-01 3.821904773024e-01 3.841380480293e-01 3.861391749518e-01 3.882183076708e-01 3.903782386490e-01 3.925941320098e-01 3.948067795599e-01 3.969274037272e-01 3.988382315942e-01 4.004075932374e-01 4.014991878861e-01 4.019926441411e-01 4.017938890248e-01 4.008535129088e-01 3.991774887764e-01 3.968324676354e-01 3.939557543194e-01 3.907413954889e-01 3.874398306818e-01 3.843352715065e-01 3.817207499129e-01 3.798743912169e-01 3.790241084629e-01 3.793249883700e-01 3.808374968366e-01 3.835269961272e-01 3.872711146133e-01 3.918787257821e-01 3.971220199739e-01 4.027684450842e-01 4.086093489424e-01 4.144825183382e-01 4.202889913417e-01 4.259976006783e-01 4.316337085457e-01 4.372758117836e-01 4.430230096769e-01 4.489771273905e-01 4.552170830095e-01 4.617737956290e-01 4.686220035371e-01 4.756754509173e-01 4.827918109670e-01 4.897966679557e-01 4.964958488076e-01 5.027171410283e-01 5.083229237194e-01 5.132353884346e-01 5.174509381845e-01 5.210408013620e-01 5.241466199222e-01 5.269553861334e-01 5.296803146080e-01 5.325227103207e-01 5.356373871470e-01 5.391093745759e-01 5.429294437218e-01 5.469956366390e-01 5.511203568140e-01 5.550583593724e-01 5.585408855094e-01 5.613064542369e-01 5.631447821631e-01 5.639149553572e-01 5.635668225644e-01 5.621441984670e-01 5.597719711927e-01 5.566435018540e-01 5.529869838748e-01 5.490349994418e-01 5.449991264981e-01 5.410390243938e-01 5.372620165139e-01 5.337154684536e-01 5.304112403934e-01 5.273500130176e-01 5.245441938388e-01 5.220530268761e-01 5.199851583973e-01 5.185068956871e-01 5.178192280970e-01 5.181223098460e-01 5.195811802696e-01 5.222700518907e-01 5.261505909602e-01 5.310515537865e-01 5.366769642236e-01 5.426432188694e-01 5.485190773072e-01 5.538930626936e-01 5.584212131448e-01 5.618824742797e-01 5.625297664555e-01 5.609428813251e-01 5.591623492508e-01 5.590480654630e-01 5.610778463601e-01 5.641407508579e-01 5.664624450372e-01 5.669665543302e-01 5.661015271015e-01 5.656239512707e-01 5.674233741276e-01 5.721860842223e-01 5.788577077296e-01 5.853314164908e-01 5.898270717903e-01 5.919887463338e-01 5.930243396528e-01 5.948306140446e-01 5.986708496556e-01 6.043116593770e-01 6.102442956585e-01 6.148373987293e-01 6.175473070515e-01 6.193673835721e-01 6.222246342723e-01 6.276875542672e-01 6.358287333016e-01 6.451062538904e-01 6.533357997939e-01 6.590393764619e-01 6.622408616168e-01 6.642946000839e-01 6.668514387361e-01 6.706290532254e-01 6.748591931595e-01 6.778048880223e-01 6.779630820064e-01 6.751420860117e-01 6.707302110213e-01 6.669620499050e-01 6.656185708753e-01 6.669978835386e-01 6.699185579898e-01 6.727399533475e-01 6.746552456659e-01 6.763479665648e-01 6.795689147146e-01 6.859173773587e-01 6.956531996438e-01 7.074004352166e-01 7.189742922071e-01 7.287330414392e-01 7.365053475520e-01 7.435642034371e-01 7.517113961147e-01 7.620305218908e-01 7.741108679662e-01 7.862632743615e-01 7.965011046494e-01 8.035550129941e-01 8.073385174687e-01 8.087534404213e-01 8.091226080321e-01 8.097184319140e-01 8.075765670822e-01 7.615432493340e-01 7.465035899078e-01 7.198142605141e-01 6.991035284591e-01 6.942895074621e-01 7.043289187118e-01 7.202227218705e-01 7.322964692505e-01 7.345955757728e-01 7.253592425045e-01 7.064982371760e-01 6.837429348703e-01 6.663016213078e-01 6.629365622045e-01 6.747512847718e-01 6.918076221897e-01 6.987977899205e-01 6.851711855381e-01 6.526990687529e-01 6.171788350354e-01 6.005473736578e-01 6.127095004926e-01 6.407308285311e-01 6.612335302557e-01 6.591795762184e-01 6.363139204601e-01 6.091634557134e-01 5.976262102706e-01 6.083152020661e-01 6.296533528410e-01 6.452854823438e-01 6.482052694281e-01 6.435832623153e-01 6.415583436798e-01 6.466315657026e-01 6.535847862040e-01 6.542842049072e-01 6.474048303189e-01 6.414168522538e-01 6.475829178693e-01 6.679956443125e-01 6.918819808408e-01 7.048144084791e-01 7.002712309734e-01 6.844402043176e-01 6.720104250661e-01 6.746482026092e-01 6.910540885907e-01 7.099387361874e-01 7.220106100616e-01 7.275342479977e-01 7.339107501047e-01 7.462994517406e-01 7.605280332889e-01 7.661493383974e-01 7.564275496983e-01 7.361056963612e-01 7.205608982245e-01 7.244880301970e-01 7.477525807650e-01 7.746462585390e-01 7.875026884832e-01 7.789499120211e-01 7.547602543693e-01 7.280925821391e-01 7.091577330943e-01 6.985832916273e-01 6.913521732044e-01 6.862426649181e-01 6.886910278816e-01 7.028375461181e-01 7.217985079516e-01 7.292201343583e-01 7.116962186013e-01 6.713464034814e-01 6.310260676264e-01 6.234089698794e-01 6.597746484986e-01 7.146778523760e-01 7.516467980649e-01 7.503612838921e-01 7.156143151199e-01 6.744074728515e-01 6.595822023740e-01 6.812539328626e-01 7.177717689221e-01 7.404553679529e-01 7.365927560817e-01 7.137647782746e-01 6.911279961867e-01 6.835280522059e-01 6.898219472520e-01 6.979690324510e-01 6.991966206163e-01 6.946933511724e-01 6.910753513601e-01 6.915613590454e-01 6.930740077854e-01 6.922344461927e-01 6.922224924377e-01 7.012990914219e-01 7.227825536994e-01 7.481178652671e-01 7.627078413596e-01 7.586713672583e-01 7.430143531376e-01 7.344722413461e-01 7.477147496186e-01 7.774538325342e-01 8.026092902251e-01 8.051668867550e-01 7.837903730287e-01 7.547986470963e-01 7.398880320541e-01 7.464880314854e-01 7.608831557390e-01 7.636657371447e-01 7.482446917249e-01 7.259500798350e-01 7.157918126313e-01 7.253093084603e-01 7.422368231862e-01 7.479336189352e-01 7.354184477545e-01 7.156203775432e-01 7.084156383000e-01 7.234689862334e-01 7.499097602141e-01 7.679791486217e-01 7.667962694978e-01 7.510891827108e-01 7.358211144094e-01
 2.224934016998e-01 2.225323694358e-01 2.224512323839e-01 2.223996167700e-01 2.225033966551e-01 2.227651249505e-01 2.230787250707e-01 2.233112582785e-01 2.234141717894e-01 2.234917263940e-01 2.237183342966e-01 2.241466232372e-01 2.246320923202e-01 2.249888395468e-01 2.251935329699e-01 2.254001360502e-01 2.257674211493e-01 2.263106733449e-01 2.269071905778e-01 2.274108751969e-01 2.277774756068e-01 2.281126465746e-01 2.285836509987e-01 2.292498455770e-01 2.299881624384e-01 2.306173923519e-01 2.310873883491e-01 2.315238631402e-01 2.320956280854e-01 2.328563307435e-01 2.337028388735e-01 2.344658215644e-01 2.350614626709e-01 2.355822978651e-01 2.362247462336e-01 2.370895819888e-01 2.380646143266e-01 2.389336012890e-01 2.396002276919e-01 2.401845743039e-01 2.409032940165e-01 2.418588759683e-01 2.429343854224e-01 2.439013845123e-01 2.446420891963e-01 2.452815485287e-01 2.460693273173e-01 2.471181780177e-01 2.482776311518e-01 2.492924619551e-01 2.500692872809e-01 2.507681199106e-01 2.516346518383e-01 2.527520664345e-01 2.539574725445e-01 2.550068634164e-01 2.558232133728e-01 2.565771498108e-01 2.575082192756e-01 2.586739634912e-01 2.598964607866e-01 2.609558511191e-01 2.618105714981e-01 2.626261128284e-01 2.636023188250e-01 2.647798214780e-01 2.660073579182e-01 2.670956768326e-01 2.680017449090e-01 2.688646960833e-01 2.698589860819e-01 2.710245582716e-01 2.722428903729e-01 2.733597410764e-01 2.743253434315e-01 2.752308538741e-01 2.762195667715e-01 2.773543382033e-01 2.785605343000e-01 2.797002189141e-01 2.807029963030e-01 2.816271198155e-01 2.825984345908e-01 2.836936693693e-01 2.848751259616e-01 2.860227574780e-01 2.870427836898e-01 2.879605642481e-01 2.888967160464e-01 2.899502688927e-01 2.911037740885e-01 2.922416880677e-01 2.932603704423e-01 2.941632968233e-01 2.950591632927e-01 2.960626266735e-01 2.971808798581e-01 2.983033937402e-01 2.993133240771e-01 3.001986302022e-01 3.010583235412e-01 3.020058493262e-01 3.030669935999e-01 3.041551732415e-01 3.051542697540e-01 3.060294268450e-01 3.068570454095e-01 3.077451985913e-01 3.087321539709e-01 3.097595339140e-01 3.107320523321e-01 3.115997427464e-01 3.124031669048e-01 3.132299911280e-01 3.141316917904e-01 3.150802129006e-01 3.160025091811e-01 3.168479938903e-01 3.176275028538e-01 3.183979436112e-01 3.192095765451e-01 3.200634535086e-01 3.209134440504e-01 3.217145551324e-01 3.224594963357e-01 3.231782908167e-01 3.239061056880e-01 3.246572058174e-01 3.254169492011e-01 3.261537611522e-01 3.268507746793e-01 3.275147482910e-01 3.281656592984e-01 3.288185999257e-01 3.294770212035e-01 3.301313922783e-01 3.307648002980e-01 3.313665153947e-01 3.319403362253e-01 3.324984817206e-01 3.330508661631e-01 3.336036290762e-01 3.341510807610e-01 3.346787983820e-01 3.351790160909e-01 3.356575595579e-01 3.361258073429e-01 3.365893273749e-01 3.370467776100e-01 3.374891383924e-01 3.379082205565e-01 3.383085729606e-01 3.387042220580e-01 3.390984897231e-01 3.394801740187e-01 3.398341207673e-01 3.401510966115e-01 3.404379125578e-01 3.407184244700e-01 3.410091506744e-01 3.412994400782e-01 3.415625534356e-01 3.417786511720e-01 3.419475860582e-01 3.420912255273e-01 3.422395095440e-01 3.424025020486e-01 3.425633084994e-01 3.426980179794e-01 3.427922507502e-01 3.428467403850e-01 3.428797533408e-01 3.429144336851e-01 3.429606656879e-01 3.430096125914e-01 3.430427183968e-01 3.430398304573e-01 3.429946613180e-01 3.429243678052e-01 3.428548053339e-01 3.427958079842e-01 3.427353725628e-01 3.426511241783e-01 3.425254383642e-01 3.423621483392e-01 3.421824330899e-01 3.419999936160e-01 3.418093960111e-01 3.416011158571e-01 3.413653168878e-01 3.411023699253e-01 3.408162273389e-01 3.405080957801e-01 3.401760460434e-01 3.398235073814e-01 3.394603086407e-01 3.390883818142e-01 3.386946880658e-01 3.382640802134e-01 3.377929272728e-01 3.372985147056e-01 3.368059967342e-01 3.363204009818e-01 3.358169971619e-01 3.352667624985e-01 3.346667044226e-01 3.340441869038e-01 3.334313209944e-01 3.328327247817e-01 3.322165900284e-01 3.315498008687e-01 3.308319041927e-01 3.300950971581e-01 3.293703479310e-01 3.286575329008e-01 3.279265123819e-01 3.271469104995e-01 3.263207589811e-01 3.254779326200e-01 3.246442703835e-01 3.238173553807e-01 3.229718493399e-01 3.220819378896e-01 3.211474094377e-01 3.201947856424e-01 3.192472971919e-01 3.183066019470e-01 3.173494155144e-01 3.163504946483e-01 3.153056395754e-01 3.142401369661e-01 3.131825744775e-01 3.121343991158e-01 3.110705624113e-01 3.099621226555e-01 3.088071642845e-01 3.076359665978e-01 3.064811146626e-01 3.053373932487e-01 3.041701829461e-01 3.029538932406e-01 3.016978886114e-01 3.004400965944e-01 2.992068523921e-01 2.979765452596e-01 2.967085479982e-01 2.953903012407e-01 2.940495488652e-01 2.927253505430e-01 2.914228553958e-01 2.901051653145e-01 2.887354405000e-01 2.873262318377e-01 2.859191479025e-01 2.845363304462e-01 2.831565974325e-01 2.817382724516e-01 2.802678992913e-01 2.787819281215e-01 2.773149352965e-01 2.758600277671e-01 2.743797083886e-01 2.728498220393e-01 2.712877237273e-01 2.697340022097e-01 2.681985570216e-01 2.666497253321e-01 2.650570165762e-01 2.634287305115e-01 2.617955871336e-01 2.601780206207e-01 2.585594718748e-01 2.569075266138e-01 2.552218541704e-01 2.535306977058e-01 2.518512458819e-01 2.501745493759e-01 2.484770568551e-01 2.467512225271e-01 2.450198056543e-01 2.433041902742e-01 2.415948100225e-01 2.398710833910e-01 2.381268515192e-01 2.363767366692e-01 2.346386747531e-01 2.329119136291e-01 2.311767346737e-01 2.294277020366e-01 2.276768908328e-01 2.259331721294e-01 2.241945307282e-01 2.224513336909e-01 2.206997259250e-01 2.189513727800e-01 2.172140268968e-01 2.154791200854e-01 2.137362899848e-01 2.119897753278e-01 2.102520720984e-01 2.085303403442e-01 2.068183671311e-01 2.051031405556e-01 2.033869997913e-01 2.016845336422e-01 2.000007666455e-01 1.983326508987e-01 1.966724895465e-01 1.950200564827e-01 1.933840843865e-01 1.917685570205e-01 1.901693769187e-01 1.885849442001e-01 1.870186942869e-01 1.854747571024e-01 1.839517097583e-01 1.824470188027e-01 1.809602006801e-01 1.794978537210e-01 1.780653431964e-01 1.766590990678e-01 1.752752536106e-01 1.739162342057e-01 1.725873829374e-01 1.712924815151e-01 1.700319270065e-01 1.688026560224e-01 1.676054519638e-01 1.664448078008e-01 1.653210713883e-01 1.642355050042e-01 1.631913659598e-01 1.621866905545e-01 1.612235416746e-01 1.603016782137e-01 1.594214343386e-01 1.585870656593e-01 1.578015197011e-01 1.570618937085e-01 1.563679491605e-01 1.557209093167e-01 1.551233704153e-01 1.545789730601e-01 1.540872232884e-01 1.536450354188e-01 1.532533554672e-01 1.529149648706e-01 1.526298012835e-01 1.524006359837e-01 1.522254365143e-01 1.521022310805e-01 1.520330271206e-01 1.520172771464e-01 1.520561437757e-01 1.521511184470e-01 1.522991066966e-01 1.524988618753e-01 1.527517367861e-01 1.530567819906e-01 1.534149874364e-01 1.538257793673e-01 1.542853647183e-01 1.547939635200e-01 1.553516471115e-01 1.559572731469e-01 1.566116418730e-01 1.573117564419e-01 1.580554388108e-01 1.588425175623e-01 1.596732346898e-01 1.605449539181e-01 1.614583521041e-01 1.624098091855e-01 1.633978911087e-01 1.644232410109e-01 1.654829275714e-01 1.665767021009e-01 1.677037174092e-01 1.688603610212e-01 1.700473667173e-01 1.712638721950e-01 1.725055588004e-01 1.737736346158e-01 1.750661256657e-01 1.763807561997e-01 1.777187523783e-01 1.790766407968e-01 1.804523747708e-01 1.818462847621e-01 1.832560360111e-01 1.846807977854e-01 1.861214993294e-01 1.875735648931e-01 1.890366682308e-01 1.905105057253e-01 1.919926761570e-01 1.934837835160e-01 1.949816180304e-01 1.964839869383e-01 1.979919662365e-01 1.995025078724e-01 2.010149906857e-01 2.025302726537e-01 2.040438926177e-01 2.055572050878e-01 2.070705258188e-01 2.085793742805e-01 2.100855265484e-01 2.115864696743e-01 2.130810591730e-01 2.145705251403e-01 2.160531789098e-01 2.175260692083e-01 2.189910243876e-01 2.204452514067e-01 2.218885651075e-01 2.233217569738e-01 2.247423409735e-01 2.261495044111e-01 2.275434460312e-01 2.289214229502e-01 2.302858280018e-01 2.316339877739e-01 2.329646892820e-01 2.342792087642e-01 2.355740326203e-01 2.368505388415e-01 2.381089014959e-01 2.393458011454e-01 2.405624412836e-01 2.417585095318e-01 2.429317613090e-01 2.440836098858e-01 2.452120787690e-01 2.463164375306e-01 2.473974058862e-01 2.484527983774e-01 2.494828141695e-01 2.504877062064e-01 2.514657299558e-01 2.524180888010e-01 2.533425784660e-01 2.542386902883e-01 2.551072875317e-01 2.559464735566e-01 2.567572009178e-01 2.575390025519e-01 2.582896438061e-01 2.590096207661e-01 2.596990014238e-01 2.603565741897e-01 2.609835103341e-01 2.615788093370e-01 2.621405872506e-01 2.626698863458e-01 2.631648357562e-01 2.636275433547e-01 2.640568494459e-01 2.644517599767e-01 2.648118734858e-01 2.651370571123e-01 2.654260945676e-01 2.656806630715e-01 2.658996582342e-01 2.660824699758e-01 2.662294804699e-01 2.663394274387e-01 2.664122486017e-01 2.664488710165e-01 2.664475665717e-01 2.664099859934e-01 2.663347147842e-01 2.662203862632e-01 2.660693173276e-01 2.658787260378e-01 2.656499684787e-01 2.653845430268e-01 2.650785928030e-01 2.647356641037e-01 2.643527947289e-01 2.639296530966e-01 2.634702007714e-01 2.629701640444e-01 2.624317432744e-01 2.618545279795e-01 2.612349830859e-01 2.605786433022e-01 2.598819584220e-01 2.591458560062e-01 2.583731516928e-01 2.575574637094e-01 2.567032675282e-01 2.558098556750e-01 2.548764013995e-01 2.539074314819e-01 2.528964700535e-01 2.518453410583e-01 2.507565579777e-01 2.496261814785e-01 2.484611098406e-01 2.472557603639e-01 2.460098156215e-01 2.447284151774e-01 2.434045732740e-01 2.420461663109e-01 2.406508406808e-01 2.392141839986e-01 2.377434084582e-01 2.362318444706e-01 2.346846411343e-01 2.331036629688e-01 2.314820080523e-01 2.298274974993e-01 2.281350949038e-01 2.264056135718e-01 2.246462054447e-01 2.228481512108e-01 2.210190162864e-01 2.191552578281e-01 2.172545083114e-01 2.153267110085e-01 2.133625366131e-01 2.113682111223e-01 2.093434520286e-01 2.072838489735e-01 2.051998097087e-01 2.030833042819e-01 2.009379413729e-01 1.987673449212e-01 1.965634615242e-01 1.943393684932e-01 1.920871382719e-01 1.898083229409e-01 1.875097962966e-01 1.851808758151e-01 1.828344608593e-01 1.804658224089e-01 1.780739641428e-01 1.756691847039e-01 1.732403344408e-01 1.707970149071e-01 1.683392608944e-01 1.658624758538e-01 1.633790880541e-01 1.608793572754e-01 1.583707397920e-01 1.558554448244e-01 1.533272156818e-01 1.508007190005e-01 1.482672940909e-01 1.457321374042e-01 1.432024950052e-01 1.406691046346e-01 1.381460777592e-01 1.356280869310e-01 1.331194813930e-01 1.306295841439e-01 1.281492143652e-01 1.256922542797e-01 1.232560254700e-01 1.208427064517e-01 1.184649627975e-01 1.161146853767e-01 1.138060063519e-01 1.115398052509e-01 1.093167987423e-01 1.071509374426e-01 1.050363738534e-01 1.029855086977e-01 1.010041533806e-01 9.909180088070e-02 9.726548311516e-02 9.552083859031e-02 9.386883298683e-02 9.231772063275e-02 9.086551070675e-02 8.953026378099e-02 8.831035649353e-02 8.721390597194e-02 8.625090029194e-02 8.541581849634e-02 8.472386870224e-02 8.417370069893e-02 8.376689944667e-02 8.351484130502e-02 8.340772046623e-02 8.345367390259e-02 8.365048026446e-02 8.399120032382e-02 8.448456651357e-02 8.511678383328e-02 8.589005210157e-02 8.680054631428e-02 8.783552574043e-02 8.899946693716e-02 9.027814927404e-02 9.166701068698e-02 9.316545660411e-02 9.475562656162e-02 9.644303712651e-02 9.821439510653e-02 1.000610727411e-01 1.019852489378e-01 1.039695553906e-01 1.060176866797e-01 1.081210855814e-01 1.102703734691e-01 1.124690704282e-01 1.147001911291e-01 1.169681001031e-01 1.192669573051e-01 1.215873988604e-01 1.239354851068e-01 1.262960769127e-01 1.286708867265e-01 1.310583318026e-01 1.334481050706e-01 1.358483789319e-01 1.382451371248e-01 1.406407428400e-01 1.430347489653e-01 1.454150393139e-01 1.477928110322e-01 1.501547628966e-01 1.525016850081e-01 1.548362440097e-01 1.571459313894e-01 1.594418402927e-01 1.617118320326e-01 1.639563619246e-01 1.661795076209e-01 1.683679547590e-01 1.705340964901e-01 1.726663720454e-01 1.747647539346e-01 1.768335614550e-01 1.788594164926e-01 1.808544311455e-01 1.828096298546e-01 1.847239029126e-01 1.866028999003e-01 1.884314886127e-01 1.902222448499e-01 1.919666622290e-01 1.936644142674e-01 1.953217322523e-01 1.969242072111e-01 1.984821741898e-01 1.999885493249e-01 2.014418122837e-01 2.028491828942e-01 2.041982319427e-01 2.054985026297e-01 2.067432227343e-01 2.079296767986e-01 2.090658682237e-01 2.101398545818e-01 2.111604685389e-01 2.121224025640e-01 2.130231824254e-01 2.138688494367e-01 2.146503132022e-01 2.153741724062e-01 2.160375414538e-01 2.166360069877e-01 2.171770271023e-01 2.176523340820e-01 2.180664891739e-01 2.184190262773e-01 2.187055097344e-01 2.189319669237e-01 2.190923056790e-01 2.191889484116e-01 2.192239703127e-01 2.191923782126e-01 2.191003611510e-01 2.189425886771e-01 2.187202144514e-01 2.184373344422e-01 2.180883620026e-01 2.176801769865e-01 2.172080827330e-01 2.166723949454e-01 2.160784340525e-01 2.154208900161e-01 2.147068534622e-01 2.139324551382e-01 2.130986613303e-01 2.122100651988e-01 2.112621186239e-01 2.102633113404e-01 2.092096880704e-01 2.081034266254e-01 2.069484440127e-01 2.057422821286e-01 2.044922495694e-01 2.031967711564e-01 2.018583936633e-01 2.004812979879e-01 1.990647785541e-01 1.976144518524e-01 1.961322539104e-01 1.946205430490e-01 1.930841393652e-01 1.915246513779e-01 1.899462619525e-01 1.883552679410e-01 1.867524907926e-01 1.851448888817e-01 1.835359792008e-01 1.819293575332e-01 1.803345061251e-01 1.787511850392e-01 1.771904901154e-01 1.756553725146e-01 1.741509373636e-01 1.726891175621e-01 1.712691620491e-01 1.699054794918e-01 1.686003723503e-01 1.673621098172e-01 1.662014898778e-01 1.651203460977e-01 1.641327786771e-01 1.632420742343e-01 1.624573582613e-01 1.617874298027e-01 1.612369890543e-01 1.608168000326e-01 1.605313065250e-01 1.603876716931e-01 1.603932217556e-01 1.605512249867e-01 1.608686956970e-01 1.613498022415e-01 1.619958854658e-01 1.628135582327e-01 1.638008012734e-01 1.649620578457e-01 1.662974149168e-01 1.678041258324e-01 1.694851423070e-01 1.713348401610e-01 1.733528848263e-01 1.755360019317e-01 1.778779569312e-01 1.803788831650e-01 1.830293334431e-01 1.858277101505e-01 1.887659852782e-01 1.918387987244e-01 1.950408068036e-01 1.983644694002e-01 2.018042869171e-01 2.053531056109e-01 2.090037907008e-01 2.127502366160e-01 2.165844272958e-01 2.205002523697e-01 2.244915995226e-01 2.285497694619e-01 2.326697501563e-01 2.368442566697e-01 2.410661868054e-01 2.453310923444e-01 2.496295174812e-01 2.539575125252e-01 2.583075680235e-01 2.626735662008e-01 2.670501005278e-01 2.714296286740e-01 2.758079742313e-01 2.801782753804e-01 2.845350649608e-01 2.888725191541e-01 2.931850581105e-01 2.974673069476e-01 3.017138381094e-01 3.059199042857e-01 3.100789197062e-01 3.141859509011e-01 3.182360732873e-01 3.222240187700e-01 3.261448537273e-01 3.299934419867e-01 3.337648642875e-01 3.374546277084e-01 3.410571191896e-01 3.445695662002e-01 3.479855752039e-01 3.513010438764e-01 3.545118900270e-01 3.576126792959e-01 3.606005929407e-01 3.634700168826e-01 3.662165405515e-01 3.688378798302e-01 3.713276637245e-01 3.736848317732e-01 3.759030921797e-01 3.779800792567e-01 3.799125743695e-01 3.816952644613e-01 3.833276651721e-01 3.848040164551e-01 3.861220120875e-01 3.872798127677e-01 3.882719547441e-01 3.890990031639e-01 3.897554662923e-01 3.902413698340e-01 3.905536607620e-01 3.906897165560e-01 3.906499595622e-01 3.904305649127e-01 3.900313658893e-01 3.894505624328e-01 3.886872136464e-01 3.877407733603e-01 3.866108068926e-01 3.852963317113e-01 3.837981004080e-01 3.821168201771e-01 3.802529112578e-01 3.782065034440e-01 3.759795168360e-01 3.735738746412e-01 3.709904755673e-01 3.682319772595e-01 3.653007615917e-01 3.622002097811e-01 3.589323556960e-01 3.555023156489e-01 3.519135665367e-01 3.481705126857e-01 3.442804011543e-01 3.402454409065e-01 3.360752278413e-01 3.317741447866e-01 3.273506462692e-01 3.228131832145e-01 3.181675949750e-01 3.134261766402e-01 3.085968356719e-01 3.036904439788e-01 2.987202746423e-01 2.936962297511e-01 2.886335438143e-01 2.835457911817e-01 2.784473953326e-01 2.733560862796e-01 2.682864198743e-01 2.632586319263e-01 2.582911481229e-01 2.534029374699e-01 2.486167171498e-01 2.439526561710e-01 2.394358216130e-01 2.350887137943e-01 2.309354505604e-01 2.270017203782e-01 2.233107311891e-01 2.198881419146e-01 2.167577666386e-01 2.139411859550e-01 2.114600736028e-01 2.093341421081e-01 2.075797684826e-01 2.062118835401e-01 2.052390977448e-01 2.046701856908e-01 2.045080989427e-01 2.047510653607e-01 2.053953341614e-01 2.064294929176e-01 2.078428693875e-01 2.096180217353e-01 2.117358261506e-01 2.141759865700e-01 2.169132254611e-01 2.199243990515e-01 2.231829354742e-01 2.266612263247e-01 2.303343915649e-01 2.341745185527e-01 2.381555128105e-01 2.422522158528e-01 2.464375030421e-01 2.506908864456e-01 2.549851227543e-01 2.593008006214e-01 2.636169546674e-01 2.679117514004e-01 2.721693142841e-01 2.763694258899e-01 2.804975384821e-01 2.845372782672e-01 2.884737043694e-01 2.922939592101e-01 2.959848113059e-01 2.995340794086e-01 3.029329151259e-01 3.061690822894e-01 3.092354187743e-01 3.121223336904e-01 3.148233236062e-01 3.173317029691e-01 3.196412857915e-01 3.217472394447e-01 3.236448227131e-01 3.253300308488e-01 3.267988776374e-01 3.280505070144e-01 3.290813376878e-01 3.298906811562e-01 3.304781765643e-01 3.308423310519e-01 3.309852505171e-01 3.309060783242e-01 3.306067948531e-01 3.300896632545e-01 3.293554358703e-01 3.284079127973e-01 3.272497506718e-01 3.258825633872e-01 3.243127061025e-01 3.225415796032e-01 3.205744699690e-01 3.184158094779e-01 3.160700376602e-01 3.135429477535e-01 3.108391626842e-01 3.079637138069e-01 3.049219398676e-01 3.017205598710e-01 2.983642912842e-01 2.948592904929e-01 2.912118831874e-01 2.874279630774e-01 2.835149563717e-01 2.794792094741e-01 2.753273436430e-01 2.710678379624e-01 2.667076568172e-01 2.622555610154e-01 2.577196209591e-01 2.531088884786e-01 2.484344111782e-01 2.437058558870e-01 2.389355777251e-01 2.341368262194e-01 2.293231100603e-01 2.245102649839e-01 2.197167951344e-01 2.149604617767e-01 2.102633155947e-01 2.056491055900e-01 2.011413609376e-01 1.967714156166e-01 1.925670894910e-01 1.885626899808e-01 1.847945060584e-01 1.812984384986e-01 1.781155122323e-01 1.752846604123e-01 1.728469467440e-01 1.708418232980e-01 1.693055718863e-01 1.682722950644e-01 1.677689372037e-01 1.678188499238e-01 1.684339188331e-01 1.696216452876e-01 1.713795342999e-01 1.736953134821e-01 1.765504057079e-01 1.799174965479e-01 1.837645194917e-01 1.880534309985e-01 1.927414921276e-01 1.977853657142e-01 2.031370455411e-01 2.087518114523e-01 2.145803128331e-01 2.205761334542e-01 2.266935576949e-01 2.328865778229e-01 2.391134008907e-01 2.453286530143e-01 2.514935371030e-01 2.575676608562e-01 2.635130040162e-01 2.692956983305e-01 2.748753562778e-01 2.802246157376e-01 2.853095862921e-01 2.900993235526e-01 2.945701548280e-01 2.986914066954e-01 3.024431658473e-01 3.058036882598e-01 3.087484754492e-01 3.112668394280e-01 3.133396824807e-01 3.149555664954e-01 3.161065890024e-01 3.167828315761e-01 3.169829676755e-01 3.167044893682e-01 3.159509738491e-01 3.147278822248e-01 3.130443133818e-01 3.109141462037e-01 3.083525934859e-01 3.053830175949e-01 3.020277494389e-01 2.983176530078e-01 2.942865521633e-01 2.899695245177e-01 2.854128965851e-01 2.806612357488e-01 2.757650963768e-01 2.707816305766e-01 2.657672205644e-01 2.607877297870e-01 2.559065928855e-01 2.511907881504e-01 2.467093391729e-01 2.425282029486e-01 2.387140320090e-01 2.353266016375e-01 2.324218434674e-01 2.300457693336e-01 2.282357956634e-01 2.270180641200e-01 2.264036006662e-01 2.263937585307e-01 2.269728432476e-01 2.281166730364e-01 2.297882355198e-01 2.319414124574e-01 2.345257851699e-01 2.374824293394e-01 2.407542956988e-01 2.442824919860e-01 2.480081656791e-01 2.518801723178e-01 2.558462031579e-01 2.598611527814e-01 2.638885952039e-01 2.678924805226e-01 2.718478844071e-01 2.757347450715e-01 2.795366139090e-01 2.832456617979e-01 2.868578548530e-01 2.903731990407e-01 2.937970820311e-01 2.971359995426e-01 3.004001078295e-01 3.036008175556e-01 3.067486909140e-01 3.098562906822e-01 3.129315199748e-01 3.159834168307e-01 3.190156532298e-01 3.220285043482e-01 3.250187874056e-01 3.279777882997e-01 3.308924057430e-01 3.337461023873e-01 3.365136653349e-01 3.391712707799e-01 3.416853198419e-01 3.440237727562e-01 3.461510750785e-01 3.480277101664e-01 3.496183690429e-01 3.508833125271e-01 3.517877165362e-01 3.522990552064e-01 3.523853206178e-01 3.520244372349e-01 3.511952181161e-01 3.498851523668e-01 3.480902985117e-01 3.458109336828e-01 3.430613138216e-01 3.398610937573e-01 3.362403301922e-01 3.322413717239e-01 3.279138098333e-01 3.233179166492e-01 3.185234618129e-01 3.136089356072e-01 3.086608145608e-01 3.037689904166e-01 2.990296359123e-01 2.945402987699e-01 2.903936828723e-01 2.866804674183e-01 2.834796928298e-01 2.808597704677e-01 2.788726523517e-01 2.775514345009e-01 2.769102366555e-01 2.769429023669e-01 2.776237726059e-01 2.789098170113e-01 2.807453917100e-01 2.830621363698e-01 2.857885482985e-01 2.888485213577e-01 2.921673581770e-01 2.956766596556e-01 2.993129343186e-01 3.030224165779e-01 3.067614999266e-01 3.104951843081e-01 3.142003862585e-01 3.178612887156e-01 3.214706284562e-01 3.250266931452e-01 3.285318852510e-01 3.319902657921e-01 3.354045488008e-01 3.387753185152e-01 3.420988890906e-01 3.453648442621e-01 3.485558528987e-01 3.516456939702e-01 3.546021396279e-01 3.573858260259e-01 3.599525421577e-01 3.622535136595e-01 3.642381907124e-01 3.658609723017e-01 3.670765146164e-01 3.678501996497e-01 3.681572110634e-01 3.679864717170e-01 3.673443979205e-01 3.662555735063e-01 3.647649989947e-01 3.629418820242e-01 3.608739454681e-01 3.586720858457e-01 3.564644398659e-01 3.543927361515e-01 3.526083306047e-01 3.512622277599e-01 3.504960434932e-01 3.504372215353e-01 3.511836839700e-01 3.528008173293e-01 3.553114645277e-01 3.586963082078e-01 3.628934291959e-01 3.677994218955e-01 3.732829641883e-01 3.791870440116e-01 3.853411842660e-01 3.915719475354e-01 3.977119762191e-01 4.036078476896e-01 4.091272739444e-01 4.141647394630e-01 4.186460425487e-01 4.225275245316e-01 4.258014246537e-01 4.284909251572e-01 4.306496370126e-01 4.323569116973e-01 4.337122170930e-01 4.348254035184e-01 4.358131564478e-01 4.367839241624e-01 4.378331093580e-01 4.390327527357e-01 4.404222612136e-01 4.420067214140e-01 4.437545785684e-01 4.455946300916e-01 4.474265696496e-01 4.491241866655e-01 4.505419757692e-01 4.515321628696e-01 4.519479181072e-01 4.516592232309e-01 4.505620190954e-01 4.485800774390e-01 4.456806900684e-01 4.418736117493e-01 4.372119680150e-01 4.317987453808e-01 4.257761757885e-01 4.193275808897e-01 4.126623216055e-01 4.060093259204e-01 3.996017897716e-01 3.936609393951e-01 3.883801738420e-01 3.839114452483e-01 3.803521574581e-01 3.777396875282e-01 3.760520594822e-01 3.752141547123e-01 3.751079701816e-01 3.755963543847e-01 3.765283910554e-01 3.777664032863e-01 3.791947805262e-01 3.807277952501e-01 3.823168771778e-01 3.839462027731e-01 3.856271947186e-01 3.873911452698e-01 3.892734538570e-01 3.913037222066e-01 3.934892821189e-01 3.958110130963e-01 3.982145471497e-01 4.006115828860e-01 4.028845248029e-01 4.048966926641e-01 4.065087488081e-01 4.075895710680e-01 4.080367780590e-01 4.077896263280e-01 4.068417818131e-01 4.052506902785e-01 4.031372917778e-01 4.006870926386e-01 3.981382860643e-01 3.957615916708e-01 3.938419118817e-01 3.926442610020e-01 3.923891917715e-01 3.932242570011e-01 3.952047708639e-01 3.982955135542e-01 4.023706570363e-01 4.072415084452e-01 4.126816753566e-01 4.184575979951e-01 4.243605207960e-01 4.302278648442e-01 4.359608142216e-01 4.415253170700e-01 4.469541542914e-01 4.523252192246e-01 4.577471159610e-01 4.633376997318e-01 4.691855447883e-01 4.753428745940e-01 4.818025481379e-01 4.884957871223e-01 4.953009248553e-01 5.020527647637e-01 5.085743875727e-01 5.146994847252e-01 5.202956364210e-01 5.252908942718e-01 5.296817093641e-01 5.335411058438e-01 5.370050142146e-01 5.402582962005e-01 5.435060517896e-01 5.469353988994e-01 5.506897835454e-01 5.548331931893e-01 5.593378850992e-01 5.640797616083e-01 5.688513071569e-01 5.733896519285e-01 5.774042876580e-01 5.806232864994e-01 5.828209408532e-01 5.838456046576e-01 5.836377314716e-01 5.822303132610e-01 5.797430701892e-01 5.763629435954e-01 5.723163218371e-01 5.678416669559e-01 5.631564886822e-01 5.584440231646e-01 5.538336987365e-01 5.494096242298e-01 5.452277139419e-01 5.413286697039e-01 5.377769690531e-01 5.346704136156e-01 5.321557153825e-01 5.304253141968e-01 5.296871154330e-01 5.301432452381e-01 5.319341600619e-01 5.351050532966e-01 5.395785485204e-01 5.451395669981e-01 5.514619858706e-01 5.581302419481e-01 5.647053104147e-01 5.707730627752e-01 5.760036670692e-01 5.780707488393e-01 5.778732227476e-01 5.774316011864e-01 5.785603700932e-01 5.816660205284e-01 5.855596006503e-01 5.884194208504e-01 5.891626946027e-01 5.882813005517e-01 5.876108272953e-01 5.891397776987e-01 5.936356521898e-01 6.000863500690e-01 6.063804387670e-01 6.107037597911e-01 6.126734326389e-01 6.134908903216e-01 6.150630530525e-01 6.186599676474e-01 6.240288205193e-01 6.296188879586e-01 6.337457811549e-01 6.358456145180e-01 6.369486723364e-01 6.390785469342e-01 6.439239261622e-01 6.516496055606e-01 6.607351498887e-01 6.689533412390e-01 6.747651347511e-01 6.781614446070e-01 6.805041404991e-01 6.834771685604e-01 6.878243934249e-01 6.927542321341e-01 6.964722220862e-01 6.974073073810e-01 6.953156481986e-01 6.915708726607e-01 6.884160932780e-01 6.876378722051e-01 6.895082905072e-01 6.927791238165e-01 6.957230727761e-01 6.974570255912e-01 6.986560092763e-01 7.011563111102e-01 7.067287812656e-01 7.158341538243e-01 7.272463828422e-01 7.388297869150e-01 7.488856178278e-01 7.571298072715e-01 7.647086195820e-01 7.733162893320e-01 7.839800310619e-01 7.962936943702e-01 8.086288009977e-01 8.190921313861e-01 8.264965325626e-01 8.307490379347e-01 8.325711033143e-01 8.329669140970e-01 8.331347940778e-01 7.899995067811e-01 7.588515480649e-01 7.333008712847e-01 7.098835305384e-01 7.018268856998e-01 7.117286506772e-01 7.303576100349e-01 7.454260806200e-01 7.497969813602e-01 7.432642189927e-01 7.297138715947e-01 7.137029912045e-01 6.991403588872e-01 6.899262659424e-01 6.895292676438e-01 6.978994085233e-01 7.087981268778e-01 7.118776828941e-01 6.991714260110e-01 6.714862426289e-01 6.406054323163e-01 6.237508274098e-01 6.301049071743e-01 6.514428256484e-01 6.693843750694e-01 6.701821052098e-01 6.530087594811e-01 6.293449304095e-01 6.149067474479e-01 6.176249948744e-01 6.322549969111e-01 6.476531016865e-01 6.570950265866e-01 6.613973731581e-01 6.646115152592e-01 6.680857604968e-01 6.690121620300e-01 6.648273769780e-01 6.583741034383e-01 6.577656577616e-01 6.695239288915e-01 6.909804566984e-01 7.111327221290e-01 7.193326655087e-01 7.132987899708e-01 7.008336702516e-01 6.940410161853e-01 6.993309294699e-01 7.122562384731e-01 7.232666714904e-01 7.277682341599e-01 7.303230085904e-01 7.396113157654e-01 7.582369226865e-01 7.778772728748e-01 7.855680958938e-01 7.746300720613e-01 7.514513187930e-01 7.333786706394e-01 7.364077105555e-01 7.605660323577e-01 7.897061701056e-01 8.058537093156e-01 8.014316590140e-01 7.815396077174e-01 7.579111785219e-01 7.392883569125e-01 7.261252956912e-01 7.148610107730e-01 7.063251600768e-01 7.073517141559e-01 7.220621202971e-01 7.423552109678e-01 7.505177315162e-01 7.322816886800e-01 6.893046186670e-01 6.443079863008e-01 6.309239210429e-01 6.628643464384e-01 7.163078823634e-01 7.544872494639e-01 7.561011812132e-01 7.248339152343e-01 6.863277508167e-01 6.722543984185e-01 6.932598435562e-01 7.298234561488e-01 7.548383154810e-01 7.556675469394e-01 7.385218863379e-01 7.201445919768e-01 7.135143761253e-01 7.181324312417e-01 7.245224645939e-01 7.259411747549e-01 7.235057795330e-01 7.217362218959e-01 7.213646868201e-01 7.185189512970e-01 7.113119381729e-01 7.056993865477e-01 7.122220023112e-01 7.342386854572e-01 7.610569472337e-01 7.758155831889e-01 7.698506164593e-01 7.511665833916e-01 7.407012169621e-01 7.548776013652e-01 7.879889028253e-01 8.170655851340e-01 8.226410115094e-01 8.030867532973e-01 7.753241222467e-01 7.618413190988e-01 7.702851543987e-01 7.864417274083e-01 7.902217223026e-01 7.746653744293e-01 7.512349189749e-01 7.395611767765e-01 7.479849827061e-01 7.645932808228e-01 7.703939696892e-01 7.577224161403e-01 7.368812337002e-01 7.275400347534e-01 7.399859047902e-01 7.645300687323e-01 7.823521377541e-01 7.829579169881e-01 7.707488385987e-01 7.595308230767e-01
 2.180800143941e-01 2.179578371800e-01 2.177221701476e-01 2.175201758895e-01 2.174745131272e-01 2.175913521560e-01 2.177652831352e-01 2.178548627956e-01 2.178084708221e-01 2.177411724656e-01 2.178354981692e-01 2.181374009538e-01 2.184922944328e-01 2.187143868952e-01 2.187879978478e-01 2.188690371170e-01 2.191146083751e-01 2.195417342052e-01 2.200267100427e-01 2.204173676581e-01 2.206660630076e-01 2.208862422830e-01 2.212534325393e-01 2.218238903152e-01 2.224655178999e-01 2.229942954582e-01 2.233649333079e-01 2.237072187516e-01 2.241908877462e-01 2.248697115697e-01 2.256384346327e-01 2.263220274860e-01 2.268347779113e-01 2.272761798207e-01 2.278486002710e-01 2.286512711121e-01 2.295648409638e-01 2.303704336941e-01 2.309734673150e-01 2.314968528957e-01 2.321611013437e-01 2.330699390347e-01 2.341039755128e-01 2.350273200685e-01 2.357199764545e-01 2.363129964234e-01 2.370632334511e-01 2.380829464903e-01 2.392164037107e-01 2.402034766862e-01 2.409499852002e-01 2.416192584846e-01 2.424622931800e-01 2.435652248545e-01 2.447613038101e-01 2.457989182374e-01 2.465992695846e-01 2.473385439239e-01 2.482619432975e-01 2.494275525212e-01 2.506536458579e-01 2.517156069954e-01 2.525700823248e-01 2.533849767743e-01 2.543661101853e-01 2.555574857107e-01 2.568037591567e-01 2.579079788405e-01 2.588256432628e-01 2.597003998932e-01 2.607123825371e-01 2.619041605646e-01 2.631542351662e-01 2.643011135538e-01 2.652908036788e-01 2.662181320572e-01 2.672348342213e-01 2.684080261353e-01 2.696582877607e-01 2.708390169997e-01 2.718770623320e-01 2.728345055202e-01 2.738439804766e-01 2.749872778757e-01 2.762231018041e-01 2.774223328566e-01 2.784876236761e-01 2.794489038084e-01 2.804343340355e-01 2.815463309999e-01 2.827623262832e-01 2.839602137288e-01 2.850341414540e-01 2.859905012641e-01 2.869455311218e-01 2.880172708944e-01 2.892064637143e-01 2.903962863416e-01 2.914688776339e-01 2.924174263090e-01 2.933454478867e-01 2.943684918688e-01 2.955081010486e-01 2.966716094888e-01 2.977412890851e-01 2.986871345738e-01 2.995907223043e-01 3.005607126063e-01 3.016320139541e-01 3.027418745809e-01 3.037933393264e-01 3.047392326885e-01 3.056243992555e-01 3.065381929788e-01 3.075294749571e-01 3.085665592477e-01 3.095753428451e-01 3.105063306129e-01 3.113734187583e-01 3.122349007010e-01 3.131407511959e-01 3.140888243921e-01 3.150317673032e-01 3.159249802841e-01 3.167635345915e-01 3.175778551539e-01 3.184028105598e-01 3.192532047856e-01 3.201117754809e-01 3.209472556249e-01 3.217432798228e-01 3.225072762741e-01 3.232589579942e-01 3.240145310933e-01 3.247769514728e-01 3.255363314788e-01 3.262738457298e-01 3.269792150788e-01 3.276574857812e-01 3.283211786291e-01 3.289820395809e-01 3.296445570195e-01 3.303019041494e-01 3.309381426291e-01 3.315465407448e-01 3.321352730814e-01 3.327151234572e-01 3.332919431275e-01 3.338630111259e-01 3.344180268040e-01 3.349494775084e-01 3.354640912502e-01 3.359756994254e-01 3.364862660505e-01 3.369829147909e-01 3.374507310408e-01 3.378815779842e-01 3.382848720292e-01 3.386846687899e-01 3.390956005082e-01 3.395036271991e-01 3.398828485664e-01 3.402138914211e-01 3.404991114497e-01 3.407632125747e-01 3.410344912342e-01 3.413206437394e-01 3.416024010479e-01 3.418561212893e-01 3.420690378022e-01 3.422436969385e-01 3.423990966183e-01 3.425593750658e-01 3.427311675100e-01 3.429047649155e-01 3.430602869200e-01 3.431780385838e-01 3.432541868966e-01 3.433084827333e-01 3.433660532692e-01 3.434341656196e-01 3.434987885249e-01 3.435372982347e-01 3.435332950114e-01 3.434937381800e-01 3.434401216038e-01 3.433835331120e-01 3.433185249177e-01 3.432342040754e-01 3.431228814261e-01 3.429839472451e-01 3.428220940412e-01 3.426376214550e-01 3.424292835999e-01 3.422018716682e-01 3.419654520465e-01 3.417186331192e-01 3.414476006928e-01 3.411378981679e-01 3.407885268197e-01 3.404193771651e-01 3.400543457118e-01 3.396943886043e-01 3.393123745708e-01 3.388804277712e-01 3.384005597201e-01 3.379025832704e-01 3.374168206277e-01 3.369428116062e-01 3.364461525199e-01 3.358957219960e-01 3.352965428360e-01 3.346830485047e-01 3.340831405250e-01 3.334929249733e-01 3.328793905805e-01 3.322147556040e-01 3.315053120854e-01 3.307838005667e-01 3.300717043563e-01 3.293644474443e-01 3.286338969617e-01 3.278565870110e-01 3.270362117886e-01 3.262007049750e-01 3.253721496749e-01 3.245475501715e-01 3.237025017037e-01 3.228123654205e-01 3.218775926698e-01 3.209260618432e-01 3.199832425854e-01 3.190476809788e-01 3.180908031606e-01 3.170864571838e-01 3.160373999105e-01 3.149762258655e-01 3.139318521496e-01 3.128947536936e-01 3.118284726829e-01 3.107109317882e-01 3.095565405179e-01 3.084048520034e-01 3.072760032947e-01 3.061442035826e-01 3.049695698288e-01 3.037445006423e-01 3.025021770050e-01 3.012779972296e-01 3.000714473785e-01 2.988424149446e-01 2.975586514030e-01 2.962387024627e-01 2.949249808179e-01 2.936333155671e-01 2.923382853277e-01 2.909989165028e-01 2.896087182103e-01 2.882069703705e-01 2.868250466918e-01 2.854493346294e-01 2.840414290505e-01 2.825824522256e-01 2.810950260496e-01 2.796179846237e-01 2.781550666993e-01 2.766713341118e-01 2.751406312191e-01 2.735759697187e-01 2.720088017452e-01 2.704548131123e-01 2.688931696109e-01 2.672929468211e-01 2.656598092580e-01 2.640227277236e-01 2.623949018473e-01 2.607643693395e-01 2.591076672718e-01 2.574210584110e-01 2.557309073275e-01 2.540540536994e-01 2.523778392972e-01 2.506816629548e-01 2.489633012347e-01 2.472387159587e-01 2.455249644164e-01 2.438166599023e-01 2.420948400912e-01 2.403565825391e-01 2.386149077630e-01 2.368775807793e-01 2.351409040940e-01 2.333943756695e-01 2.316364214901e-01 2.298802985333e-01 2.281306791360e-01 2.263770417718e-01 2.246113081466e-01 2.228390174944e-01 2.210727295087e-01 2.193182210541e-01 2.175663415927e-01 2.158050206400e-01 2.140399411202e-01 2.122847288487e-01 2.105438769171e-01 2.088115557559e-01 2.070811067730e-01 2.053535972741e-01 2.036382538865e-01 2.019372617192e-01 2.002464275676e-01 1.985642750907e-01 1.968953315636e-01 1.952422192662e-01 1.936033899742e-01 1.919760823383e-01 1.903604056835e-01 1.887642954937e-01 1.871911870393e-01 1.856356465454e-01 1.840961204201e-01 1.825745871034e-01 1.810770146746e-01 1.796067345634e-01 1.781627087131e-01 1.767423115414e-01 1.753473673766e-01 1.739817959315e-01 1.726458607609e-01 1.713419514136e-01 1.700710320612e-01 1.688330991971e-01 1.676290532003e-01 1.664598471173e-01 1.653251453220e-01 1.642309067610e-01 1.631779780266e-01 1.621642242413e-01 1.611902434590e-01 1.602575168730e-01 1.593690736080e-01 1.585285475915e-01 1.577352003484e-01 1.569854911617e-01 1.562837975587e-01 1.556306690257e-01 1.550277337072e-01 1.544779503703e-01 1.539783957902e-01 1.535288608764e-01 1.531315903035e-01 1.527868326650e-01 1.524961370367e-01 1.522613733708e-01 1.520785693212e-01 1.519490163455e-01 1.518740024633e-01 1.518524379183e-01 1.518867140250e-01 1.519758277977e-01 1.521163541801e-01 1.523099361372e-01 1.525566527673e-01 1.528559349941e-01 1.532082081542e-01 1.536114892616e-01 1.540634059873e-01 1.545654078277e-01 1.551163350852e-01 1.557152924058e-01 1.563623071894e-01 1.570537363840e-01 1.577890845448e-01 1.585689520966e-01 1.593907995730e-01 1.602536718965e-01 1.611576423658e-01 1.620989445721e-01 1.630787094574e-01 1.640947310089e-01 1.651442274802e-01 1.662282911977e-01 1.673440234304e-01 1.684898949850e-01 1.696670304193e-01 1.708714573548e-01 1.721009176138e-01 1.733573433736e-01 1.746361174766e-01 1.759380855571e-01 1.772626182554e-01 1.786057416475e-01 1.799672990524e-01 1.813467788487e-01 1.827409998952e-01 1.841511748531e-01 1.855749844960e-01 1.870092483253e-01 1.884558465557e-01 1.899116177471e-01 1.913755830116e-01 1.928477095858e-01 1.943244179958e-01 1.958074458649e-01 1.972948469482e-01 1.987839385461e-01 2.002759942835e-01 2.017677915453e-01 2.032585557505e-01 2.047500913596e-01 2.062383131041e-01 2.077230341292e-01 2.092043444546e-01 2.106785311337e-01 2.121475605352e-01 2.136111620325e-01 2.150655526758e-01 2.165115506429e-01 2.179476879795e-01 2.193730323359e-01 2.207881045925e-01 2.221910874136e-01 2.235804414525e-01 2.249569974502e-01 2.263178820711e-01 2.276644812019e-01 2.289957566997e-01 2.303088843997e-01 2.316061915794e-01 2.328848992873e-01 2.341443525567e-01 2.353861712886e-01 2.366066866946e-01 2.378070932504e-01 2.389863630699e-01 2.401427373008e-01 2.412774762461e-01 2.423891858771e-01 2.434766944596e-01 2.445409434098e-01 2.455802075941e-01 2.465934481412e-01 2.475815421183e-01 2.485430527078e-01 2.494777713308e-01 2.503863133166e-01 2.512652078079e-01 2.521165129980e-01 2.529383401953e-01 2.537309767890e-01 2.544951983557e-01 2.552288852017e-01 2.559315217041e-01 2.566029211077e-01 2.572426577872e-01 2.578511603333e-01 2.584284859901e-01 2.589724627023e-01 2.594835859332e-01 2.599602707275e-01 2.604038207876e-01 2.608133029955e-01 2.611889735635e-01 2.615296110054e-01 2.618357612658e-01 2.621056077566e-01 2.623403459572e-01 2.625394026920e-01 2.627017190747e-01 2.628287839127e-01 2.629187389115e-01 2.629710996262e-01 2.629873948417e-01 2.629645560618e-01 2.629051434281e-01 2.628092251681e-01 2.626737725193e-01 2.625018831045e-01 2.622895812469e-01 2.620387269643e-01 2.617519416125e-01 2.614240063728e-01 2.610597655096e-01 2.606552589425e-01 2.602094047309e-01 2.597272723129e-01 2.592039236540e-01 2.586427721811e-01 2.580438234795e-01 2.574020308178e-01 2.567224130249e-01 2.560026707619e-01 2.552431115691e-01 2.544479765215e-01 2.536091852379e-01 2.527318687863e-01 2.518148929823e-01 2.508569086871e-01 2.498636396606e-01 2.488287035957e-01 2.477535791840e-01 2.466411409176e-01 2.454862183090e-01 2.442964505690e-01 2.430673341896e-01 2.417973426758e-01 2.404917515278e-01 2.391435717551e-01 2.377601715631e-01 2.363402958910e-01 2.348790257621e-01 2.333842256829e-01 2.318477911977e-01 2.302758309287e-01 2.286706294221e-01 2.270251495639e-01 2.253478404825e-01 2.236320390986e-01 2.218796729371e-01 2.200971103544e-01 2.182755614364e-01 2.164232287057e-01 2.145366408699e-01 2.126135686495e-01 2.106646311075e-01 2.086784562936e-01 2.066631279854e-01 2.046174711200e-01 2.025373295080e-01 2.004338000855e-01 1.982977741619e-01 1.961341225223e-01 1.939452070337e-01 1.917233379119e-01 1.894809951820e-01 1.872107432085e-01 1.849158608497e-01 1.826024453548e-01 1.802597869624e-01 1.779008776182e-01 1.755197708852e-01 1.731169706185e-01 1.707020642450e-01 1.682642070643e-01 1.658138085859e-01 1.633488733987e-01 1.608667714305e-01 1.583796730334e-01 1.558772739492e-01 1.533689523828e-01 1.508562469618e-01 1.483327683941e-01 1.458126433359e-01 1.432868796700e-01 1.407641482562e-01 1.382485438735e-01 1.357326362673e-01 1.332309781313e-01 1.307366689827e-01 1.282558038705e-01 1.257966823971e-01 1.233518348801e-01 1.209366556024e-01 1.185472042343e-01 1.161872197977e-01 1.138680144852e-01 1.115822473871e-01 1.093444653584e-01 1.071560893704e-01 1.050194169876e-01 1.029489683130e-01 1.009379135608e-01 9.900152446004e-02 9.714269972513e-02 9.536305693256e-02 9.368013992688e-02 9.209006610451e-02 9.060574597864e-02 8.923353678297e-02 8.797226720576e-02 8.683892730406e-02 8.583084379836e-02 8.495732654314e-02 8.422767858515e-02 8.363654295995e-02 8.319739891226e-02 8.290589019703e-02 8.276415004642e-02 8.278063979916e-02 8.294521955632e-02 8.326505680644e-02 8.373492476827e-02 8.434713842892e-02 8.510857228482e-02 8.600326629820e-02 8.703319619374e-02 8.819254905408e-02 8.946815800052e-02 9.086535546792e-02 9.236688964518e-02 9.396992637374e-02 9.567155837854e-02 9.745484993744e-02 9.932571501895e-02 1.012695844474e-01 1.032811648047e-01 1.053600453836e-01 1.074891836255e-01 1.096733895342e-01 1.119037012274e-01 1.141723329503e-01 1.164832685630e-01 1.188190868559e-01 1.211849069256e-01 1.235741846416e-01 1.259786707244e-01 1.284056897763e-01 1.308384427162e-01 1.332828119903e-01 1.357324915379e-01 1.381800434119e-01 1.406340238231e-01 1.430790892652e-01 1.455202259765e-01 1.479544583819e-01 1.503728065557e-01 1.527848910519e-01 1.551762148311e-01 1.575515761266e-01 1.599099243186e-01 1.622407098421e-01 1.645561130857e-01 1.668415053668e-01 1.691009111067e-01 1.713346193049e-01 1.735309286305e-01 1.757034040481e-01 1.778381000386e-01 1.799399446893e-01 1.820084338396e-01 1.840319229912e-01 1.860233661641e-01 1.879701040362e-01 1.898772674252e-01 1.917458981860e-01 1.935637208497e-01 1.953425318781e-01 1.970705964194e-01 1.987517328838e-01 2.003888092368e-01 2.019710560627e-01 2.035087185340e-01 2.049913907187e-01 2.064215311765e-01 2.078022511637e-01 2.091239117258e-01 2.103957447066e-01 2.116091803561e-01 2.127656169646e-01 2.138681367315e-01 2.149085088913e-01 2.158938894906e-01 2.168190966012e-01 2.176825491638e-01 2.184888081950e-01 2.192308241118e-01 2.199135425239e-01 2.205348706288e-01 2.210911584675e-01 2.215883462236e-01 2.220189932123e-01 2.223880249130e-01 2.226939274230e-01 2.229332220320e-01 2.231130492546e-01 2.232249771663e-01 2.232731930874e-01 2.232592115680e-01 2.231779963841e-01 2.230369436477e-01 2.228286675662e-01 2.225569937705e-01 2.222239646882e-01 2.218246943314e-01 2.213672966047e-01 2.208450616286e-01 2.202614978837e-01 2.196185348066e-01 2.189126151867e-01 2.181522951648e-01 2.173311356977e-01 2.164532273544e-01 2.155202003886e-01 2.145309739796e-01 2.134915174737e-01 2.123988023999e-01 2.112570399700e-01 2.100676163681e-01 2.088310328036e-01 2.075514088286e-01 2.062306622416e-01 2.048698024825e-01 2.034732659753e-01 2.020422736886e-01 2.005803126793e-01 1.990919890489e-01 1.975785089252e-01 1.960457617431e-01 1.944954293690e-01 1.929315832270e-01 1.913621929468e-01 1.897855668376e-01 1.882128343134e-01 1.866447203520e-01 1.850875377168e-01 1.835502222849e-01 1.820312626721e-01 1.805455442945e-01 1.790929168326e-01 1.776823777527e-01 1.763223749708e-01 1.750152722703e-01 1.737741238009e-01 1.726014590380e-01 1.715076066575e-01 1.705005556647e-01 1.695841256110e-01 1.687713143792e-01 1.680658413002e-01 1.674767625598e-01 1.670121112596e-01 1.666762252549e-01 1.664790534633e-01 1.664253443171e-01 1.665194396520e-01 1.667702566304e-01 1.671787439315e-01 1.677514941822e-01 1.684911372331e-01 1.693986818570e-01 1.704804562882e-01 1.717313505687e-01 1.731570221539e-01 1.747542905725e-01 1.765215009920e-01 1.784593171830e-01 1.805613596753e-01 1.828287479909e-01 1.852539644220e-01 1.878338818754e-01 1.905647796029e-01 1.934393314775e-01 1.964545207590e-01 1.996019969502e-01 2.028765993049e-01 2.062725800946e-01 2.097815976422e-01 2.133984346866e-01 2.171158892726e-01 2.209265648835e-01 2.248252289238e-01 2.288031250248e-01 2.328541163169e-01 2.369729587174e-01 2.411503475956e-01 2.453813386891e-01 2.496585619552e-01 2.539751454457e-01 2.583254486006e-01 2.627015741912e-01 2.670989281407e-01 2.715095267283e-01 2.759289285562e-01 2.803499392277e-01 2.847661282673e-01 2.891731604905e-01 2.935635920543e-01 2.979331008437e-01 3.022747215078e-01 3.065830631900e-01 3.108530159777e-01 3.150779692535e-01 3.192541658004e-01 3.233744285840e-01 3.274352722266e-01 3.314295940188e-01 3.353541845688e-01 3.392029255934e-01 3.429711777665e-01 3.466536187624e-01 3.502457832923e-01 3.537423592377e-01 3.571396278869e-01 3.604311008934e-01 3.636138206696e-01 3.666828780562e-01 3.696331081575e-01 3.724621498767e-01 3.751631675452e-01 3.777342746768e-01 3.801709979714e-01 3.824682699764e-01 3.846239584960e-01 3.866325612287e-01 3.884921864097e-01 3.901982357662e-01 3.917469557835e-01 3.931368557456e-01 3.943631060700e-01 3.954242157835e-01 3.963166182132e-01 3.970373368064e-01 3.975863602572e-01 3.979589650275e-01 3.981539792783e-01 3.981699266157e-01 3.980035870314e-01 3.976555366482e-01 3.971229640720e-01 3.964052725696e-01 3.955023677898e-01 3.944125567586e-01 3.931372278740e-01 3.916755738198e-01 3.900276974501e-01 3.881943756256e-01 3.861761915428e-01 3.839751334960e-01 3.815918065274e-01 3.790286691916e-01 3.762869991423e-01 3.733704685147e-01 3.702808212883e-01 3.670226633770e-01 3.635997758026e-01 3.600148528895e-01 3.562753509696e-01 3.523837704075e-01 3.483472377293e-01 3.441720935446e-01 3.398633060038e-01 3.354306044238e-01 3.308795945151e-01 3.262198382039e-01 3.214622827304e-01 3.166136471309e-01 3.116874496524e-01 3.066939445793e-01 3.016460800202e-01 2.965576381901e-01 2.914403781266e-01 2.863120507367e-01 2.811866569636e-01 2.760812203571e-01 2.710146667711e-01 2.660039482101e-01 2.610712476867e-01 2.562360121205e-01 2.515205965635e-01 2.469472755364e-01 2.425388186742e-01 2.383201231982e-01 2.343148492499e-01 2.305460155995e-01 2.270381709734e-01 2.238150179863e-01 2.208982188003e-01 2.183096850107e-01 2.160672081113e-01 2.141890414259e-01 2.126888144840e-01 2.115777417181e-01 2.108632922993e-01 2.105475332723e-01 2.106331098745e-01 2.111134179252e-01 2.119810296477e-01 2.132251011093e-01 2.148289890553e-01 2.167773118353e-01 2.190479632216e-01 2.216185078342e-01 2.244664241080e-01 2.275642115994e-01 2.308883882915e-01 2.344108014052e-01 2.381049076840e-01 2.419472291041e-01 2.459074717503e-01 2.499653090329e-01 2.540938601860e-01 2.582704790429e-01 2.624751654834e-01 2.666837823594e-01 2.708786042151e-01 2.750401962989e-01 2.791490890502e-01 2.831917124584e-01 2.871484253793e-01 2.910068576048e-01 2.947538677391e-01 2.983744409668e-01 3.018588609990e-01 3.051954531589e-01 3.083743744546e-01 3.113867673062e-01 3.142242727332e-01 3.168794060483e-01 3.193455951751e-01 3.216171885162e-01 3.236879410224e-01 3.255544647503e-01 3.272114196331e-01 3.286574521064e-01 3.298890774921e-01 3.309037692640e-01 3.317024228363e-01 3.322815310690e-01 3.326428003635e-01 3.327863883814e-01 3.327116936028e-01 3.324217868159e-01 3.319166180763e-01 3.311987227352e-01 3.302715061471e-01 3.291355793751e-01 3.277959135516e-01 3.262551153091e-01 3.245167257110e-01 3.225859870830e-01 3.204657709475e-01 3.181609252057e-01 3.156757950005e-01 3.130147217918e-01 3.101838780429e-01 3.071861895281e-01 3.040280370083e-01 3.007142098568e-01 2.972504020602e-01 2.936424681671e-01 2.898950116054e-01 2.860157058494e-01 2.820093434987e-01 2.778824860186e-01 2.736425880855e-01 2.692953301459e-01 2.648499119493e-01 2.603132246240e-01 2.556939112835e-01 2.510029702014e-01 2.462492707498e-01 2.414443426545e-01 2.366028860663e-01 2.317367837967e-01 2.268639542225e-01 2.220008454624e-01 2.171663363275e-01 2.123832447414e-01 2.076750260340e-01 2.030689417719e-01 1.985944317659e-01 1.942835623371e-01 1.901723890038e-01 1.862970493138e-01 1.826994800632e-01 1.794210746040e-01 1.765051702944e-01 1.739945638484e-01 1.719314242737e-01 1.703567099289e-01 1.693051726936e-01 1.688062652629e-01 1.688846154710e-01 1.695541843441e-01 1.708216944339e-01 1.726819094043e-01 1.751236329725e-01 1.781243030513e-01 1.816543333470e-01 1.856776158814e-01 1.901518160873e-01 1.950337420249e-01 2.002732927635e-01 2.058219599417e-01 2.116293802079e-01 2.176452345813e-01 2.238210642194e-01 2.301071392788e-01 2.364573476379e-01 2.428250050508e-01 2.491665233122e-01 2.554409224379e-01 2.616041226003e-01 2.676202087603e-01 2.734515439636e-01 2.790606424287e-01 2.844184254419e-01 2.894885089153e-01 2.942454658333e-01 2.986612084347e-01 3.027070060583e-01 3.063652941231e-01 3.096101792754e-01 3.124259614356e-01 3.147972120969e-01 3.167078012752e-01 3.181503391941e-01 3.191150755765e-01 3.195977935642e-01 3.195988553151e-01 3.191170856057e-01 3.181610130797e-01 3.167369393716e-01 3.148592688583e-01 3.125437700670e-01 3.098110876071e-01 3.066864927933e-01 3.031972512515e-01 2.993784153828e-01 2.952664047392e-01 2.909037670197e-01 2.863363237741e-01 2.816130852616e-01 2.767917956492e-01 2.719284470985e-01 2.670842511089e-01 2.623239243560e-01 2.577117280055e-01 2.533155340210e-01 2.491994800439e-01 2.454277382636e-01 2.420591034149e-01 2.391471747156e-01 2.367388632332e-01 2.348685091851e-01 2.335635469441e-01 2.328367259479e-01 2.326882973907e-01 2.331094971554e-01 2.340747331139e-01 2.355538230784e-01 2.375028823855e-01 2.398745335315e-01 2.426166314190e-01 2.456731486035e-01 2.489903115929e-01 2.525132510075e-01 2.561901623308e-01 2.599755404711e-01 2.638246027967e-01 2.677029308512e-01 2.715792834574e-01 2.754272143040e-01 2.792302430382e-01 2.829732879577e-01 2.866495280405e-01 2.902561236615e-01 2.937943323996e-01 2.972694284329e-01 3.006887514160e-01 3.040624540183e-01 3.074013940395e-01 3.107154461631e-01 3.140150081964e-01 3.173078843247e-01 3.205985963208e-01 3.238891479815e-01 3.271767966599e-01 3.304545109180e-01 3.337102454343e-01 3.369266195283e-01 3.400829632012e-01 3.431512722612e-01 3.461017228812e-01 3.489005068820e-01 3.515093571793e-01 3.538916552977e-01 3.560047429416e-01 3.578101670537e-01 3.592694030174e-01 3.603437151464e-01 3.610006484618e-01 3.612106432394e-01 3.609484129566e-01 3.601973611455e-01 3.589440607437e-01 3.571875483543e-01 3.549310080423e-01 3.521885888072e-01 3.489863153844e-01 3.453551589512e-01 3.413389292247e-01 3.369920069171e-01 3.323766028911e-01 3.275647285062e-01 3.226355206552e-01 3.176771698258e-01 3.127810849042e-01 3.080411631802e-01 3.035529993213e-01 2.994075411749e-01 2.956904195424e-01 2.924783341648e-01 2.898325236241e-01 2.877994382122e-01 2.864104049624e-01 2.856721340602e-01 2.855772846171e-01 2.860982345151e-01 2.871911488959e-01 2.888022565069e-01 2.908662181718e-01 2.933142812974e-01 2.960758045906e-01 2.990825680439e-01 3.022726590331e-01 3.055889828327e-01 3.089851201578e-01 3.124250208436e-01 3.158815734667e-01 3.193367851583e-01 3.227810894287e-01 3.262121332305e-01 3.296319051827e-01 3.330431976812e-01 3.364516997114e-01 3.398585482457e-01 3.432619288842e-01 3.466526650119e-01 3.500148404739e-01 3.533240781090e-01 3.565482342886e-01 3.596470488670e-01 3.625738848057e-01 3.652758976171e-01 3.677008238257e-01 3.697927764556e-01 3.715017747964e-01 3.727846534987e-01 3.736052747058e-01 3.739434389220e-01 3.737941581496e-01 3.731692961696e-01 3.721051382501e-01 3.706563271706e-01 3.689017530385e-01 3.669421296458e-01 3.648976276047e-01 3.629062008006e-01 3.611148784684e-01 3.596766935274e-01 3.587412880114e-01 3.584426495437e-01 3.588960336380e-01 3.601822309879e-01 3.623447877950e-01 3.653847228792e-01 3.692585239561e-01 3.738817723472e-01 3.791348528980e-01 3.848696074015e-01 3.909206401502e-01 3.971129871788e-01 4.032773731742e-01 4.092513208146e-01 4.148932851648e-01 4.200872119557e-01 4.247447478490e-01 4.288126999547e-01 4.322692439102e-01 4.351277847134e-01 4.374347181292e-01 4.392623493899e-01 4.407073071988e-01 4.418811279199e-01 4.429022247177e-01 4.438879026815e-01 4.449432111268e-01 4.461505904375e-01 4.475642141202e-01 4.492027725811e-01 4.510444757746e-01 4.530308457276e-01 4.550675029669e-01 4.570302620592e-01 4.587756211421e-01 4.601487420409e-01 4.609953234584e-01 4.611764725583e-01 4.605695173479e-01 4.590861973958e-01 4.566750952118e-01 4.533256827657e-01 4.490770783247e-01 4.440105563127e-01 4.382547817744e-01 4.319773973253e-01 4.253764563232e-01 4.186744716615e-01 4.120999253811e-01 4.058761007288e-01 4.002052867480e-01 3.952500813869e-01 3.911268451248e-01 3.878934180034e-01 3.855485349636e-01 3.840391140954e-01 3.832688570136e-01 3.831110597738e-01 3.834296232716e-01 3.840939811484e-01 3.849916827529e-01 3.860406254861e-01 3.871929349383e-01 3.884343530721e-01 3.897805099043e-01 3.912658715313e-01 3.929336407932e-01 3.948182102289e-01 3.969379284284e-01 3.992798510736e-01 4.017970561322e-01 4.044026418544e-01 4.069816435811e-01 4.093960711265e-01 4.114994589285e-01 4.131550510296e-01 4.142486653864e-01 4.147094876627e-01 4.145191403976e-01 4.137207343275e-01 4.124243649916e-01 4.108016775870e-01 4.090761573014e-01 4.075091863714e-01 4.063698634378e-01 4.059130196947e-01 4.063484884394e-01 4.078116385675e-01 4.103555093642e-01 4.139347025805e-01 4.184255989510e-01 4.236364273194e-01 4.293379923737e-01 4.352982712125e-01 4.413059872156e-01 4.471976296155e-01 4.528719569389e-01 4.582969802840e-01 4.635027283781e-01 4.685744378765e-01 4.736329397816e-01 4.788013263198e-01 4.841908892813e-01 4.898706242300e-01 4.958560050699e-01 5.021015708102e-01 5.085020571977e-01 5.149132030655e-01 5.211730210832e-01 5.271232546852e-01 5.326416937104e-01 5.376597778347e-01 5.421771876346e-01 5.462649248582e-01 5.500573502291e-01 5.537335433078e-01 5.574869305368e-01 5.614949359817e-01 5.658823572480e-01 5.706950399431e-01 5.758847480215e-01 5.813049129548e-01 5.867304073512e-01 5.918752748061e-01 5.964365987122e-01 6.001262758666e-01 6.027056818352e-01 6.040144651005e-01 6.039807125973e-01 6.026311377761e-01 6.000777544679e-01 5.965023011593e-01 5.921304894480e-01 5.872009597604e-01 5.819460569594e-01 5.765617677188e-01 5.712057022740e-01 5.659987457428e-01 5.610314241016e-01 5.563960607826e-01 5.521955816957e-01 5.485700883548e-01 5.457003732389e-01 5.437923426550e-01 5.430662377127e-01 5.437101330009e-01 5.458404638642e-01 5.494714208257e-01 5.544818933817e-01 5.606282570435e-01 5.675480738098e-01 5.748143548722e-01 5.819846643188e-01 5.886531120065e-01 5.919728434144e-01 5.930880573630e-01 5.940041603068e-01 5.964902638110e-01 6.008682589574e-01 6.058514378099e-01 6.095457770979e-01 6.108440228025e-01 6.102690364033e-01 6.097226695971e-01 6.112794220646e-01 6.157746024373e-01 6.222285045935e-01 6.285274036670e-01 6.328361504330e-01 6.347580348482e-01 6.355024914097e-01 6.369951417056e-01 6.405101332645e-01 6.457638760882e-01 6.511452768663e-01 6.548996879866e-01 6.564243070664e-01 6.567737383431e-01 6.580645001221e-01 6.621146719330e-01 6.692038928905e-01 6.778525367538e-01 6.858092434600e-01 6.914756774861e-01 6.948070278284e-01 6.971704220977e-01 7.002858188038e-01 7.049275106412e-01 7.102956730018e-01 7.145397859866e-01 7.160254011763e-01 7.144609239713e-01 7.112133433155e-01 7.085538638745e-01 7.082954876120e-01 7.106976812865e-01 7.144438712793e-01 7.177006775640e-01 7.194789511900e-01 7.203989267792e-01 7.223358915777e-01 7.271943537246e-01 7.356251436509e-01 7.465747031741e-01 7.580109020579e-01 7.682463716972e-01 7.769465229282e-01 7.851667091280e-01 7.944873713259e-01 8.058203713701e-01 8.186788109633e-01 8.314227889899e-01 8.422428244792e-01 8.501277099274e-01 8.551686786400e-01 8.581132598827e-01 8.595608330189e-01 8.442729539872e-01 7.696400301743e-01 7.501108410345e-01 7.232050758340e-01 7.074863255050e-01 7.126151013623e-01 7.334400467343e-01 7.552896805117e-01 7.656916569344e-01 7.612995110528e-01 7.473381748009e-01 7.322307182436e-01 7.216193795140e-01 7.161386606170e-01 7.141124717331e-01 7.148983800053e-01 7.186821868183e-01 7.234748472072e-01 7.237622622775e-01 7.136227009081e-01 6.920534484195e-01 6.661719014695e-01 6.486114326290e-01 6.484498754151e-01 6.627397170650e-01 6.785176436790e-01 6.831473142148e-01 6.724467336545e-01 6.522077093137e-01 6.339818355353e-01 6.274043842795e-01 6.342593435814e-01 6.493097622040e-01 6.658103010423e-01 6.792422677821e-01 6.871852715036e-01 6.882079824527e-01 6.823459004705e-01 6.730398275946e-01 6.676167452352e-01 6.734970061730e-01 6.917841840956e-01 7.148036588478e-01 7.313077604778e-01 7.344656782911e-01 7.264676150946e-01 7.170333813070e-01 7.159480024589e-01 7.247368304162e-01 7.358654025295e-01 7.407668069024e-01 7.384565596503e-01 7.371089330001e-01 7.468160451305e-01 7.687060094637e-01 7.918230245495e-01 8.016136276825e-01 7.912424636066e-01 7.675127332054e-01 7.480475871105e-01 7.490949617508e-01 7.714914471750e-01 8.003415867234e-01 8.186241182389e-01 8.188152920935e-01 8.048292768563e-01 7.861427256282e-01 7.693814975933e-01 7.546343031477e-01 7.399221431963e-01 7.282901938675e-01 7.280069480753e-01 7.431984703649e-01 7.647928667064e-01 7.741125741817e-01 7.562764399106e-01 7.123041102162e-01 6.639417370466e-01 6.444414689253e-01 6.696531669022e-01 7.188627679735e-01 7.563793126738e-01 7.602832218947e-01 7.327984637762e-01 6.973839915152e-01 6.836325550643e-01 7.024954115292e-01 7.373005470161e-01 7.633975316243e-01 7.686772927347e-01 7.579571689771e-01 7.452045795419e-01 7.409783930841e-01 7.448971547788e-01 7.499465122316e-01 7.518175005124e-01 7.521079769430e-01 7.535504960855e-01 7.542692904504e-01 7.490191975203e-01 7.366475847729e-01 7.253906750559e-01 7.282366145274e-01 7.493683689270e-01 7.767299828489e-01 7.914061606584e-01 7.835803332224e-01 7.615876263369e-01 7.480606684643e-01 7.613681186341e-01 7.961520076570e-01 8.281165944976e-01 8.363800956027e-01 8.187328520940e-01 7.923511848590e-01 7.803711677270e-01 7.908299831923e-01 8.092844210062e-01 8.150303821483e-01 8.005118329096e-01 7.768811482032e-01 7.639845005445e-01 7.710284599308e-01 7.870183998829e-01 7.931638505160e-01 7.812393905154e-01 7.605300379249e-01 7.497211973840e-01 7.591083036389e-01 7.803391527901e-01 7.962592502013e-01 7.974877709189e-01 7.885487488673e-01 7.821550817833e-01
 2.146004321507e-01 2.142986389370e-01 2.138894339826e-01 2.135172839954e-01 2.133033697366e-01 2.132578262428e-01 2.132721411779e-01 2.131954434480e-01 2.129767315142e-01 2.127444712355e-01 2.126874467549e-01 2.128421069617e-01 2.130432951684e-01 2.131073357675e-01 2.130268009980e-01 2.129594297588e-01 2.130620857285e-01 2.133520364488e-01 2.137029521123e-01 2.139551225798e-01 2.140608334804e-01 2.141435329220e-01 2.143862189172e-01 2.148391594351e-01 2.153601720928e-01 2.157638945622e-01 2.160112982304e-01 2.162366657182e-01 2.166106081389e-01 2.171864859427e-01 2.178549828903e-01 2.184348539025e-01 2.188409717236e-01 2.191808977731e-01 2.196634544811e-01 2.203834739465e-01 2.212139205350e-01 2.219332801927e-01 2.224503367449e-01 2.228918959488e-01 2.234826587415e-01 2.243264493845e-01 2.252988631100e-01 2.261569325932e-01 2.267803976484e-01 2.273080129171e-01 2.280036726907e-01 2.289771689012e-01 2.300661249872e-01 2.310059279068e-01 2.317032933946e-01 2.323254308685e-01 2.331293805088e-01 2.342024724232e-01 2.353727407136e-01 2.363807390186e-01 2.371484019289e-01 2.378576830332e-01 2.387595082333e-01 2.399107351050e-01 2.411257000012e-01 2.421750987143e-01 2.430144719259e-01 2.438149026540e-01 2.447889946696e-01 2.459818711062e-01 2.472334289807e-01 2.483400115381e-01 2.492565532497e-01 2.501311817471e-01 2.511498583574e-01 2.523573153396e-01 2.536278473344e-01 2.547929606014e-01 2.557949939409e-01 2.567336354477e-01 2.577690986152e-01 2.589717130545e-01 2.602559965253e-01 2.614675825331e-01 2.625310027641e-01 2.635123073285e-01 2.645518814787e-01 2.657353956541e-01 2.670175884746e-01 2.682595529992e-01 2.693612617264e-01 2.703580239566e-01 2.713859291189e-01 2.725494363470e-01 2.738208052178e-01 2.750714326439e-01 2.761930652332e-01 2.771958917164e-01 2.782046182097e-01 2.793386314058e-01 2.805924685640e-01 2.818433310563e-01 2.829725376557e-01 2.839786323427e-01 2.849698372650e-01 2.860634442233e-01 2.872765169431e-01 2.885097202172e-01 2.896449213902e-01 2.906567240034e-01 2.916319443835e-01 2.926798967992e-01 2.938307077587e-01 2.950190556512e-01 2.961449259747e-01 2.971648843876e-01 2.981282687033e-01 2.991255691115e-01 3.002027626518e-01 3.013250688226e-01 3.024164114746e-01 3.034297976769e-01 3.043813600641e-01 3.053311498219e-01 3.063283106336e-01 3.073676813961e-01 3.084005021948e-01 3.093832864771e-01 3.103132124702e-01 3.112204409583e-01 3.121406959938e-01 3.130879277408e-01 3.140431466850e-01 3.149752250148e-01 3.158684307049e-01 3.167302296871e-01 3.175812923608e-01 3.184377560210e-01 3.193030237185e-01 3.201656756054e-01 3.210058926918e-01 3.218134708879e-01 3.225950149200e-01 3.233634303843e-01 3.241315751123e-01 3.249034523927e-01 3.256694052094e-01 3.264130731913e-01 3.271290741370e-01 3.278270745807e-01 3.285185607167e-01 3.292083919824e-01 3.298924234112e-01 3.305595659127e-01 3.312031908899e-01 3.318318196434e-01 3.324598115353e-01 3.330861892501e-01 3.336976883118e-01 3.342795258620e-01 3.348245240757e-01 3.353445953644e-01 3.358645768540e-01 3.363955647858e-01 3.369222049872e-01 3.374173845716e-01 3.378640416259e-01 3.382669430581e-01 3.386522745508e-01 3.390479257592e-01 3.394576708669e-01 3.398610290459e-01 3.402350565928e-01 3.405680572803e-01 3.408634712222e-01 3.411435149735e-01 3.414305458864e-01 3.417295519840e-01 3.420289048774e-01 3.423083128166e-01 3.425480822240e-01 3.427475089565e-01 3.429285211735e-01 3.431153392210e-01 3.433122624110e-01 3.435038656523e-01 3.436665792124e-01 3.437868008553e-01 3.438732370525e-01 3.439481146933e-01 3.440196198496e-01 3.440824798983e-01 3.441248683855e-01 3.441403000350e-01 3.441284105602e-01 3.440930463462e-01 3.440352495320e-01 3.439536090209e-01 3.438548553678e-01 3.437479350698e-01 3.436292379045e-01 3.434837254137e-01 3.432980425181e-01 3.430744760314e-01 3.428341922977e-01 3.426005782274e-01 3.423693337523e-01 3.421116689825e-01 3.418020894435e-01 3.414466562560e-01 3.410778638481e-01 3.407231644453e-01 3.403773074423e-01 3.400038975383e-01 3.395742328662e-01 3.390988551006e-01 3.386134629806e-01 3.381432652839e-01 3.376797478543e-01 3.371879204895e-01 3.366429155483e-01 3.360563451855e-01 3.354609548753e-01 3.348758761687e-01 3.342930139155e-01 3.336826178796e-01 3.330229696381e-01 3.323230144423e-01 3.316108196038e-01 3.309065685484e-01 3.302036875780e-01 3.294761015574e-01 3.287012210152e-01 3.278834539565e-01 3.270521251289e-01 3.262310595975e-01 3.254135142289e-01 3.245703347402e-01 3.236772034920e-01 3.227411210886e-01 3.217975136773e-01 3.208709105651e-01 3.199466968432e-01 3.189886515688e-01 3.179778956881e-01 3.169335778042e-01 3.158960636645e-01 3.148792539634e-01 3.138532066969e-01 3.127799183897e-01 3.116580310157e-01 3.105226401217e-01 3.094074978469e-01 3.083050849031e-01 3.071727107162e-01 3.059848199888e-01 3.047644717301e-01 3.035536774596e-01 3.023623336329e-01 3.011614114013e-01 2.999106889770e-01 2.986117528888e-01 2.973054819979e-01 2.960187930232e-01 2.947318626675e-01 2.934075580476e-01 2.920311823337e-01 2.906305719766e-01 2.892417564743e-01 2.878625279029e-01 2.864550511029e-01 2.849994124501e-01 2.835116362745e-01 2.820231653804e-01 2.805456548155e-01 2.790533239642e-01 2.775187404597e-01 2.759528719851e-01 2.743837815466e-01 2.728221292297e-01 2.712522697631e-01 2.696508219180e-01 2.680201690061e-01 2.663870378588e-01 2.647650389523e-01 2.631376915049e-01 2.614861669187e-01 2.598113237227e-01 2.581300712811e-01 2.564586104169e-01 2.547871760246e-01 2.530970876854e-01 2.513889473477e-01 2.496765510945e-01 2.479656721656e-01 2.462513451782e-01 2.445223743295e-01 2.427802010959e-01 2.410377703216e-01 2.392983741542e-01 2.375491876792e-01 2.357837512454e-01 2.340102117617e-01 2.322402046911e-01 2.304777011351e-01 2.287114192147e-01 2.269303557590e-01 2.251436891639e-01 2.233641841108e-01 2.215936681932e-01 2.198262153451e-01 2.180547562427e-01 2.162824473577e-01 2.145186216333e-01 2.127636537554e-01 2.110131729499e-01 2.092662170430e-01 2.075279158331e-01 2.057996872013e-01 2.040798685641e-01 2.023647236268e-01 2.006565231315e-01 1.989635332042e-01 1.972862256842e-01 1.956195492400e-01 1.939618678543e-01 1.923169240580e-01 1.906899482578e-01 1.890837629970e-01 1.874962516302e-01 1.859248023591e-01 1.843723572760e-01 1.828426545248e-01 1.813356741443e-01 1.798534172760e-01 1.783968150464e-01 1.769655165543e-01 1.755613613500e-01 1.741842697987e-01 1.728347934269e-01 1.715191754113e-01 1.702372691643e-01 1.689863312476e-01 1.677682958116e-01 1.665847592816e-01 1.654391131534e-01 1.643349197933e-01 1.632696763037e-01 1.622426622969e-01 1.612569977648e-01 1.603141657680e-01 1.594167772665e-01 1.585666993705e-01 1.577608362666e-01 1.570004920072e-01 1.562889025306e-01 1.556253183494e-01 1.550128617994e-01 1.544523725255e-01 1.539410439853e-01 1.534811239975e-01 1.530739625669e-01 1.527192792595e-01 1.524194851199e-01 1.521739348334e-01 1.519798697496e-01 1.518399923139e-01 1.517547210882e-01 1.517233328386e-01 1.517477592446e-01 1.518248455746e-01 1.519540988486e-01 1.521376894378e-01 1.523736296344e-01 1.526624462597e-01 1.530036768316e-01 1.533947837330e-01 1.538356393554e-01 1.543266854191e-01 1.548655704367e-01 1.554528617777e-01 1.560870989970e-01 1.567662255886e-01 1.574909063134e-01 1.582584508054e-01 1.590675284923e-01 1.599188121701e-01 1.608093215614e-01 1.617382864784e-01 1.627057710259e-01 1.637081153173e-01 1.647445430262e-01 1.658147226790e-01 1.669157006058e-01 1.680482159696e-01 1.692106908406e-01 1.703992689567e-01 1.716147743238e-01 1.728553613603e-01 1.741182355608e-01 1.754054594144e-01 1.767125330317e-01 1.780383698009e-01 1.793836214073e-01 1.807444368785e-01 1.821212796400e-01 1.835126211777e-01 1.849156563385e-01 1.863315238988e-01 1.877581493815e-01 1.891933152139e-01 1.906372742796e-01 1.920870187815e-01 1.935421922317e-01 1.950038765123e-01 1.964677428662e-01 1.979343835159e-01 1.994022593700e-01 2.008687236262e-01 2.023360805352e-01 2.038026338114e-01 2.052649198210e-01 2.067242942735e-01 2.081780867006e-01 2.096256980770e-01 2.110685587443e-01 2.125029593779e-01 2.139287989387e-01 2.153460041498e-01 2.167514482898e-01 2.181472352576e-01 2.195311993736e-01 2.209016121340e-01 2.222600787589e-01 2.236031145448e-01 2.249311484380e-01 2.262447740846e-01 2.275408241477e-01 2.288200367205e-01 2.300819527885e-01 2.313239779671e-01 2.325476794890e-01 2.337511901795e-01 2.349340198925e-01 2.360964275710e-01 2.372366843345e-01 2.383539990377e-01 2.394487010004e-01 2.405194363131e-01 2.415667795043e-01 2.425900596362e-01 2.435864723640e-01 2.445573208749e-01 2.455015524362e-01 2.464187444127e-01 2.473101528490e-01 2.481728298225e-01 2.490067385741e-01 2.498116497710e-01 2.505871646072e-01 2.513334727699e-01 2.520503057641e-01 2.527359224959e-01 2.533898890004e-01 2.540120123183e-01 2.546022313061e-01 2.551606795274e-01 2.556865176671e-01 2.561789185730e-01 2.566383395429e-01 2.570631724498e-01 2.574541363768e-01 2.578109511911e-01 2.581320467263e-01 2.584196633083e-01 2.586708046305e-01 2.588857068862e-01 2.590660677941e-01 2.592074907140e-01 2.593144524678e-01 2.593854220934e-01 2.594174499669e-01 2.594140848709e-01 2.593713015079e-01 2.592909847221e-01 2.591745842959e-01 2.590185514978e-01 2.588264690803e-01 2.585944763522e-01 2.583218984278e-01 2.580132698862e-01 2.576638505287e-01 2.572777397845e-01 2.568531665180e-01 2.563858232476e-01 2.558817957240e-01 2.553368594109e-01 2.547532339305e-01 2.541331862589e-01 2.534695271021e-01 2.527673889424e-01 2.520251895850e-01 2.512423002953e-01 2.504240980491e-01 2.495624366826e-01 2.486622007673e-01 2.477223747761e-01 2.467403304658e-01 2.457240311135e-01 2.446655647461e-01 2.435674031969e-01 2.424318346571e-01 2.412525774402e-01 2.400389442990e-01 2.387857865333e-01 2.374913965712e-01 2.361626374724e-01 2.347896051013e-01 2.333820537296e-01 2.319383540307e-01 2.304533675074e-01 2.289355741650e-01 2.273764312500e-01 2.257806700190e-01 2.241526022171e-01 2.224829094154e-01 2.207822735874e-01 2.190433527597e-01 2.172680355783e-01 2.154634847836e-01 2.136194239481e-01 2.117451135096e-01 2.098363034233e-01 2.078918277281e-01 2.059216036188e-01 2.039146139748e-01 2.018793274111e-01 1.998137515161e-01 1.977132862429e-01 1.955894892904e-01 1.934331328372e-01 1.912511320541e-01 1.890443400162e-01 1.868058891269e-01 1.845480445000e-01 1.822616459585e-01 1.799517838709e-01 1.776242580219e-01 1.752686171308e-01 1.728973347323e-01 1.705038748823e-01 1.680906380906e-01 1.656657959328e-01 1.632190024930e-01 1.607630636735e-01 1.582926880785e-01 1.558076013459e-01 1.533182646832e-01 1.508153291557e-01 1.483093768743e-01 1.458004164911e-01 1.432837550151e-01 1.407726997276e-01 1.382580280155e-01 1.357493506831e-01 1.332496584410e-01 1.307541305069e-01 1.282773264492e-01 1.258117235617e-01 1.233653280291e-01 1.209440400634e-01 1.185411858622e-01 1.161738410937e-01 1.138367702856e-01 1.115368944654e-01 1.092842559964e-01 1.070724774001e-01 1.049175740387e-01 1.028178328263e-01 1.007793101845e-01 9.881582455467e-02 9.692248161806e-02 9.511549305460e-02 9.339628705597e-02 9.176764417737e-02 9.024690481582e-02 8.882924868369e-02 8.753049343961e-02 8.635584814288e-02 8.530500546767e-02 8.439423074379e-02 8.361803651398e-02 8.298719976442e-02 8.250870249690e-02 8.217741266823e-02 8.200562801935e-02 8.198639264140e-02 8.212168954626e-02 8.241667788542e-02 8.285884994296e-02 8.345615626647e-02 8.419902059850e-02 8.508162274780e-02 8.610770933480e-02 8.725939462510e-02 8.853915007062e-02 8.993870142951e-02 9.144534900071e-02 9.306407487476e-02 9.477670585245e-02 9.658233738330e-02 9.847498786894e-02 1.004390622615e-01 1.024811428581e-01 1.045847505213e-01 1.067487859233e-01 1.089709006570e-01 1.112339495622e-01 1.135454921666e-01 1.158922431755e-01 1.182717035044e-01 1.206854678724e-01 1.231177422926e-01 1.255754700304e-01 1.280475060500e-01 1.305313340505e-01 1.330309429411e-01 1.355305508802e-01 1.380385049416e-01 1.405462018672e-01 1.430482313084e-01 1.455522072583e-01 1.480418948960e-01 1.505264422477e-01 1.529982949633e-01 1.554520174612e-01 1.578968706064e-01 1.603167608495e-01 1.627196313024e-01 1.650999952656e-01 1.674511742640e-01 1.697843080542e-01 1.720834433052e-01 1.743577817193e-01 1.766013153687e-01 1.788065942811e-01 1.809852041181e-01 1.831221243455e-01 1.852265852633e-01 1.872943335777e-01 1.893171432576e-01 1.913053732057e-01 1.932449743306e-01 1.951451869660e-01 1.970022096673e-01 1.988093861295e-01 2.005759103494e-01 2.022888685365e-01 2.039553598305e-01 2.055734923558e-01 2.071370817762e-01 2.086538589558e-01 2.101135618466e-01 2.115212134140e-01 2.128755474000e-01 2.141710156553e-01 2.154150071129e-01 2.165983848107e-01 2.177249791065e-01 2.187949852157e-01 2.198021222792e-01 2.207532009785e-01 2.216423182079e-01 2.224693872178e-01 2.232379576214e-01 2.239412086252e-01 2.245840299897e-01 2.251637140738e-01 2.256785169979e-01 2.261331020050e-01 2.265198472005e-01 2.268446780146e-01 2.271053221220e-01 2.272992766696e-01 2.274326561646e-01 2.274970210592e-01 2.274989859597e-01 2.274365704494e-01 2.273070773408e-01 2.271180120017e-01 2.268605159645e-01 2.265415491552e-01 2.261586774224e-01 2.257115299997e-01 2.252059434893e-01 2.246352402025e-01 2.240056573254e-01 2.233151932142e-01 2.225644259846e-01 2.217589829564e-01 2.208939163478e-01 2.199747349577e-01 2.190006878504e-01 2.179734098332e-01 2.168960077578e-01 2.157690098835e-01 2.145942026659e-01 2.133743788357e-01 2.121108829915e-01 2.108059192411e-01 2.094647253710e-01 2.080855276239e-01 2.066760210186e-01 2.052354957671e-01 2.037685434366e-01 2.022802636809e-01 2.007701647593e-01 1.992478955470e-01 1.977125723913e-01 1.961714593431e-01 1.946294860893e-01 1.930877735942e-01 1.915574779873e-01 1.900385434676e-01 1.885397371098e-01 1.870673360888e-01 1.856239104451e-01 1.842212312506e-01 1.828604797993e-01 1.815525057653e-01 1.803034010897e-01 1.791184380244e-01 1.780085559523e-01 1.769781354101e-01 1.760362328929e-01 1.751911275656e-01 1.744479754491e-01 1.738173900064e-01 1.733045853044e-01 1.729162336068e-01 1.726616018820e-01 1.725441809006e-01 1.725731134044e-01 1.727520637903e-01 1.730854957829e-01 1.735810768223e-01 1.742375676781e-01 1.750642008042e-01 1.760581370106e-01 1.772236272898e-01 1.785616336633e-01 1.800692268189e-01 1.817507754822e-01 1.836007503938e-01 1.856186136418e-01 1.878028612051e-01 1.901474390759e-01 1.926515157331e-01 1.953082058144e-01 1.981141164096e-01 2.010637284839e-01 2.041506703493e-01 2.073693015131e-01 2.107140006650e-01 2.141775870864e-01 2.177543681652e-01 2.214370245568e-01 2.252183720839e-01 2.290936323522e-01 2.330534949659e-01 2.370928025056e-01 2.412036208766e-01 2.453795521846e-01 2.496138042039e-01 2.538985168707e-01 2.582290442714e-01 2.625963946498e-01 2.669957816789e-01 2.714202088700e-01 2.758628422553e-01 2.803181142014e-01 2.847785736262e-01 2.892396887235e-01 2.936936521719e-01 2.981357142505e-01 3.025587855154e-01 3.069571350192e-01 3.113257658614e-01 3.156578609087e-01 3.199489083466e-01 3.241921868004e-01 3.283830036082e-01 3.325154968590e-01 3.365845083337e-01 3.405847734434e-01 3.445106924088e-01 3.483570550050e-01 3.521194315345e-01 3.557915187051e-01 3.593691983314e-01 3.628475641656e-01 3.662214148148e-01 3.694872190910e-01 3.726382304175e-01 3.756717274518e-01 3.785834597291e-01 3.813672035539e-01 3.840208354109e-01 3.865378879854e-01 3.889168283959e-01 3.911517585254e-01 3.932387752815e-01 3.951759947185e-01 3.969575291257e-01 3.985817618919e-01 4.000448727383e-01 4.013429552775e-01 4.024748012577e-01 4.034359674943e-01 4.042243819020e-01 4.048378353021e-01 4.052728502018e-01 4.055284747859e-01 4.056016724261e-01 4.054911862339e-01 4.051966595563e-01 4.047146906709e-01 4.040463368220e-01 4.031896842638e-01 4.021446886519e-01 4.009105555491e-01 3.994870882004e-01 3.978758059167e-01 3.960757089908e-01 3.940885221084e-01 3.919148841082e-01 3.895565076575e-01 3.870149268209e-01 3.842937271109e-01 3.813941055147e-01 3.783191683625e-01 3.750742019789e-01 3.716602086368e-01 3.680832750771e-01 3.643480553462e-01 3.604584408531e-01 3.564217598232e-01 3.522421647826e-01 3.479286183469e-01 3.434876125425e-01 3.389266411010e-01 3.342553515172e-01 3.294823561873e-01 3.246185401216e-01 3.196745909634e-01 3.146604925682e-01 3.095902711243e-01 3.044762252491e-01 2.993322024899e-01 2.941738150769e-01 2.890153716973e-01 2.838752812148e-01 2.787705860340e-01 2.737207462639e-01 2.687444301065e-01 2.638621153723e-01 2.590965755240e-01 2.544684226697e-01 2.500008459454e-01 2.457166689466e-01 2.416401443072e-01 2.377943945027e-01 2.342036228505e-01 2.308894158072e-01 2.278749477908e-01 2.251800962563e-01 2.228253730302e-01 2.208264133363e-01 2.191967982592e-01 2.179490389706e-01 2.170899300896e-01 2.166242824783e-01 2.165522229456e-01 2.168701058019e-01 2.175723837187e-01 2.186480950319e-01 2.200824162804e-01 2.218611988805e-01 2.239614870197e-01 2.263656658313e-01 2.290476293207e-01 2.319842055915e-01 2.351506624276e-01 2.385178888559e-01 2.420645997941e-01 2.457614078006e-01 2.495841599709e-01 2.535097634676e-01 2.575118594049e-01 2.615685606999e-01 2.656573872856e-01 2.697566468282e-01 2.738477051845e-01 2.779088177277e-01 2.819244493045e-01 2.858769016144e-01 2.897492954218e-01 2.935286791420e-01 2.971994192830e-01 3.007502866788e-01 3.041683353503e-01 3.074433377761e-01 3.105651345779e-01 3.135247314419e-01 3.163138386652e-01 3.189242010404e-01 3.213503758743e-01 3.235845712998e-01 3.256234955212e-01 3.274615544317e-01 3.290952080252e-01 3.305222983267e-01 3.317391000998e-01 3.327442118469e-01 3.335369151584e-01 3.341149234270e-01 3.344801641078e-01 3.346305593583e-01 3.345675853796e-01 3.342941161000e-01 3.338084620496e-01 3.331147954103e-01 3.322145744367e-01 3.311105900890e-01 3.298066595707e-01 3.283045145301e-01 3.266088818451e-01 3.247222255299e-01 3.226484777657e-01 3.203919410145e-01 3.179568050754e-01 3.153459373656e-01 3.125652504116e-01 3.096182492945e-01 3.065097951908e-01 3.032439414790e-01 2.998273446435e-01 2.962630227196e-01 2.925560056754e-01 2.887129279612e-01 2.847376047514e-01 2.806373310730e-01 2.764163660151e-01 2.720818549012e-01 2.676415960777e-01 2.631018583796e-01 2.584718780223e-01 2.537605476761e-01 2.489776612857e-01 2.441357989007e-01 2.392467100342e-01 2.343237163995e-01 2.293841444230e-01 2.244444951197e-01 2.195268314634e-01 2.146514352926e-01 2.098452815658e-01 2.051361950013e-01 2.005543057931e-01 1.961348096921e-01 1.919148155950e-01 1.879342374227e-01 1.842368373556e-01 1.808658968560e-01 1.778691894832e-01 1.752923864079e-01 1.731804490150e-01 1.715770231091e-01 1.705183806716e-01 1.700395940458e-01 1.701616041990e-01 1.709023375627e-01 1.722656139167e-01 1.742467304049e-01 1.768309932455e-01 1.799909639829e-01 1.836977093858e-01 1.879086975866e-01 1.925793981376e-01 1.976616856224e-01 2.031028191524e-01 2.088517332130e-01 2.148537242222e-01 2.210572285240e-01 2.274092817681e-01 2.338587894087e-01 2.403592555716e-01 2.468590269110e-01 2.533162954432e-01 2.596860147007e-01 2.659252477536e-01 2.719978890786e-01 2.778617622604e-01 2.834854268356e-01 2.888339220582e-01 2.938745267839e-01 2.985818467764e-01 3.029237460321e-01 3.068798137346e-01 3.104272902679e-01 3.135431160848e-01 3.162158261031e-01 3.184260585294e-01 3.201651891533e-01 3.214248927033e-01 3.221974798387e-01 3.224838969034e-01 3.222833559834e-01 3.216010558629e-01 3.204461142158e-01 3.188303578498e-01 3.167706966873e-01 3.142847260813e-01 3.114003483146e-01 3.081440829321e-01 3.045485800703e-01 3.006528348319e-01 2.964948600592e-01 2.921236277309e-01 2.875877005856e-01 2.829400571927e-01 2.782391299567e-01 2.735424306260e-01 2.689149079296e-01 2.644197699169e-01 2.601203708939e-01 2.560820939610e-01 2.523644335669e-01 2.490269017898e-01 2.461200661354e-01 2.436882938520e-01 2.417683501521e-01 2.403847049008e-01 2.395527416836e-01 2.392736783906e-01 2.395402698690e-01 2.403313650219e-01 2.416174230876e-01 2.433613647498e-01 2.455175509573e-01 2.480393678753e-01 2.508738291630e-01 2.539703482135e-01 2.572782422039e-01 2.607485212368e-01 2.643390976460e-01 2.680088163065e-01 2.717238912263e-01 2.754572095664e-01 2.791838195165e-01 2.828877241216e-01 2.865587211828e-01 2.901888739256e-01 2.937778522785e-01 2.973269890808e-01 3.008431639613e-01 3.043344838400e-01 3.078102549732e-01 3.112804923056e-01 3.147550443561e-01 3.182420818262e-01 3.217477025780e-01 3.252740227447e-01 3.288197498242e-01 3.323790343923e-01 3.359407776679e-01 3.394903573867e-01 3.430058952876e-01 3.464613329762e-01 3.498271690694e-01 3.530677065014e-01 3.561476995520e-01 3.590242391272e-01 3.616568967147e-01 3.640038206202e-01 3.660209910069e-01 3.676704327156e-01 3.689133861513e-01 3.697150154211e-01 3.700479220025e-01 3.698861972651e-01 3.692152737143e-01 3.680238443518e-01 3.663107514409e-01 3.640856754349e-01 3.613621337940e-01 3.581680799001e-01 3.545403421727e-01 3.505241577269e-01 3.461761324961e-01 3.415608912117e-01 3.367537549251e-01 3.318353930533e-01 3.268927192076e-01 3.220182331314e-01 3.173046539552e-01 3.128447001674e-01 3.087269121638e-01 3.050311140437e-01 3.018289656071e-01 2.991783162975e-01 2.971181691745e-01 2.956746858462e-01 2.948533498332e-01 2.946393796853e-01 2.950071693281e-01 2.959112084776e-01 2.972987128591e-01 2.991084888425e-01 3.012748013797e-01 3.037341873269e-01 3.064238803925e-01 3.092877889344e-01 3.122796449790e-01 3.153595621010e-01 3.184990265187e-01 3.216782173701e-01 3.248865722677e-01 3.281206086338e-01 3.313803328202e-01 3.346730318012e-01 3.380026073037e-01 3.413736388843e-01 3.447863581472e-01 3.482339881127e-01 3.517032036028e-01 3.551716253474e-01 3.586081602471e-01 3.619723011344e-01 3.652162564533e-01 3.682849433824e-01 3.711204715024e-01 3.736626076133e-01 3.758546409334e-01 3.776426048234e-01 3.789844693242e-01 3.798463573155e-01 3.802125108741e-01 3.800849951069e-01 3.794850679250e-01 3.784565886436e-01 3.770668333673e-01 3.754052774954e-01 3.735838764227e-01 3.717315110482e-01 3.699933202085e-01 3.685212105176e-01 3.674664887548e-01 3.669731711233e-01 3.671672040450e-01 3.681451868908e-01 3.699708849298e-01 3.726636280669e-01 3.762003461307e-01 3.805156499151e-01 3.855038979175e-01 3.910290233013e-01 3.969311101567e-01 4.030392931516e-01 4.091795838677e-01 4.151854762374e-01 4.209064937600e-01 4.262144192172e-01 4.310116437179e-01 4.352290233781e-01 4.388347830198e-01 4.418320902600e-01 4.442551042786e-01 4.461723748138e-01 4.476753262922e-01 4.488748785528e-01 4.498937399979e-01 4.508557610487e-01 4.518743698419e-01 4.530457723569e-01 4.544380414013e-01 4.560827299420e-01 4.579738934199e-01 4.600639210267e-01 4.622661041716e-01 4.644640045378e-01 4.665125314269e-01 4.682545875583e-01 4.695316899456e-01 4.701892874544e-01 4.700957548731e-01 4.691455366669e-01 4.672683429550e-01 4.644394411812e-01 4.606744940148e-01 4.560399978639e-01 4.506470507181e-01 4.446459708066e-01 4.382255013353e-01 4.315953174967e-01 4.249800834182e-01 4.186020482101e-01 4.126655305264e-01 4.073438632505e-01 4.027666132741e-01 3.990065256604e-01 3.960840706117e-01 3.939641066971e-01 3.925675272158e-01 3.917841305452e-01 3.914900768726e-01 3.915620340261e-01 3.918953596005e-01 3.924112403869e-01 3.930645916753e-01 3.938456015647e-01 3.947744965556e-01 3.958927507148e-01 3.972508011766e-01 3.988949140450e-01 4.008536592280e-01 4.031251025992e-01 4.056690369719e-01 4.084080008642e-01 4.112287567547e-01 4.139921133816e-01 4.165493335926e-01 4.187546793342e-01 4.204850353518e-01 4.216584273811e-01 4.222417104931e-01 4.222670447377e-01 4.218289121832e-01 4.210844980766e-01 4.202457387069e-01 4.195566331269e-01 4.192747068278e-01 4.196408676321e-01 4.208499044900e-01 4.230307940862e-01 4.262221609801e-01 4.303772941930e-01 4.353649541638e-01 4.409896066111e-01 4.470224087081e-01 4.532262898105e-01 4.593889172738e-01 4.653444883060e-01 4.709884355516e-01 4.762853882022e-01 4.812707089491e-01 4.860328934598e-01 4.906978644279e-01 4.954060609741e-01 5.002835593997e-01 5.054215648005e-01 5.108610500849e-01 5.165767202591e-01 5.224900165953e-01 5.284772306470e-01 5.343910889029e-01 5.400895872670e-01 5.454578763544e-01 5.504345178197e-01 5.550211279166e-01 5.592882408284e-01 5.633668543788e-01 5.674278637826e-01 5.716562291597e-01 5.762138552542e-01 5.812084917218e-01 5.866678530021e-01 5.925206892986e-01 5.986034320616e-01 6.046660525327e-01 6.104089345410e-01 6.155121785938e-01 6.196737653359e-01 6.226463791921e-01 6.242561996932e-01 6.244252038061e-01 6.231712958981e-01 6.205997603396e-01 6.168895659380e-01 6.122610768149e-01 6.069611080166e-01 6.012267856923e-01 5.952735569460e-01 5.892864918724e-01 5.834153231650e-01 5.777947645915e-01 5.725541074242e-01 5.678397481895e-01 5.638275453050e-01 5.607187300380e-01 5.587381214188e-01 5.581001680125e-01 5.589750992260e-01 5.614544188160e-01 5.655119928302e-01 5.709969358519e-01 5.776286868942e-01 5.850298665178e-01 5.927689075173e-01 6.004075163899e-01 6.046830562570e-01 6.068865243083e-01 6.090202407359e-01 6.128146023067e-01 6.185069859952e-01 6.246989888405e-01 6.294058024220e-01 6.314790678910e-01 6.314570879090e-01 6.312986812456e-01 6.331474923078e-01 6.378931801925e-01 6.445755907204e-01 6.510747683980e-01 6.555419174420e-01 6.575812383549e-01 6.584260722261e-01 6.600302647529e-01 6.636732087086e-01 6.690330029692e-01 6.744198439695e-01 6.779907364335e-01 6.790840991193e-01 6.787605257102e-01 6.792190136606e-01 6.824053840453e-01 6.887259324849e-01 6.967629967781e-01 7.042558180220e-01 7.095570901600e-01 7.125890358157e-01 7.147231930666e-01 7.177212329597e-01 7.223924231124e-01 7.279370999780e-01 7.324527795471e-01 7.342347674460e-01 7.329460537433e-01 7.299513570956e-01 7.275685376961e-01 7.276635456673e-01 7.305109546614e-01 7.347430974097e-01 7.384172644986e-01 7.404208939153e-01 7.412803898203e-01 7.428587792964e-01 7.471423920615e-01 7.549324078398e-01 7.653464970832e-01 7.764895917586e-01 7.867526716933e-01 7.958272581496e-01 8.047440784546e-01 8.149935376970e-01 8.273372067883e-01 8.411219232269e-01 8.545929534280e-01 8.659635253931e-01 8.744478654902e-01 8.805479609781e-01 8.854048420082e-01 8.880074939062e-01 8.166571317030e-01 7.699209503145e-01 7.442716111617e-01 7.208748802623e-01 7.151560912345e-01 7.308342946447e-01 7.568101190201e-01 7.766817630034e-01 7.801500124350e-01 7.679035289977e-01 7.494038000539e-01 7.356898267238e-01 7.316374905893e-01 7.339525281015e-01 7.364852114674e-01 7.363770556916e-01 7.351621215807e-01 7.349339449598e-01 7.342014395934e-01 7.282046448480e-01 7.134932269271e-01 6.925211574373e-01 6.739934496379e-01 6.673573590838e-01 6.748575339090e-01 6.888764521220e-01 6.977259992102e-01 6.935746038971e-01 6.765899145921e-01 6.545387329613e-01 6.387011220983e-01 6.376475833822e-01 6.521712837122e-01 6.753262299021e-01 6.969502208751e-01 7.085206444949e-01 7.064311564467e-01 6.936703664156e-01 6.795450388582e-01 6.757180730967e-01 6.885253772500e-01 7.134620834495e-01 7.381985934808e-01 7.514040427207e-01 7.498059704540e-01 7.397967250931e-01 7.329669181888e-01 7.371115470311e-01 7.496542817706e-01 7.605212082062e-01 7.616648134239e-01 7.544339863506e-01 7.492914544949e-01 7.573168242199e-01 7.792193826004e-01 8.032585259214e-01 8.145769056678e-01 8.062445593061e-01 7.843979859773e-01 7.651758197599e-01 7.637121333515e-01 7.818925146706e-01 8.076361738334e-01 8.262934828188e-01 8.308535566842e-01 8.236682767056e-01 8.112603426279e-01 7.976484164000e-01 7.824006208095e-01 7.651208549049e-01 7.510297887802e-01 7.496888550361e-01 7.652048084114e-01 7.878681593867e-01 7.985777974833e-01 7.822376165586e-01 7.392122350244e-01 6.896017601774e-01 6.648838659821e-01 6.820980782993e-01 7.246165021957e-01 7.594107457252e-01 7.646638619244e-01 7.410062549144e-01 7.090082995167e-01 6.952699644015e-01 7.106008139399e-01 7.416441846029e-01 7.670826356557e-01 7.759117666690e-01 7.716687092290e-01 7.653180311690e-01 7.645723899977e-01 7.686575504893e-01 7.727425634859e-01 7.751579659290e-01 7.784885565006e-01 7.841288429968e-01 7.877059841049e-01 7.822511450046e-01 7.666369780005e-01 7.506645630622e-01 7.495404494749e-01 7.688238195511e-01 7.959619184680e-01 8.104188206739e-01 8.010262360006e-01 7.758055107268e-01 7.584120079299e-01 7.691326913792e-01 8.037212417856e-01 8.372653133242e-01 8.475947319971e-01 8.316210799867e-01 8.063721857168e-01 7.954590210030e-01 8.075658039154e-01 8.284307099406e-01 8.368995879912e-01 8.246219596934e-01 8.019453276066e-01 7.883824144277e-01 7.938586968354e-01 8.087848427466e-01 8.152480968255e-01 8.048128309841e-01 7.855766095366e-01 7.745576618289e-01 7.812368487332e-01 7.983201980127e-01 8.107626062039e-01 8.110356323168e-01 8.044472570422e-01 8.029270869574e-01
 2.122403550140e-01 2.117427690057e-01 2.111424699555e-01 2.105822118336e-01 2.101837520554e-01 2.099599747559e-01 2.097957606047e-01 2.095300590780e-01 2.091172766345e-01 2.087010999739e-01 2.084743377899e-01 2.084613791766e-01 2.084859581998e-01 2.083686874458e-01 2.081103818484e-01 2.078719886478e-01 2.078101989818e-01 2.079417445989e-01 2.081345840300e-01 2.082215398965e-01 2.081582780242e-01 2.080803291783e-01 2.081764984841e-01 2.084886957723e-01 2.088632333250e-01 2.091155270587e-01 2.092137080104e-01 2.092973184755e-01 2.095379985068e-01 2.099880728751e-01 2.105314846262e-01 2.109805133156e-01 2.112530887962e-01 2.114674510955e-01 2.118378478500e-01 2.124523501373e-01 2.131748552031e-01 2.137821749625e-01 2.141873117008e-01 2.145239235162e-01 2.150193043784e-01 2.157766991761e-01 2.166644781525e-01 2.174318336422e-01 2.179615904099e-01 2.184024287588e-01 2.190235517387e-01 2.199308188654e-01 2.209534706887e-01 2.218230298171e-01 2.224487096517e-01 2.230036914518e-01 2.237502242963e-01 2.247758258394e-01 2.258999617211e-01 2.268575925457e-01 2.275723175536e-01 2.282339352379e-01 2.290975503698e-01 2.302178162830e-01 2.314038360088e-01 2.324224198554e-01 2.332286922542e-01 2.339988249146e-01 2.349509859566e-01 2.361307891959e-01 2.373716627116e-01 2.384645127020e-01 2.393642910735e-01 2.402248203076e-01 2.412372116315e-01 2.424474074219e-01 2.437249003684e-01 2.448938303204e-01 2.458943930232e-01 2.468318407842e-01 2.478750712101e-01 2.490959543049e-01 2.504022718348e-01 2.516327446563e-01 2.527092956356e-01 2.537033969264e-01 2.547629827030e-01 2.559777084899e-01 2.572958800631e-01 2.585700690586e-01 2.596977132599e-01 2.607205510881e-01 2.617826109045e-01 2.629892937022e-01 2.643071481674e-01 2.656019805602e-01 2.667621228186e-01 2.678035620871e-01 2.688586622414e-01 2.700476507251e-01 2.713588461160e-01 2.726629011008e-01 2.738417397419e-01 2.748980221218e-01 2.759464697411e-01 2.771047971225e-01 2.783846959229e-01 2.796812195900e-01 2.808755040644e-01 2.819473495651e-01 2.829892648069e-01 2.841096544906e-01 2.853351675881e-01 2.865960018187e-01 2.877910802026e-01 2.888802439677e-01 2.899172921630e-01 2.909938082739e-01 2.921528277717e-01 2.933554653116e-01 2.945250633499e-01 2.956167764448e-01 2.966488263813e-01 2.976833967557e-01 2.987680585240e-01 2.998949660332e-01 3.010142050753e-01 3.020837631061e-01 3.031012784736e-01 3.040983435106e-01 3.051111038101e-01 3.061521323124e-01 3.072013189484e-01 3.082272909812e-01 3.092151297039e-01 3.101721216711e-01 3.111202737956e-01 3.120753903286e-01 3.130415003440e-01 3.140052443712e-01 3.149460008503e-01 3.158540855158e-01 3.167366074446e-01 3.176086436025e-01 3.184827619282e-01 3.193624641110e-01 3.202352110790e-01 3.210847539117e-01 3.219071886733e-01 3.227136413469e-01 3.235159697163e-01 3.243177594303e-01 3.251134754559e-01 3.258918360080e-01 3.266468717213e-01 3.273893882241e-01 3.281327403418e-01 3.288742266494e-01 3.296002298961e-01 3.302952613514e-01 3.309543408792e-01 3.315915382373e-01 3.322314871171e-01 3.328825724856e-01 3.335273513344e-01 3.341384482628e-01 3.347009785470e-01 3.352222270784e-01 3.357294472833e-01 3.362497168406e-01 3.367833141249e-01 3.373088239508e-01 3.378038302561e-01 3.382570214946e-01 3.386746360427e-01 3.390806039655e-01 3.394950095527e-01 3.399222915486e-01 3.403483776588e-01 3.407522541485e-01 3.411151360458e-01 3.414395354451e-01 3.417490312257e-01 3.420666401164e-01 3.423935576066e-01 3.427131154622e-01 3.430018728163e-01 3.432477151407e-01 3.434625373417e-01 3.436674519269e-01 3.438694352510e-01 3.440614800077e-01 3.442331525786e-01 3.443771238893e-01 3.444945745877e-01 3.445881143009e-01 3.446591002668e-01 3.447068956476e-01 3.447393841031e-01 3.447645772320e-01 3.447762967972e-01 3.447589244106e-01 3.447004155639e-01 3.446054326502e-01 3.444979662528e-01 3.443983876392e-01 3.442988576400e-01 3.441681362888e-01 3.439842517993e-01 3.437576578020e-01 3.435215426391e-01 3.433015248080e-01 3.430872362459e-01 3.428399813147e-01 3.425354291925e-01 3.421884180218e-01 3.418354720493e-01 3.414990712271e-01 3.411657031679e-01 3.407994990678e-01 3.403787684183e-01 3.399202217274e-01 3.394554968785e-01 3.390026032782e-01 3.385480439325e-01 3.380619006101e-01 3.375255895707e-01 3.369510970503e-01 3.363681791718e-01 3.357934124561e-01 3.352170141053e-01 3.346118115457e-01 3.339580121926e-01 3.332630574379e-01 3.325584353346e-01 3.318647160961e-01 3.311708858694e-01 3.304472349019e-01 3.296712316694e-01 3.288556121273e-01 3.280361311946e-01 3.272336997002e-01 3.264288198369e-01 3.255849379647e-01 3.246882094340e-01 3.237623504138e-01 3.228457976645e-01 3.219482248565e-01 3.210348728355e-01 3.200705216888e-01 3.190600939192e-01 3.180403590572e-01 3.170416104971e-01 3.160506559415e-01 3.150235484765e-01 3.139397482237e-01 3.128289229073e-01 3.117294671739e-01 3.106471669531e-01 3.095482471563e-01 3.083960129642e-01 3.071980213719e-01 3.059975998581e-01 3.048149522675e-01 3.036265306766e-01 3.023953066341e-01 3.011126997848e-01 2.998095323932e-01 2.985195663541e-01 2.972339751869e-01 2.959138011226e-01 2.945444468982e-01 2.931457075659e-01 2.917477471940e-01 2.903578676532e-01 2.889464318658e-01 2.874902394763e-01 2.860046337711e-01 2.845169268634e-01 2.830341162609e-01 2.815374859297e-01 2.800056548169e-01 2.784451537025e-01 2.768837214282e-01 2.753307884810e-01 2.737666890698e-01 2.721751470576e-01 2.705591225036e-01 2.689382214984e-01 2.673248193727e-01 2.657062762178e-01 2.640647736458e-01 2.624043834921e-01 2.607392543459e-01 2.590728032560e-01 2.573987116231e-01 2.557061139616e-01 2.539993338042e-01 2.522906573455e-01 2.505808148967e-01 2.488565202552e-01 2.471130990551e-01 2.453594970862e-01 2.436082071141e-01 2.418597379587e-01 2.401016379359e-01 2.383249981530e-01 2.365410834240e-01 2.347620079999e-01 2.329868547681e-01 2.312099009765e-01 2.294235094061e-01 2.276342097823e-01 2.258494138811e-01 2.240690141970e-01 2.222872569806e-01 2.205054487755e-01 2.187278744576e-01 2.169558749608e-01 2.151856810655e-01 2.134152931372e-01 2.116482984850e-01 2.098912002487e-01 2.081440539529e-01 2.064009451817e-01 2.046609076261e-01 2.029288973646e-01 2.012097053915e-01 1.995046620153e-01 1.978115532636e-01 1.961277769430e-01 1.944570401167e-01 1.928032573725e-01 1.911652066939e-01 1.895452329314e-01 1.879440041086e-01 1.863606080035e-01 1.847980714368e-01 1.832543625103e-01 1.817326751265e-01 1.802376358148e-01 1.787675427446e-01 1.773216441023e-01 1.759009365583e-01 1.745076069347e-01 1.731457736453e-01 1.718174293488e-01 1.705197865293e-01 1.692532162716e-01 1.680207555012e-01 1.668250119302e-01 1.656678339810e-01 1.645503660248e-01 1.634699099134e-01 1.624292036003e-01 1.614306602240e-01 1.604745829604e-01 1.595641434744e-01 1.586990571529e-01 1.578784856791e-01 1.571047315382e-01 1.563789906029e-01 1.557019306457e-01 1.550768821274e-01 1.545012599008e-01 1.539749989121e-01 1.535014952736e-01 1.530800427588e-01 1.527115713673e-01 1.523979339443e-01 1.521362224127e-01 1.519272729181e-01 1.517732558435e-01 1.516733492182e-01 1.516275167334e-01 1.516369037075e-01 1.516979052886e-01 1.518127492486e-01 1.519811268660e-01 1.522010092784e-01 1.524747347707e-01 1.527998279622e-01 1.531751064738e-01 1.536014056735e-01 1.540767738237e-01 1.546000417763e-01 1.551722295874e-01 1.557898541481e-01 1.564537732923e-01 1.571632728650e-01 1.579141938887e-01 1.587078867582e-01 1.595426168580e-01 1.604160014792e-01 1.613292642102e-01 1.622799002763e-01 1.632648745771e-01 1.642854423153e-01 1.653379361258e-01 1.664218032267e-01 1.675379514479e-01 1.686811099021e-01 1.698519468779e-01 1.710498906959e-01 1.722706702900e-01 1.735158418602e-01 1.747829944937e-01 1.760693410815e-01 1.773760597252e-01 1.787007824698e-01 1.800415377434e-01 1.813979402790e-01 1.827667395893e-01 1.841486628742e-01 1.855430481052e-01 1.869470390917e-01 1.883597746669e-01 1.897796079263e-01 1.912051805175e-01 1.926376980274e-01 1.940747763051e-01 1.955141008395e-01 1.969560485137e-01 1.983979240298e-01 1.998390903316e-01 2.012813589091e-01 2.027197035000e-01 2.041551872903e-01 2.055865689460e-01 2.070116076536e-01 2.084315179652e-01 2.098441552615e-01 2.112486927616e-01 2.126447926941e-01 2.140303561113e-01 2.154054505893e-01 2.167696307361e-01 2.181205954372e-01 2.194589597647e-01 2.207837401884e-01 2.220924716595e-01 2.233868707119e-01 2.246643731750e-01 2.259249835948e-01 2.271692432521e-01 2.283933277005e-01 2.295987024856e-01 2.307847831952e-01 2.319497409970e-01 2.330952195442e-01 2.342186448306e-01 2.353185913348e-01 2.363958820370e-01 2.374491827143e-01 2.384788342633e-01 2.394848193836e-01 2.404646498086e-01 2.414186048711e-01 2.423459026866e-01 2.432459351526e-01 2.441198820528e-01 2.449659744712e-01 2.457833639855e-01 2.465713132348e-01 2.473298004414e-01 2.480574226773e-01 2.487568855391e-01 2.494242113484e-01 2.500611670238e-01 2.506661955718e-01 2.512385461828e-01 2.517791543038e-01 2.522867604811e-01 2.527610277048e-01 2.532026222846e-01 2.536096289964e-01 2.539821162395e-01 2.543204050318e-01 2.546220617119e-01 2.548906753566e-01 2.551235656363e-01 2.553196618787e-01 2.554815572204e-01 2.556041820218e-01 2.556913239546e-01 2.557424986144e-01 2.557555100263e-01 2.557335627627e-01 2.556715643501e-01 2.555709832486e-01 2.554342399548e-01 2.552577000674e-01 2.550450591959e-01 2.547938703660e-01 2.545010198463e-01 2.541722664598e-01 2.538021441361e-01 2.533947278036e-01 2.529504197647e-01 2.524625867361e-01 2.519368841757e-01 2.513706466524e-01 2.507645200007e-01 2.501230522742e-01 2.494373459905e-01 2.487134155244e-01 2.479495975683e-01 2.471437512967e-01 2.463032526248e-01 2.454197212609e-01 2.444966937989e-01 2.435350776969e-01 2.425296848710e-01 2.414897145202e-01 2.404084180380e-01 2.392868747986e-01 2.381279167768e-01 2.369255781924e-01 2.356875822597e-01 2.344114247793e-01 2.330940392392e-01 2.317426263945e-01 2.303474649826e-01 2.289158691626e-01 2.274494090895e-01 2.259405100695e-01 2.243994639681e-01 2.228168704429e-01 2.211986924630e-01 2.195475233349e-01 2.178556106443e-01 2.161323573107e-01 2.143708571718e-01 2.125731024669e-01 2.107469201086e-01 2.088807585496e-01 2.069858397790e-01 2.050557435448e-01 2.030895877758e-01 2.010978495959e-01 1.990688854817e-01 1.970133860729e-01 1.949283976326e-01 1.928091136563e-01 1.906673516243e-01 1.884924106069e-01 1.862924019000e-01 1.840689010099e-01 1.818137322397e-01 1.795400657272e-01 1.772376081030e-01 1.749129623320e-01 1.725711821586e-01 1.702021576629e-01 1.678200016754e-01 1.654159296433e-01 1.629933273699e-01 1.605600665829e-01 1.581056108261e-01 1.556444387503e-01 1.531703313856e-01 1.506832853071e-01 1.481938844947e-01 1.456916028741e-01 1.431895788781e-01 1.406848077572e-01 1.381766770879e-01 1.356773432365e-01 1.331769222155e-01 1.306876857401e-01 1.282091005013e-01 1.257381794229e-01 1.232900246002e-01 1.208566837481e-01 1.184490554044e-01 1.160707439258e-01 1.137177737953e-01 1.114059476745e-01 1.091290883740e-01 1.068978945061e-01 1.047203746542e-01 1.025928549206e-01 1.005326488012e-01 9.853561362183e-02 9.661001666288e-02 9.476853484148e-02 9.300726859855e-02 9.134478622647e-02 8.978172134540e-02 8.832324971185e-02 8.698413926465e-02 8.576034998080e-02 8.466796409139e-02 8.371101704851e-02 8.289045333381e-02 8.222184379377e-02 8.169767765919e-02 8.132898984993e-02 8.111912542027e-02 8.106205941488e-02 8.116990448330e-02 8.143274702091e-02 8.185267143970e-02 8.243148156864e-02 8.315464606210e-02 8.402987006186e-02 8.504375179808e-02 8.619169639480e-02 8.747513993821e-02 8.887581903703e-02 9.039650282937e-02 9.202561231371e-02 9.375204781880e-02 9.557991805798e-02 9.749001840950e-02 9.948549246051e-02 1.015560772633e-01 1.036895560044e-01 1.058907909395e-01 1.081430558305e-01 1.104482151143e-01 1.128018718504e-01 1.151898741533e-01 1.176187262248e-01 1.200741930492e-01 1.225563963295e-01 1.250652813324e-01 1.275863064102e-01 1.301285454016e-01 1.326784910844e-01 1.352356267721e-01 1.378032279813e-01 1.403654633396e-01 1.429332595817e-01 1.454940589942e-01 1.480476049431e-01 1.505991102880e-01 1.531321652563e-01 1.556578914393e-01 1.581647957783e-01 1.606524471656e-01 1.631268638763e-01 1.655738102828e-01 1.680031301278e-01 1.704049353772e-01 1.727770826940e-01 1.751265804539e-01 1.774394254000e-01 1.797271237022e-01 1.819802594462e-01 1.841954328344e-01 1.863797278449e-01 1.885198984033e-01 1.906266928617e-01 1.926927366004e-01 1.947146504195e-01 1.966991872456e-01 1.986334968536e-01 2.005271145146e-01 2.023740934355e-01 2.041711656276e-01 2.059250142561e-01 2.076241937574e-01 2.092757306065e-01 2.108760168056e-01 2.124208748418e-01 2.139172662160e-01 2.153556112238e-01 2.167403246753e-01 2.180698005362e-01 2.193393374594e-01 2.205559715143e-01 2.217106227088e-01 2.228072747032e-01 2.238460508638e-01 2.248208353339e-01 2.257382716665e-01 2.265920407277e-01 2.273837815687e-01 2.281153413870e-01 2.287795943272e-01 2.293837750144e-01 2.299228585673e-01 2.303970485234e-01 2.308100346366e-01 2.311534689825e-01 2.314354861856e-01 2.316506163528e-01 2.318002883188e-01 2.318881236349e-01 2.319060442453e-01 2.318623465265e-01 2.317514944653e-01 2.315757838564e-01 2.313388745789e-01 2.310337306392e-01 2.306681743209e-01 2.302373224528e-01 2.297438411280e-01 2.291909248001e-01 2.285745901429e-01 2.278999065619e-01 2.271647159027e-01 2.263715327129e-01 2.255228050516e-01 2.246171802297e-01 2.236579325924e-01 2.226463815721e-01 2.215828846064e-01 2.204708249458e-01 2.193127146157e-01 2.181081048279e-01 2.168623488316e-01 2.155748618152e-01 2.142507747493e-01 2.128924752990e-01 2.114997749702e-01 2.100819408198e-01 2.086355898077e-01 2.071694564055e-01 2.056855691183e-01 2.041863115417e-01 2.026803267648e-01 2.011661087108e-01 1.996538835815e-01 1.981467788294e-01 1.966479432160e-01 1.951670178064e-01 1.937049590146e-01 1.922721691958e-01 1.908724449340e-01 1.895121812754e-01 1.882002089077e-01 1.869407548882e-01 1.857426816774e-01 1.846138220656e-01 1.835589653224e-01 1.825887574658e-01 1.817083507539e-01 1.809259488431e-01 1.802505224190e-01 1.796856351096e-01 1.792437624275e-01 1.789271732308e-01 1.787451180491e-01 1.787043220169e-01 1.788070201218e-01 1.790646686959e-01 1.794764409918e-01 1.800496466324e-01 1.807878503164e-01 1.816910507020e-01 1.827660325524e-01 1.840096612640e-01 1.854258824028e-01 1.870135576107e-01 1.887715617603e-01 1.906996968152e-01 1.927939405961e-01 1.950535024781e-01 1.974737019549e-01 2.000505857842e-01 2.027800874415e-01 2.056573164906e-01 2.086766715922e-01 2.118332389787e-01 2.151198648164e-01 2.185314521965e-01 2.220617864744e-01 2.257027733376e-01 2.294499201230e-01 2.332943436935e-01 2.372306340428e-01 2.412510456427e-01 2.453486345951e-01 2.495170039265e-01 2.537483984658e-01 2.580366588331e-01 2.623750280210e-01 2.667568456871e-01 2.711744550312e-01 2.756219755083e-01 2.800930481372e-01 2.845804022621e-01 2.890782224402e-01 2.935789552279e-01 2.980778824246e-01 3.025672800563e-01 3.070422148224e-01 3.114954570318e-01 3.159223350407e-01 3.203159059511e-01 3.246707552117e-01 3.289809169506e-01 3.332410227203e-01 3.374447100466e-01 3.415870132175e-01 3.456624355386e-01 3.496646425662e-01 3.535892813057e-01 3.574304076750e-01 3.611828754586e-01 3.648424857433e-01 3.684025573265e-01 3.718600452392e-01 3.752088626591e-01 3.784437528723e-01 3.815621625754e-01 3.845567707850e-01 3.874249270583e-01 3.901613559606e-01 3.927608484235e-01 3.952217401482e-01 3.975369059238e-01 3.997051328660e-01 4.017211837830e-01 4.035814321971e-01 4.052828264373e-01 4.068213279453e-01 4.081948045644e-01 4.093988128427e-01 4.104304291420e-01 4.112877903086e-01 4.119675622428e-01 4.124673209161e-01 4.127854640474e-01 4.129189167617e-01 4.128678782071e-01 4.126290762431e-01 4.122017713840e-01 4.115851099361e-01 4.107775471534e-01 4.097791122556e-01 4.085886918441e-01 4.072068967881e-01 4.056334204639e-01 4.038692686117e-01 4.019147311405e-01 3.997715991598e-01 3.974410627151e-01 3.949255591481e-01 3.922275419657e-01 3.893471171897e-01 3.862907283939e-01 3.830597976080e-01 3.796584096013e-01 3.760912771242e-01 3.723613769893e-01 3.684765735381e-01 3.644408989753e-01 3.602611723056e-01 3.559447775611e-01 3.514981305047e-01 3.469300458986e-01 3.422498257037e-01 3.374650417333e-01 3.325874370890e-01 3.276261405003e-01 3.225938860246e-01 3.175026525310e-01 3.123643627734e-01 3.071949933748e-01 3.020079705963e-01 2.968199029770e-01 2.916471584622e-01 2.865070560062e-01 2.814187236071e-01 2.764007093174e-01 2.714738645855e-01 2.666586442801e-01 2.619762715554e-01 2.574499139268e-01 2.531031119814e-01 2.489572312427e-01 2.450366802556e-01 2.413640242058e-01 2.379621700563e-01 2.348526793103e-01 2.320555962227e-01 2.295896501468e-01 2.274717204308e-01 2.257154832626e-01 2.243325493805e-01 2.233314058912e-01 2.227168017796e-01 2.224902006489e-01 2.226485565164e-01 2.231876496032e-01 2.240959943123e-01 2.253626930640e-01 2.269713042394e-01 2.289030363360e-01 2.311387496740e-01 2.336534014442e-01 2.364266547461e-01 2.394312210873e-01 2.426433931408e-01 2.460387523839e-01 2.495890717463e-01 2.532727546219e-01 2.570621254308e-01 2.609347742790e-01 2.648682796727e-01 2.688375823740e-01 2.728247557826e-01 2.768075276050e-01 2.807667417162e-01 2.846863083149e-01 2.885459067347e-01 2.923331631257e-01 2.960311636555e-01 2.996260093239e-01 3.031059476041e-01 3.064574996226e-01 3.096716181967e-01 3.127367865928e-01 3.156441508058e-01 3.183851228440e-01 3.209527118347e-01 3.233398326550e-01 3.255410677163e-01 3.275519091651e-01 3.293662042726e-01 3.309810298952e-01 3.323946591252e-01 3.336021155669e-01 3.346037958406e-01 3.353966271037e-01 3.359802028647e-01 3.363555192765e-01 3.365200080625e-01 3.364776097141e-01 3.362266889760e-01 3.357693823118e-01 3.351090574644e-01 3.342459563585e-01 3.331838970003e-01 3.319241060040e-01 3.304702061549e-01 3.288244692671e-01 3.269907607000e-01 3.249722326030e-01 3.227716964632e-01 3.203935629661e-01 3.178409991146e-01 3.151177216902e-01 3.122287199493e-01 3.091759720688e-01 3.059647657093e-01 3.025989651440e-01 2.990819687774e-01 2.954194230116e-01 2.916139132219e-01 2.876716134958e-01 2.835968701708e-01 2.793949408854e-01 2.750733379856e-01 2.706358717377e-01 2.660914614969e-01 2.614478832120e-01 2.567132038567e-01 2.518976241769e-01 2.470128009131e-01 2.420697215875e-01 2.370846085151e-01 2.320720102758e-01 2.270518269938e-01 2.220449010523e-01 2.170735338628e-01 2.121653028450e-01 2.073495386241e-01 2.026580380851e-01 1.981291597606e-01 1.938000040175e-01 1.897157678907e-01 1.859197767331e-01 1.824618540338e-01 1.793906523706e-01 1.767551334338e-01 1.746056679627e-01 1.729851419187e-01 1.719357937269e-01 1.714912002854e-01 1.716752491880e-01 1.725047531125e-01 1.739807565298e-01 1.760990889702e-01 1.788399985918e-01 1.821755824694e-01 1.860701237629e-01 1.904787629466e-01 1.953551801751e-01 2.006437301547e-01 2.062916724511e-01 2.122419393879e-01 2.184371757867e-01 2.248248217735e-01 2.313461702032e-01 2.379530218112e-01 2.445914081188e-01 2.512131441008e-01 2.577734050522e-01 2.642230681931e-01 2.705251700274e-01 2.766363347981e-01 2.825190042394e-01 2.881399177185e-01 2.934608375833e-01 2.984557599631e-01 3.030935030219e-01 3.073472764369e-01 3.111968361178e-01 3.146164188006e-01 3.175925298115e-01 3.201070188342e-01 3.221474227673e-01 3.237069208674e-01 3.247762650020e-01 3.253544939400e-01 3.254415337844e-01 3.250422140271e-01 3.241651397598e-01 3.228196594699e-01 3.210240158281e-01 3.187968542091e-01 3.161625344417e-01 3.131498569464e-01 3.097890067472e-01 3.061194872173e-01 3.021803017834e-01 2.980172706625e-01 2.936799995062e-01 2.892184201300e-01 2.846914264436e-01 2.801561219787e-01 2.756738636791e-01 2.713077401389e-01 2.671188155674e-01 2.631702295246e-01 2.595197925501e-01 2.562246511607e-01 2.533332339455e-01 2.508907254658e-01 2.489306936776e-01 2.474785727318e-01 2.465498606535e-01 2.461476770230e-01 2.462650227812e-01 2.468857149791e-01 2.479812664883e-01 2.495198492740e-01 2.514589806334e-01 2.537549476182e-01 2.563606535254e-01 2.592271357400e-01 2.623096960393e-01 2.655620570429e-01 2.689444355072e-01 2.724207983283e-01 2.759581630708e-01 2.795320674785e-01 2.831226545266e-01 2.867135749281e-01 2.902963376501e-01 2.938663197360e-01 2.974239652992e-01 3.009728734143e-01 3.045193652620e-01 3.080720522096e-01 3.116402775433e-01 3.152339703149e-01 3.188620409466e-01 3.225301671484e-01 3.262423231207e-01 3.299987852907e-01 3.337941836526e-01 3.376210657404e-01 3.414632090465e-01 3.453012657946e-01 3.491111688127e-01 3.528619963695e-01 3.565210983808e-01 3.600480210867e-01 3.634030806285e-01 3.665432454273e-01 3.694217305481e-01 3.719969100305e-01 3.742232226333e-01 3.760591825043e-01 3.774676992498e-01 3.784133067377e-01 3.788685787079e-01 3.788094548760e-01 3.782213329532e-01 3.770971057548e-01 3.754350173278e-01 3.732483631801e-01 3.705544010107e-01 3.673822807827e-01 3.637725151812e-01 3.597736539874e-01 3.554449304608e-01 3.508529689572e-01 3.460744895829e-01 3.411920675653e-01 3.362924263298e-01 3.314683336543e-01 3.268095224816e-01 3.224050078570e-01 3.183413593354e-01 3.146927088208e-01 3.115244006157e-01 3.088889366868e-01 3.068219282712e-01 3.053406541706e-01 3.044482467250e-01 3.041279158769e-01 3.043489525136e-01 3.050693020749e-01 3.062364185755e-01 3.077920583129e-01 3.096759592973e-01 3.118300017367e-01 3.142001142562e-01 3.167373199515e-01 3.194029977619e-01 3.221668919208e-01 3.250079738324e-01 3.279143910271e-01 3.308818528923e-01 3.339133249125e-01 3.370134412344e-01 3.401902674787e-01 3.434513819105e-01 3.467985614163e-01 3.502305742726e-01 3.537357176282e-01 3.572956011762e-01 3.608807382933e-01 3.644509669114e-01 3.679592987498e-01 3.713481017756e-01 3.745561436046e-01 3.775183251629e-01 3.801708510671e-01 3.824532060653e-01 3.843115131098e-01 3.857028704027e-01 3.866008856767e-01 3.869930958378e-01 3.868889499134e-01 3.863210285861e-01 3.853415113142e-01 3.840297302650e-01 3.824865066716e-01 3.808326617865e-01 3.792074233456e-01 3.777585286459e-01 3.766399796883e-01 3.760009896517e-01 3.759758331990e-01 3.766779540973e-01 3.781849305748e-01 3.805371965992e-01 3.837326219996e-01 3.877223104820e-01 3.924197382594e-01 3.977007254821e-01 4.034146644907e-01 4.093951667544e-01 4.154676835416e-01 4.214616162256e-01 4.272185243224e-01 4.326019341692e-01 4.374993724278e-01 4.418319052923e-01 4.455545352090e-01 4.486568825142e-01 4.511667321070e-01 4.531420042034e-01 4.546696521147e-01 4.558613109060e-01 4.568403909357e-01 4.577363202836e-01 4.586733442215e-01 4.597604862478e-01 4.610787384516e-01 4.626771729207e-01 4.645642346212e-01 4.667047372245e-01 4.690266293301e-01 4.714154300603e-01 4.737325646378e-01 4.758206337773e-01 4.775111510911e-01 4.786447896259e-01 4.790752916195e-01 4.786801737239e-01 4.773762407447e-01 4.751152557627e-01 4.718982764429e-01 4.677723196586e-01 4.628285566413e-01 4.572050627525e-01 4.510731415242e-01 4.446333345891e-01 4.381019681398e-01 4.316970926281e-01 4.256246652308e-01 4.200630474168e-01 4.151508028617e-01 4.109746915137e-01 4.075706127590e-01 4.049195194003e-01 4.029591474724e-01 4.015932391105e-01 4.007099089411e-01 4.001960923583e-01 3.999534025191e-01 3.999071657162e-01 4.000183624195e-01 4.002817603955e-01 4.007239575756e-01 4.013949900717e-01 4.023565218081e-01 4.036685118769e-01 4.053714269813e-01 4.074776439693e-01 4.099594884152e-01 4.127486036159e-01 4.157374785937e-01 4.187891905791e-01 4.217508072500e-01 4.244698319390e-01 4.268167398168e-01 4.286938419915e-01 4.300577770483e-01 4.309238537758e-01 4.313727375114e-01 4.315484868392e-01 4.316440702416e-01 4.318910836191e-01 4.325306964737e-01 4.337881565675e-01 4.358470780399e-01 4.388201123843e-01 4.427391909464e-01 4.475483846523e-01 4.531086045019e-01 4.592216185670e-01 4.656532121844e-01 4.721641238639e-01 4.785381083130e-01 4.846034029769e-01 4.902526751480e-01 4.954505117595e-01 5.002302881831e-01 5.046838414015e-01 5.089464552836e-01 5.131698883127e-01 5.174988622571e-01 5.220490072589e-01 5.268817629824e-01 5.320017880035e-01 5.373551869198e-01 5.428407844583e-01 5.483335758342e-01 5.537032290367e-01 5.588500379625e-01 5.637173891475e-01 5.683095829631e-01 5.726979145268e-01 5.770070953148e-01 5.814026285807e-01 5.860564538983e-01 5.911156999665e-01 5.966726532961e-01 6.027323876619e-01 6.092071398396e-01 6.159101324944e-01 6.225747683824e-01 6.288853332178e-01 6.345066762338e-01 6.391275363738e-01 6.424872905137e-01 6.444058602316e-01 6.447975464862e-01 6.436713307085e-01 6.411310022039e-01 6.373447625402e-01 6.325380357704e-01 6.269581623412e-01 6.208519835835e-01 6.144550925680e-01 6.079724501824e-01 6.015896724930e-01 5.954759641002e-01 5.897971909569e-01 5.847388021476e-01 5.804988673086e-01 5.773015065768e-01 5.753719816295e-01 5.749125686255e-01 5.760716958161e-01 5.789039230288e-01 5.833516577487e-01 5.892281331399e-01 5.962329581000e-01 6.039815958817e-01 6.120444489416e-01 6.168890443020e-01 6.198391505441e-01 6.229108312129e-01 6.278130165101e-01 6.347066786098e-01 6.420795485344e-01 6.478414043566e-01 6.507895601546e-01 6.514621590041e-01 6.518664099057e-01 6.541996815900e-01 6.593919359376e-01 6.664908891503e-01 6.733607830265e-01 6.781429714228e-01 6.804530200637e-01 6.815632639210e-01 6.834693617081e-01 6.874614252862e-01 6.931742027670e-01 6.988264678343e-01 7.024692750467e-01 7.033629047017e-01 7.025545852942e-01 7.023065105057e-01 7.046824748717e-01 7.102121993773e-01 7.175560162701e-01 7.244562254111e-01 7.292302473424e-01 7.317738705558e-01 7.334696418148e-01 7.361253017002e-01 7.405963966540e-01 7.460845676575e-01 7.506373764260e-01 7.524727079401e-01 7.512002197416e-01 7.481808017276e-01 7.457923959339e-01 7.459832238540e-01 7.490779796015e-01 7.536893359099e-01 7.577828387409e-01 7.601185365556e-01 7.611071222001e-01 7.625543700480e-01 7.664686141572e-01 7.737429705697e-01 7.836325273672e-01 7.943852745692e-01 8.045219180767e-01 8.138362391239e-01 8.234188340002e-01 8.347307066838e-01 8.483841468175e-01 8.634895081302e-01 8.780570046509e-01 8.902034097855e-01 8.993464896194e-01 9.066851932553e-01 9.146845228046e-01 8.850120243139e-01 7.969633218013e-01 7.727834693504e-01 7.454772912058e-01 7.288662048022e-01 7.327434428640e-01 7.541743095921e-01 7.792218302264e-01 7.931286981296e-01 7.892002273016e-01 7.716488682527e-01 7.522451904018e-01 7.421382541107e-01 7.438711897148e-01 7.508254200981e-01 7.545628549963e-01 7.519946301068e-01 7.465295244361e-01 7.434246869605e-01 7.437657177401e-01 7.429067378330e-01 7.347989382699e-01 7.180041585644e-01 6.983808095069e-01 6.860258305018e-01 6.876726373781e-01 7.004090410958e-01 7.133309260366e-01 7.152024928931e-01 7.012648267629e-01 6.761225716834e-01 6.523292992095e-01 6.441679656442e-01 6.578871706823e-01 6.863464977303e-01 7.142687200666e-01 7.280504094339e-01 7.225905692656e-01 7.036046459821e-01 6.855377964050e-01 6.836976110128e-01 7.029683232405e-01 7.336956488611e-01 7.598442815517e-01 7.703312491272e-01 7.649396838792e-01 7.534675280155e-01 7.488499236261e-01 7.571802750680e-01 7.729319615722e-01 7.845232801948e-01 7.843705550328e-01 7.749571492635e-01 7.673220995841e-01 7.724847139676e-01 7.914078023770e-01 8.134753214518e-01 8.251368759801e-01 8.197782295310e-01 8.020486565013e-01 7.849953072058e-01 7.811888135932e-01 7.933382010831e-01 8.133085883168e-01 8.302119372111e-01 8.381965898136e-01 8.378639810059e-01 8.323010110834e-01 8.226443402257e-01 8.078800251590e-01 7.891111818295e-01 7.734759955286e-01 7.714653331818e-01 7.870347526280e-01 8.102271005438e-01 8.222135801441e-01 8.082331449633e-01 7.681313793094e-01 7.198895288601e-01 6.919673029788e-01 7.012226776674e-01 7.353253616183e-01 7.654110170217e-01 7.708344017096e-01 7.508127115107e-01 7.225439546276e-01 7.088094244015e-01 7.196124196172e-01 7.449891212701e-01 7.676971435632e-01 7.785407566834e-01 7.800819605134e-01 7.802417940850e-01 7.836100930634e-01 7.885396910323e-01 7.919491313499e-01 7.947910661238e-01 8.010521951598e-01 8.113363059238e-01 8.190946577671e-01 8.155074969194e-01 7.989024910319e-01 7.798663467348e-01 7.752894292248e-01 7.923388222601e-01 8.187801052823e-01 8.330652791998e-01 8.226712961370e-01 7.947604247424e-01 7.732379205874e-01 7.800114345414e-01 8.125939706978e-01 8.462877686925e-01 8.578929320299e-01 8.431746188616e-01 8.185408232222e-01 8.078273355036e-01 8.206437157189e-01 8.434711714223e-01 8.550148710862e-01 8.460122677804e-01 8.255231478619e-01 8.120827710321e-01 8.159725583413e-01 8.293120095373e-01 8.357636931540e-01 8.272266121766e-01 8.106915605580e-01 8.010422901054e-01 8.061081929633e-01 8.190217571813e-01 8.268709376606e-01 8.245265934860e-01 8.188199609075e-01 8.214344181346e-01
 2.111767491699e-01 2.104708019395e-01 2.096651557164e-01 2.089019565377e-01 2.083063576898e-01 2.078915627118e-01 2.075318367313e-01 2.070572515893e-01 2.064314081407e-01 2.058149101247e-01 2.054025037154e-01 2.052029228693e-01 2.050298764607e-01 2.047089788727e-01 2.042507752443e-01 2.038197958352e-01 2.035734454265e-01 2.035260254212e-01 2.035368262832e-01 2.034322030320e-01 2.031738383778e-01 2.029122605067e-01 2.028399800298e-01 2.029871818741e-01 2.031888070766e-01 2.032620327623e-01 2.031836411418e-01 2.030992601390e-01 2.031827816555e-01 2.034827195416e-01 2.038736801250e-01 2.041623455307e-01 2.042723788489e-01 2.043353632903e-01 2.045692447151e-01 2.050528209484e-01 2.056396699970e-01 2.061057620865e-01 2.063708490431e-01 2.065760274738e-01 2.069518492206e-01 2.075988540052e-01 2.083750948055e-01 2.090230623313e-01 2.094311921717e-01 2.097605123971e-01 2.102845519953e-01 2.111022402204e-01 2.120329832375e-01 2.128057813166e-01 2.133338096261e-01 2.137980539781e-01 2.144663352004e-01 2.154228019439e-01 2.164772706405e-01 2.173597989838e-01 2.179981096046e-01 2.185911841963e-01 2.193969399177e-01 2.204664323864e-01 2.216021119788e-01 2.225678911129e-01 2.233201721524e-01 2.240411717428e-01 2.249536711549e-01 2.261027431693e-01 2.273142463818e-01 2.283737897072e-01 2.292381212186e-01 2.300677799323e-01 2.310584989664e-01 2.322559094747e-01 2.335237062918e-01 2.346794657112e-01 2.356619528320e-01 2.365833998912e-01 2.376208793709e-01 2.388464965528e-01 2.401608477643e-01 2.413950917842e-01 2.424702325141e-01 2.434638828471e-01 2.445317684798e-01 2.457663476696e-01 2.471082517852e-01 2.484018794240e-01 2.495427902549e-01 2.505805916364e-01 2.516663343145e-01 2.529059852231e-01 2.542604954560e-01 2.555884790379e-01 2.567762414887e-01 2.578465032216e-01 2.589393030308e-01 2.601746638225e-01 2.615343009360e-01 2.628825049974e-01 2.641015471052e-01 2.651998787541e-01 2.662981520019e-01 2.675137222813e-01 2.688528279724e-01 2.702046671751e-01 2.714502043467e-01 2.725755101435e-01 2.736776200349e-01 2.748638081365e-01 2.761577886931e-01 2.774842314272e-01 2.787422816174e-01 2.798946290615e-01 2.809998966603e-01 2.821504884404e-01 2.833855646730e-01 2.846629256986e-01 2.859056474118e-01 2.870703617295e-01 2.881783417415e-01 2.892929385507e-01 2.904608945940e-01 2.916707250858e-01 2.928720570399e-01 2.940238261207e-01 2.951249406486e-01 2.962080832603e-01 2.973097893065e-01 2.984409544850e-01 2.995804289438e-01 3.006971602203e-01 3.017756142495e-01 3.028251609634e-01 3.038668644597e-01 3.049181479137e-01 3.059823123486e-01 3.070446082438e-01 3.080828792685e-01 3.090885279316e-01 3.100699615497e-01 3.110433681637e-01 3.120217875230e-01 3.130067881545e-01 3.139842930436e-01 3.149374030886e-01 3.158646583212e-01 3.167782294403e-01 3.176894716502e-01 3.186016145899e-01 3.195076621697e-01 3.203955456562e-01 3.212607157964e-01 3.221161911670e-01 3.229735297354e-01 3.238293442070e-01 3.246683506887e-01 3.254757001862e-01 3.262482456164e-01 3.270022149363e-01 3.277614295894e-01 3.285321186116e-01 3.292938740601e-01 3.300206161374e-01 3.306988263120e-01 3.313380708600e-01 3.319678243862e-01 3.326123054485e-01 3.332697713796e-01 3.339172706069e-01 3.345329871630e-01 3.351068480230e-01 3.356477327065e-01 3.361792094413e-01 3.367222759379e-01 3.372778960030e-01 3.378311779087e-01 3.383598884510e-01 3.388467883113e-01 3.392970754533e-01 3.397364030180e-01 3.401852365322e-01 3.406432057681e-01 3.410916916415e-01 3.415074896329e-01 3.418802395555e-01 3.422252249867e-01 3.425614569607e-01 3.428951117294e-01 3.432181044451e-01 3.435201961413e-01 3.437950798456e-01 3.440429578440e-01 3.442674718879e-01 3.444690556480e-01 3.446484102531e-01 3.448146798553e-01 3.449739038893e-01 3.451179930028e-01 3.452308328104e-01 3.453018352488e-01 3.453384333223e-01 3.453666746947e-01 3.454036940299e-01 3.454378925164e-01 3.454365513287e-01 3.453816165238e-01 3.452870404188e-01 3.451872290818e-01 3.451051618492e-01 3.450247748429e-01 3.449065402901e-01 3.447306147673e-01 3.445160494412e-01 3.442997223105e-01 3.441004048965e-01 3.439005363163e-01 3.436631343394e-01 3.433711021944e-01 3.430444492581e-01 3.427155731670e-01 3.423982405651e-01 3.420760724363e-01 3.417180980437e-01 3.413098280319e-01 3.408662304728e-01 3.404173177773e-01 3.399764258068e-01 3.395308813809e-01 3.390529672365e-01 3.385248095125e-01 3.379588021418e-01 3.373865325436e-01 3.368248298879e-01 3.362602609856e-01 3.356604625742e-01 3.350079954024e-01 3.343192333235e-01 3.336303257214e-01 3.329575779557e-01 3.322770958702e-01 3.315537030082e-01 3.307780831102e-01 3.299771752110e-01 3.291889590700e-01 3.284163962516e-01 3.276218195518e-01 3.267739716508e-01 3.258821682560e-01 3.249860508666e-01 3.241109086487e-01 3.232380421429e-01 3.223232524232e-01 3.213523895186e-01 3.203589218788e-01 3.193794659948e-01 3.184134099664e-01 3.174242040697e-01 3.163790303798e-01 3.152916971920e-01 3.142057622333e-01 3.131357024951e-01 3.120540980771e-01 3.109251232289e-01 3.097461236367e-01 3.085506091129e-01 3.073690674161e-01 3.061856860907e-01 3.049629973460e-01 3.036905952715e-01 3.023915639703e-01 3.010952484572e-01 2.998028840839e-01 2.984830199240e-01 2.971168036190e-01 2.957234411985e-01 2.943290161697e-01 2.929362634246e-01 2.915246794485e-01 2.900750394136e-01 2.885980709405e-01 2.871217012842e-01 2.856500041043e-01 2.841627502717e-01 2.826445556747e-01 2.811023085001e-01 2.795560604448e-01 2.780150652720e-01 2.764637194478e-01 2.748861854455e-01 2.732898548353e-01 2.716873061000e-01 2.700815273434e-01 2.684639842648e-01 2.668251373088e-01 2.651705952847e-01 2.635138128873e-01 2.618508805790e-01 2.601695782929e-01 2.584672232685e-01 2.567534096136e-01 2.550400161381e-01 2.533255628898e-01 2.515957878617e-01 2.498450615220e-01 2.480856114616e-01 2.463282142938e-01 2.445714536398e-01 2.428072718635e-01 2.410304424624e-01 2.392480177454e-01 2.374671585749e-01 2.356859922217e-01 2.338990590299e-01 2.321087318261e-01 2.303192544224e-01 2.285303576228e-01 2.267384240379e-01 2.249420629722e-01 2.231452742293e-01 2.213546598918e-01 2.195683403050e-01 2.177799559759e-01 2.159905998229e-01 2.142041636537e-01 2.124262318153e-01 2.106569839036e-01 2.088925701639e-01 2.071324163433e-01 2.053805799291e-01 2.036392463189e-01 2.019077581940e-01 2.001887830038e-01 1.984813989656e-01 1.967861428841e-01 1.951044977038e-01 1.934355861069e-01 1.917825903950e-01 1.901494554271e-01 1.885335776617e-01 1.869347258796e-01 1.853542277855e-01 1.837943213996e-01 1.822589368454e-01 1.807492593403e-01 1.792622370184e-01 1.777986268985e-01 1.763630550595e-01 1.749561005115e-01 1.735808449471e-01 1.722368297348e-01 1.709220951043e-01 1.696405339582e-01 1.683937100567e-01 1.671823144258e-01 1.660096057914e-01 1.648751394974e-01 1.637774195858e-01 1.627209578276e-01 1.617059504006e-01 1.607339268961e-01 1.598079139670e-01 1.589249461268e-01 1.580865667473e-01 1.572963354501e-01 1.565532613293e-01 1.558602084695e-01 1.552169866051e-01 1.546221284108e-01 1.540781945506e-01 1.535870108812e-01 1.531470352997e-01 1.527613103607e-01 1.524284845002e-01 1.521471327498e-01 1.519201832929e-01 1.517471822195e-01 1.516275804107e-01 1.515630590123e-01 1.515519866614e-01 1.515938748214e-01 1.516903147825e-01 1.518390602467e-01 1.520401503968e-01 1.522943736804e-01 1.525992081817e-01 1.529559125375e-01 1.533634115922e-01 1.538187574242e-01 1.543229828765e-01 1.548751314419e-01 1.554726301853e-01 1.561176875682e-01 1.568066250235e-01 1.575381479897e-01 1.583127786376e-01 1.591270274038e-01 1.599810456409e-01 1.608748606273e-01 1.618041341461e-01 1.627693712240e-01 1.637694707356e-01 1.648008089928e-01 1.658648687750e-01 1.669586726792e-01 1.680800993650e-01 1.692304092686e-01 1.704060941764e-01 1.716059339709e-01 1.728293932327e-01 1.740727621492e-01 1.753374316945e-01 1.766220246592e-01 1.779228991260e-01 1.792406613500e-01 1.805726005618e-01 1.819171235313e-01 1.832759596164e-01 1.846459513296e-01 1.860250172902e-01 1.874135391331e-01 1.888074937517e-01 1.902086330010e-01 1.916158148279e-01 1.930256750985e-01 1.944387189176e-01 1.958531878240e-01 1.972671658267e-01 1.986819323981e-01 2.000943957025e-01 2.015040633579e-01 2.029111665601e-01 2.043121511430e-01 2.057083145206e-01 2.070981163429e-01 2.084788401226e-01 2.098530256782e-01 2.112167368919e-01 2.125695617252e-01 2.139124791629e-01 2.152425761093e-01 2.165602520786e-01 2.178648543707e-01 2.191539182737e-01 2.204281310609e-01 2.216864868581e-01 2.229278030751e-01 2.241530074696e-01 2.253597002510e-01 2.265462757976e-01 2.277141226523e-01 2.288602722311e-01 2.299870992377e-01 2.310927946542e-01 2.321752954153e-01 2.332351026225e-01 2.342711623416e-01 2.352828055060e-01 2.362711642044e-01 2.372346222284e-01 2.381713875911e-01 2.390819866765e-01 2.399644238466e-01 2.408203191170e-01 2.416485589207e-01 2.424482357361e-01 2.432195596266e-01 2.439606631038e-01 2.446714222337e-01 2.453529218421e-01 2.460027706708e-01 2.466219891114e-01 2.472102472570e-01 2.477650753725e-01 2.482878522325e-01 2.487777364789e-01 2.492329002768e-01 2.496568429032e-01 2.500458483333e-01 2.504003672894e-01 2.507217943831e-01 2.510050714820e-01 2.512546928180e-01 2.514694553627e-01 2.516470270932e-01 2.517914839081e-01 2.518957707893e-01 2.519637300413e-01 2.519960422489e-01 2.519891269818e-01 2.519482249195e-01 2.518680203535e-01 2.517480935234e-01 2.515925662712e-01 2.513958702892e-01 2.511640591831e-01 2.508940101875e-01 2.505816670711e-01 2.502326921874e-01 2.498420071340e-01 2.494135613048e-01 2.489484464399e-01 2.484399627307e-01 2.478937707540e-01 2.473067836494e-01 2.466794546335e-01 2.460166127526e-01 2.453099315131e-01 2.445647768799e-01 2.437796364484e-01 2.429515835339e-01 2.420886042723e-01 2.411827822351e-01 2.402374745509e-01 2.392537136521e-01 2.382253343638e-01 2.371623338763e-01 2.360589106232e-01 2.349144784157e-01 2.337348483830e-01 2.325092383206e-01 2.312492649558e-01 2.299499059548e-01 2.286092471944e-01 2.272348046499e-01 2.258164789929e-01 2.243627512706e-01 2.228736848990e-01 2.213421864693e-01 2.197787765798e-01 2.181733615002e-01 2.165328359679e-01 2.148595931276e-01 2.131453053158e-01 2.114009921463e-01 2.096172052366e-01 2.077975768052e-01 2.059484440896e-01 2.040598422308e-01 2.021435654119e-01 2.001928568388e-01 1.982068435102e-01 1.961951033223e-01 1.941455749441e-01 1.920710540246e-01 1.899665356347e-01 1.878286393361e-01 1.856683533909e-01 1.834744391676e-01 1.812567010418e-01 1.790154388788e-01 1.767443842757e-01 1.744554631746e-01 1.721383001972e-01 1.698002178097e-01 1.674442329976e-01 1.650627142553e-01 1.626701046744e-01 1.602558717098e-01 1.578250927137e-01 1.553840330948e-01 1.529233624458e-01 1.504571978591e-01 1.479789097381e-01 1.454912952128e-01 1.430030340856e-01 1.405046619352e-01 1.380095980317e-01 1.355129270575e-01 1.330158962367e-01 1.305302677860e-01 1.280465517082e-01 1.255785276553e-01 1.231250003639e-01 1.206838826609e-01 1.182694418672e-01 1.158738759555e-01 1.135099404014e-01 1.111805646428e-01 1.088847178648e-01 1.066373453077e-01 1.044313606248e-01 1.022794017213e-01 1.001875103211e-01 9.815555193499e-02 9.620060995792e-02 9.431942236608e-02 9.252213817205e-02 9.081963779430e-02 8.920916778023e-02 8.771007550408e-02 8.632220120112e-02 8.505328333664e-02 8.391714147617e-02 8.290892049393e-02 8.204570713892e-02 8.132801820787e-02 8.075846139126e-02 8.035080755288e-02 8.009623651846e-02 8.000637481742e-02 8.007994360640e-02 8.031084174770e-02 8.070831356672e-02 8.125976886777e-02 8.196792722297e-02 8.283103858223e-02 8.383479871958e-02 8.498447764860e-02 8.626439421927e-02 8.767028438764e-02 8.920089052787e-02 9.083967344978e-02 9.258925621769e-02 9.443568159141e-02 9.636997086577e-02 9.839411970044e-02 1.004893916694e-01 1.026608922876e-01 1.048974950256e-01 1.071880314366e-01 1.095375575799e-01 1.119282050726e-01 1.143642259035e-01 1.168393590730e-01 1.193420454617e-01 1.218798384305e-01 1.244357286654e-01 1.270143703334e-01 1.296116134185e-01 1.322160559606e-01 1.348367264193e-01 1.374581831331e-01 1.400849210600e-01 1.427165623357e-01 1.453387348458e-01 1.479630463702e-01 1.505738786754e-01 1.531760248601e-01 1.557706932869e-01 1.583448620739e-01 1.609101491165e-01 1.634511388655e-01 1.659719134151e-01 1.684746005413e-01 1.709470593381e-01 1.734015640665e-01 1.758243276858e-01 1.782169452993e-01 1.805826732097e-01 1.829094042671e-01 1.852092047792e-01 1.874709161887e-01 1.896955040823e-01 1.918857028244e-01 1.940304178160e-01 1.961395359373e-01 1.982047036087e-01 2.002259811357e-01 2.022063941192e-01 2.041362271123e-01 2.060232975071e-01 2.078608213301e-01 2.096483489222e-01 2.113890970039e-01 2.130756152294e-01 2.147123309473e-01 2.162952940078e-01 2.178229140408e-01 2.192993107682e-01 2.207163831765e-01 2.220786212483e-01 2.233840024907e-01 2.246282662706e-01 2.258179611761e-01 2.269446661264e-01 2.280122403587e-01 2.290204726919e-01 2.299629093458e-01 2.308473831455e-01 2.316664802300e-01 2.324233283363e-01 2.331184522120e-01 2.337447301083e-01 2.343109274664e-01 2.348092308254e-01 2.352435395484e-01 2.356145685193e-01 2.359157666776e-01 2.361551164762e-01 2.363254586135e-01 2.364314844792e-01 2.364736455996e-01 2.364465138940e-01 2.363572548930e-01 2.361993819324e-01 2.359784639020e-01 2.356938273402e-01 2.353433863781e-01 2.349312651531e-01 2.344544403481e-01 2.339162715298e-01 2.333173333076e-01 2.326572330209e-01 2.319385270567e-01 2.311611392770e-01 2.303258893109e-01 2.294362562473e-01 2.284924059848e-01 2.274955792224e-01 2.264488866071e-01 2.253518300702e-01 2.242090818012e-01 2.230220447325e-01 2.217909045910e-01 2.205226022476e-01 2.192142864425e-01 2.178737745541e-01 2.165020076186e-01 2.151010482436e-01 2.136784502517e-01 2.122318794352e-01 2.107711613659e-01 2.092970303000e-01 2.078141001295e-01 2.063294506803e-01 2.048432736550e-01 2.033657141128e-01 2.018994880992e-01 2.004495076624e-01 1.990243883105e-01 1.976269599946e-01 1.962660962143e-01 1.949480627774e-01 1.936772971406e-01 1.924649035366e-01 1.913140737265e-01 1.902335890539e-01 1.892325051007e-01 1.883141285499e-01 1.874911795138e-01 1.867665165561e-01 1.861503172925e-01 1.856498021843e-01 1.852690334625e-01 1.850201482463e-01 1.849045989718e-01 1.849323041036e-01 1.851070528393e-01 1.854325456032e-01 1.859181831471e-01 1.865621062562e-01 1.873730377094e-01 1.883503136812e-01 1.894972112875e-01 1.908159065548e-01 1.923044044672e-01 1.939656223261e-01 1.957967455905e-01 1.977960529514e-01 1.999629981917e-01 2.022925666507e-01 2.047825574661e-01 2.074296693961e-01 2.102270769975e-01 2.131725829677e-01 2.162591327401e-01 2.194816137368e-01 2.228345634256e-01 2.263101722692e-01 2.299039347629e-01 2.336079799780e-01 2.374159310768e-01 2.413214385385e-01 2.453159088626e-01 2.493940740341e-01 2.535487917263e-01 2.577728994372e-01 2.620589359753e-01 2.664005703529e-01 2.707905851605e-01 2.752223615352e-01 2.796888264543e-01 2.841830636550e-01 2.886987381184e-01 2.932285426518e-01 2.977667074813e-01 3.023061882851e-01 3.068413025607e-01 3.113650142267e-01 3.158711743470e-01 3.203542909717e-01 3.248067945302e-01 3.292239132324e-01 3.335995194394e-01 3.379269178784e-01 3.422004296955e-01 3.464150417527e-01 3.505637944017e-01 3.546422039453e-01 3.586444095026e-01 3.625641784695e-01 3.663982742961e-01 3.701387494641e-01 3.737821949949e-01 3.773234440278e-01 3.807554919945e-01 3.840760306605e-01 3.872779270914e-01 3.903569941673e-01 3.933095193953e-01 3.961291642625e-01 3.988137721326e-01 4.013574348229e-01 4.037556606567e-01 4.060063002021e-01 4.081032948869e-01 4.100442313519e-01 4.118248975362e-01 4.134403996124e-01 4.148896749715e-01 4.161673200333e-01 4.172723137557e-01 4.182003260021e-01 4.189484555379e-01 4.195162790701e-01 4.198995612467e-01 4.200971007599e-01 4.201073149859e-01 4.199271985618e-01 4.195568181566e-01 4.189938437617e-01 4.182377581835e-01 4.172878103653e-01 4.161438336127e-01 4.148056433126e-01 4.132733656439e-01 4.115474625827e-01 4.096297755654e-01 4.075205739153e-01 4.052206681787e-01 4.027336853899e-01 4.000600630351e-01 3.972036098172e-01 3.941669597924e-01 3.909523679563e-01 3.875652725636e-01 3.840096947100e-01 3.802896810534e-01 3.764122170592e-01 3.723804315875e-01 3.682032186927e-01 3.638870430805e-01 3.594377679337e-01 3.548656271114e-01 3.501766292043e-01 3.453827146739e-01 3.404926984255e-01 3.355168516445e-01 3.304681147518e-01 3.253569926609e-01 3.201986147798e-01 3.150055321089e-01 3.097934039664e-01 3.045773483303e-01 2.993739359981e-01 2.942004003819e-01 2.890752511652e-01 2.840169495611e-01 2.790456802241e-01 2.741828055759e-01 2.694489871323e-01 2.648665185341e-01 2.604576600907e-01 2.562455858295e-01 2.522528099502e-01 2.485014323834e-01 2.450138746591e-01 2.418115754659e-01 2.389132860506e-01 2.363389587731e-01 2.341039220321e-01 2.322237680650e-01 2.307089378909e-01 2.295685745451e-01 2.288089605708e-01 2.284299153362e-01 2.284322041767e-01 2.288095265822e-01 2.295533945347e-01 2.306528957294e-01 2.320912222972e-01 2.338544190731e-01 2.359196365471e-01 2.382676926126e-01 2.408765453692e-01 2.437192503869e-01 2.467754692836e-01 2.500168454328e-01 2.534193047475e-01 2.569599796539e-01 2.606107301490e-01 2.643520471831e-01 2.681573533363e-01 2.720059372957e-01 2.758774637965e-01 2.797491121061e-01 2.836053645993e-01 2.874255161152e-01 2.911934998742e-01 2.948927304323e-01 2.985081184293e-01 3.020272468167e-01 3.054354677584e-01 3.087212854220e-01 3.118738237378e-01 3.148824239895e-01 3.177388257391e-01 3.204344905110e-01 3.229620874356e-01 3.253143678907e-01 3.274862221315e-01 3.294727212104e-01 3.312680112888e-01 3.328705862673e-01 3.342745351230e-01 3.354795620425e-01 3.364834616564e-01 3.372826280431e-01 3.378799163501e-01 3.382718520969e-01 3.384599386103e-01 3.384453504490e-01 3.382275159512e-01 3.378096004342e-01 3.371911993716e-01 3.363746630616e-01 3.353628222308e-01 3.341563122681e-01 3.327596379569e-01 3.311732331828e-01 3.294012613118e-01 3.274462063443e-01 3.253105096765e-01 3.229985775163e-01 3.205114265977e-01 3.178541248208e-01 3.150285818295e-01 3.120375166848e-01 3.088858180253e-01 3.055748966441e-01 3.021089635878e-01 2.984915873932e-01 2.947263201571e-01 2.908179448491e-01 2.867696999293e-01 2.825870520424e-01 2.782757866394e-01 2.738399337259e-01 2.692884846937e-01 2.646271349685e-01 2.598645053679e-01 2.550111155763e-01 2.500769881750e-01 2.450759617136e-01 2.400230235662e-01 2.349329148844e-01 2.298272834795e-01 2.247261644669e-01 2.196548673126e-01 2.146411510786e-01 2.097154469914e-01 2.049140099987e-01 2.002733873087e-01 1.958370971368e-01 1.916499423323e-01 1.877607608456e-01 1.842218522790e-01 1.810845591258e-01 1.784021623940e-01 1.762268906701e-01 1.746054876562e-01 1.735812343094e-01 1.731877462906e-01 1.734511881731e-01 1.743852653657e-01 1.759923497147e-01 1.782636077009e-01 1.811759272713e-01 1.847005500509e-01 1.887946141671e-01 1.934120450619e-01 1.984992185181e-01 2.039984703460e-01 2.098534937537e-01 2.160024106759e-01 2.223882645567e-01 2.289514502618e-01 2.356357520659e-01 2.423885565304e-01 2.491535116380e-01 2.558845200142e-01 2.625309903545e-01 2.690484988118e-01 2.753958634904e-01 2.815282648286e-01 2.874126403015e-01 2.930100969911e-01 2.982878092882e-01 3.032183014223e-01 3.077693491659e-01 3.119197437352e-01 3.156454988596e-01 3.189256199609e-01 3.217481588845e-01 3.240942532871e-01 3.259570220860e-01 3.273285231602e-01 3.282048328901e-01 3.285876925701e-01 3.284784372344e-01 3.278857544093e-01 3.268201890748e-01 3.252982925659e-01 3.233396858454e-01 3.209656000336e-01 3.182062152045e-01 3.150922763721e-01 3.116609126802e-01 3.079522447332e-01 3.040085929908e-01 2.998818588238e-01 2.956193431124e-01 2.912794148159e-01 2.869182451593e-01 2.825944054193e-01 2.783700696459e-01 2.743040614646e-01 2.704576406909e-01 2.668869282137e-01 2.636460274020e-01 2.607837775613e-01 2.583405146681e-01 2.563522209695e-01 2.548418328953e-01 2.538255406074e-01 2.533082586375e-01 2.532838277683e-01 2.537382068241e-01 2.546469623111e-01 2.559801382427e-01 2.577007335462e-01 2.597670645105e-01 2.621380220605e-01 2.647676318530e-01 2.676144649918e-01 2.706378839455e-01 2.737992278608e-01 2.770675150986e-01 2.804127821498e-01 2.838131239856e-01 2.872502650942e-01 2.907124157182e-01 2.941919168543e-01 2.976879473508e-01 3.012000274831e-01 3.047346375786e-01 3.082986773425e-01 3.119011025814e-01 3.155519718549e-01 3.192592948724e-01 3.230310383923e-01 3.268720839561e-01 3.307830156364e-01 3.347629560494e-01 3.388024011855e-01 3.428893280862e-01 3.470056814355e-01 3.511273822191e-01 3.552263059355e-01 3.592667748549e-01 3.632119109049e-01 3.670192897093e-01 3.706438151633e-01 3.740405108447e-01 3.771605884934e-01 3.799581544821e-01 3.823882157780e-01 3.844082030773e-01 3.859795069859e-01 3.870680191767e-01 3.876454434044e-01 3.876907965898e-01 3.871886498681e-01 3.861353013444e-01 3.845330326280e-01 3.823931086264e-01 3.797398363588e-01 3.766045794182e-01 3.730300562813e-01 3.690674115192e-01 3.647792922765e-01 3.602348203994e-01 3.555111949478e-01 3.506922701477e-01 3.458652124964e-01 3.411192745505e-01 3.365445571344e-01 3.322249019309e-01 3.282418230299e-01 3.246669275169e-01 3.215573441256e-01 3.189602644871e-01 3.169048821911e-01 3.154039364481e-01 3.144546047172e-01 3.140382072886e-01 3.141220725635e-01 3.146646783251e-01 3.156144525604e-01 3.169183095881e-01 3.185212550936e-01 3.203716921706e-01 3.224228356943e-01 3.246347653718e-01 3.269775308616e-01 3.294285976981e-01 3.319769678621e-01 3.346187147318e-01 3.373548437486e-01 3.401949849520e-01 3.431477699736e-01 3.462237260014e-01 3.494314219830e-01 3.527706881001e-01 3.562364889142e-01 3.598140803691e-01 3.634754918208e-01 3.671853834060e-01 3.708952482086e-01 3.745479290688e-01 3.780793406259e-01 3.814207528595e-01 3.845019893623e-01 3.872548093635e-01 3.896154856955e-01 3.915338978382e-01 3.929675403603e-01 3.938942831436e-01 3.943112131599e-01 3.942334614632e-01 3.937043312508e-01 3.927886382267e-01 3.915747595574e-01 3.901759629100e-01 3.887199333243e-01 3.873533774268e-01 3.862279403928e-01 3.854948804083e-01 3.852981988535e-01 3.857604986250e-01 3.869759949452e-01 3.890039830281e-01 3.918598848382e-01 3.955171994740e-01 3.999046237054e-01 4.049141234075e-01 4.104073541119e-01 4.162222608878e-01 4.221868533858e-01 4.281278394937e-01 4.338817112137e-01 4.393014056577e-01 4.442639925526e-01 4.486777014740e-01 4.524841684668e-01 4.556633707222e-01 4.582289636753e-01 4.602312796280e-01 4.617536155729e-01 4.629020205301e-01 4.638031113132e-01 4.645908116305e-01 4.653994447331e-01 4.663497476052e-01 4.675390239353e-01 4.690313901095e-01 4.708524752215e-01 4.729848910640e-01 4.753660344007e-01 4.778940167270e-01 4.804351375963e-01 4.828290625674e-01 4.849090468183e-01 4.865039866419e-01 4.874551720732e-01 4.876294268358e-01 4.869220107031e-01 4.852695159015e-01 4.826539184360e-01 4.791004344319e-01 4.746869698041e-01 4.695311746177e-01 4.637902033986e-01 4.576533194724e-01 4.513250028358e-01 4.450203165497e-01 4.389412360721e-01 4.332694616523e-01 4.281486707435e-01 4.236767546298e-01 4.199006800431e-01 4.168155421134e-01 4.143720785869e-01 4.124892427863e-01 4.110642211379e-01 4.099941437571e-01 4.091855624819e-01 4.085718024342e-01 4.081180439328e-01 4.078255011907e-01 4.077283475278e-01 4.078869624788e-01 4.083761664797e-01 4.092704154551e-01 4.106272450766e-01 4.124760075325e-01 4.148044878006e-01 4.175564316048e-01 4.206342990394e-01 4.239032737094e-01 4.272100499510e-01 4.303987592495e-01 4.333277530839e-01 4.358899751667e-01 4.380268458065e-01 4.397386125944e-01 4.410924986470e-01 4.422132330989e-01 4.432795082819e-01 4.445057911800e-01 4.461166104642e-01 4.483232132751e-01 4.512910987506e-01 4.551226469645e-01 4.598380842211e-01 4.653690677972e-01 4.715724831782e-01 4.782429218556e-01 4.851407841979e-01 4.920228857996e-01 4.986653408055e-01 5.048935521686e-01 5.105943720600e-01 5.157295928319e-01 5.203306847193e-01 5.244938042315e-01 5.283591271341e-01 5.320919496639e-01 5.358559840922e-01 5.397861415299e-01 5.439713448808e-01 5.484443968602e-01 5.531782008803e-01 5.580990729011e-01 5.630999786504e-01 5.680727859747e-01 5.729282674921e-01 5.776160233706e-01 5.821474118437e-01 5.865892445049e-01 5.910647288660e-01 5.957291962819e-01 6.007416773410e-01 6.062375729452e-01 6.122872828980e-01 6.188812082197e-01 6.259108680701e-01 6.331703634334e-01 6.403793752211e-01 6.472044349278e-01 6.533028316966e-01 6.583491780933e-01 6.620780719091e-01 6.643009493559e-01 6.649242632606e-01 6.639560601119e-01 6.614876956985e-01 6.576905794198e-01 6.527884903984e-01 6.470301793642e-01 6.406773217669e-01 6.339767866126e-01 6.271619734507e-01 6.204460224874e-01 6.140281200811e-01 6.081140558366e-01 6.029075825841e-01 5.986332338749e-01 5.955190347339e-01 5.937813813983e-01 5.936042213386e-01 5.950990119672e-01 5.982887861226e-01 6.030770359750e-01 6.092517630316e-01 6.165028051978e-01 6.244436695194e-01 6.294317948874e-01 6.327164963964e-01 6.363458354689e-01 6.420334080878e-01 6.498794390258e-01 6.582655424875e-01 6.649897880592e-01 6.687818860772e-01 6.701700134059e-01 6.711970386853e-01 6.741077518799e-01 6.798586764233e-01 6.874919422278e-01 6.948480906492e-01 7.000557326141e-01 7.027481211665e-01 7.042480776529e-01 7.066104041387e-01 7.111430580518e-01 7.174395499155e-01 7.236194124753e-01 7.276158034643e-01 7.285928134492e-01 7.275670555344e-01 7.268390075376e-01 7.285717924403e-01 7.334057741168e-01 7.400793839423e-01 7.463481821144e-01 7.505077243961e-01 7.524373735239e-01 7.535431311760e-01 7.556859957120e-01 7.597775603624e-01 7.650281054931e-01 7.694313780395e-01 7.711178550369e-01 7.696311168410e-01 7.663217704520e-01 7.636289576048e-01 7.636092275737e-01 7.666753009833e-01 7.714589464087e-01 7.758674759451e-01 7.785496606817e-01 7.797969669570e-01 7.813296562071e-01 7.851231309531e-01 7.920938347830e-01 8.015732449820e-01 8.119241539855e-01 8.218147966494e-01 8.312038507985e-01 8.413308421909e-01 8.537140032789e-01 8.688598735342e-01 8.856078710667e-01 9.016156319412e-01 9.147142677932e-01 9.243021977069e-01 9.321548233637e-01 9.373025122666e-01 8.497972179429e-01 8.066087622786e-01 7.776921809021e-01 7.541335135828e-01 7.468599764463e-01 7.582269852529e-01 7.800976957998e-01 7.990946116803e-01 8.046568177084e-01 7.944228862578e-01 7.750765920463e-01 7.582290581527e-01 7.525504971639e-01 7.575441384774e-01 7.650347584446e-01 7.669099209140e-01 7.614496087751e-01 7.537560479927e-01 7.506044279140e-01 7.537459490739e-01 7.577933254221e-01 7.547214579637e-01 7.407122400840e-01 7.200661084338e-01 7.035258774273e-01 7.010216839654e-01 7.131065822725e-01 7.294799317796e-01 7.362867336885e-01 7.250592067399e-01 6.980333026027e-01 6.685185868168e-01 6.548542126243e-01 6.674831727573e-01 6.992316231923e-01 7.309966656730e-01 7.455648623579e-01 7.369944601123e-01 7.132234788124e-01 6.925702501609e-01 6.927763703545e-01 7.170549404133e-01 7.517627322561e-01 7.785936873010e-01 7.871537441589e-01 7.795947810588e-01 7.678421800145e-01 7.651465771498e-01 7.760825977369e-01 7.936223057732e-01 8.061377770501e-01 8.068589177276e-01 7.984333861892e-01 7.906580633670e-01 7.929814109626e-01 8.066918080030e-01 8.239208210682e-01 8.342234056506e-01 8.321010062429e-01 8.202407115238e-01 8.073151341512e-01 8.020225863360e-01 8.072969855713e-01 8.194296097159e-01 8.324034870950e-01 8.422869333224e-01 8.479895807691e-01 8.489722170368e-01 8.434662130026e-01 8.299368004066e-01 8.108397457070e-01 7.947808836054e-01 7.925924702063e-01 8.078122523283e-01 8.306507816720e-01 8.433676046905e-01 8.322297474617e-01 7.968229253100e-01 7.526926042962e-01 7.242886655368e-01 7.268407280751e-01 7.518019947717e-01 7.755568548655e-01 7.798956090311e-01 7.631460166433e-01 7.389481828423e-01 7.256313417818e-01 7.315822835835e-01 7.498449061975e-01 7.676927463438e-01 7.785027372997e-01 7.844066943934e-01 7.904952878887e-01 7.981354076501e-01 8.043661859529e-01 8.072886269861e-01 8.102240302619e-01 8.188485242080e-01 8.335897430908e-01 8.462360039731e-01 8.461871812590e-01 8.308117217694e-01 8.107320799820e-01 8.038215070359e-01 8.187849854482e-01 8.443718853212e-01 8.587257957913e-01 8.481520404758e-01 8.185552364299e-01 7.933020189595e-01 7.953678395469e-01 8.244343032209e-01 8.569039012009e-01 8.689731304357e-01 8.550717786507e-01 8.304734598246e-01 8.188534181796e-01 8.309618768497e-01 8.546917597776e-01 8.691021278013e-01 8.640407412048e-01 8.468764683602e-01 8.344993557291e-01 8.370032347272e-01 8.482577514235e-01 8.541033234218e-01 8.474348479468e-01 8.344602777517e-01 8.277468029695e-01 8.327957856876e-01 8.423642129393e-01 8.452712459324e-01 8.389583675434e-01 8.323966523473e-01 8.377062077670e-01
 2.115655493031e-01 2.106433918779e-01 2.096225722438e-01 2.086470773170e-01 2.078464570471e-01 2.072321566981e-01 2.066640519413e-01 2.059648700136e-01 2.051113836139e-01 2.042827073664e-01 2.036719511781e-01 2.032702358183e-01 2.028816955336e-01 2.023384337862e-01 2.016611179519e-01 2.010188392965e-01 2.005706344131e-01 2.003260144773e-01 2.001329375584e-01 1.998115345886e-01 1.993340307661e-01 1.988674224410e-01 1.986062010298e-01 1.985649956623e-01 1.985677529805e-01 1.984343716786e-01 1.981520335957e-01 1.978742104544e-01 1.977768338690e-01 1.979015233304e-01 1.981116008800e-01 1.982089696929e-01 1.981266305010e-01 1.980113362307e-01 1.980831998655e-01 1.984086062139e-01 1.988299144948e-01 1.991233416568e-01 1.992176535213e-01 1.992622849332e-01 1.994928174648e-01 2.000027789910e-01 2.006372152421e-01 2.011335336888e-01 2.013890228912e-01 2.015792344717e-01 2.019805566378e-01 2.026819821773e-01 2.034919775468e-01 2.041370974554e-01 2.045374754440e-01 2.048842581601e-01 2.054502649945e-01 2.063122821187e-01 2.072698608189e-01 2.080480616330e-01 2.085826064931e-01 2.090824381990e-01 2.098076411069e-01 2.108027465463e-01 2.118632756063e-01 2.127500745141e-01 2.134233056920e-01 2.140725041169e-01 2.149249951871e-01 2.160221587888e-01 2.171814814335e-01 2.181841813500e-01 2.189913060477e-01 2.197699398855e-01 2.207202932383e-01 2.218860406825e-01 2.231244452170e-01 2.242464244153e-01 2.251908370586e-01 2.260786648954e-01 2.270940525917e-01 2.283081721893e-01 2.296131993760e-01 2.308331761489e-01 2.318897090913e-01 2.328668722779e-01 2.339291926211e-01 2.351691950989e-01 2.365204102563e-01 2.378176674338e-01 2.389569034438e-01 2.399959510380e-01 2.410929348326e-01 2.423536180142e-01 2.437323524275e-01 2.450798503647e-01 2.462823213529e-01 2.473698186641e-01 2.484897760919e-01 2.497612431890e-01 2.511581430830e-01 2.525390972128e-01 2.537874386868e-01 2.549184654428e-01 2.560569918283e-01 2.573208510106e-01 2.587100836440e-01 2.601074957875e-01 2.613951147264e-01 2.625655917940e-01 2.637198078368e-01 2.649642355780e-01 2.663182831696e-01 2.677031818205e-01 2.690159557296e-01 2.702242826456e-01 2.713911747073e-01 2.726091478339e-01 2.739135687013e-01 2.752590741204e-01 2.765684907494e-01 2.778000384201e-01 2.789778548334e-01 2.801673565888e-01 2.814128070023e-01 2.826999461582e-01 2.839780341568e-01 2.852065443132e-01 2.863866019109e-01 2.875514609903e-01 2.887370956427e-01 2.899537413145e-01 2.911794232612e-01 2.923821940491e-01 2.935474507652e-01 2.946852680301e-01 2.958167783976e-01 2.969608894373e-01 2.981197212482e-01 2.992766197639e-01 3.004087979478e-01 3.015084895554e-01 3.025861796612e-01 3.036580537443e-01 3.047380821950e-01 3.058256135100e-01 3.069048404560e-01 3.079588985938e-01 3.089882863185e-01 3.100067569731e-01 3.110250335997e-01 3.120451863406e-01 3.130594585195e-01 3.140543817236e-01 3.150281881889e-01 3.159946374531e-01 3.169648036842e-01 3.179328200899e-01 3.188829345825e-01 3.198014799089e-01 3.206861955909e-01 3.215555728110e-01 3.224332759848e-01 3.233219726381e-01 3.241996079328e-01 3.250405995504e-01 3.258340219149e-01 3.265910865125e-01 3.273425752228e-01 3.281111971076e-01 3.288914888325e-01 3.296600616115e-01 3.303962027704e-01 3.310908957681e-01 3.317542210663e-01 3.324119599092e-01 3.330836802281e-01 3.337675549367e-01 3.344477905358e-01 3.351012526916e-01 3.357123531182e-01 3.362892682481e-01 3.368587703177e-01 3.374396019735e-01 3.380289675228e-01 3.386067713187e-01 3.391496258215e-01 3.396508594072e-01 3.401264789638e-01 3.405954439074e-01 3.410612620436e-01 3.415164453196e-01 3.419501556696e-01 3.423570360264e-01 3.427367118957e-01 3.430934236062e-01 3.434270630106e-01 3.437399037968e-01 3.440415075714e-01 3.443363768908e-01 3.446142572004e-01 3.448587426066e-01 3.450612432364e-01 3.452324319187e-01 3.453982284805e-01 3.455742695321e-01 3.457434132781e-01 3.458736993545e-01 3.459504847121e-01 3.459906959274e-01 3.460305326015e-01 3.460886491400e-01 3.461440369520e-01 3.461574287205e-01 3.461134122408e-01 3.460347638365e-01 3.459584728492e-01 3.458993296020e-01 3.458354708178e-01 3.457297643507e-01 3.455702895922e-01 3.453795809625e-01 3.451903663635e-01 3.450119383282e-01 3.448254805480e-01 3.445995972319e-01 3.443230295420e-01 3.440150762896e-01 3.437041970138e-01 3.434015807288e-01 3.430908878786e-01 3.427440954585e-01 3.423466886596e-01 3.419146318144e-01 3.414791352260e-01 3.410546207582e-01 3.406228064569e-01 3.401522962884e-01 3.396288933510e-01 3.390723495301e-01 3.385198484417e-01 3.379814544273e-01 3.374304407264e-01 3.368335312060e-01 3.361850478740e-01 3.355154539229e-01 3.348616479916e-01 3.342192601816e-01 3.335492637687e-01 3.328243476941e-01 3.320586943396e-01 3.312930507914e-01 3.305479649086e-01 3.297989979426e-01 3.290032866445e-01 3.281530447395e-01 3.272849788862e-01 3.264325935618e-01 3.255893735637e-01 3.247171745274e-01 3.237868659225e-01 3.228189903029e-01 3.218556269730e-01 3.209057690764e-01 3.199381905134e-01 3.189203155117e-01 3.178538244273e-01 3.167755940844e-01 3.157104276341e-01 3.146378013244e-01 3.135214508206e-01 3.123558527143e-01 3.111668711043e-01 3.099815012937e-01 3.087960059858e-01 3.075773054013e-01 3.063117378787e-01 3.050214307994e-01 3.037308983439e-01 3.024388219049e-01 3.011227859796e-01 2.997667734662e-01 2.983857947496e-01 2.970057317374e-01 2.956273941967e-01 2.942284552045e-01 2.927964277276e-01 2.913412238774e-01 2.898824153182e-01 2.884267171948e-01 2.869556660768e-01 2.854562677084e-01 2.839379666828e-01 2.824125381289e-01 2.808817000029e-01 2.793355890182e-01 2.777654098618e-01 2.761792321103e-01 2.745891884492e-01 2.729896495600e-01 2.713680132015e-01 2.697233681377e-01 2.680668991921e-01 2.664085473635e-01 2.647458878479e-01 2.630628011433e-01 2.613565822981e-01 2.596411165632e-01 2.579251164176e-01 2.562064021717e-01 2.544756122809e-01 2.527293565992e-01 2.509749954060e-01 2.492203435075e-01 2.474600648546e-01 2.456916870445e-01 2.439161509527e-01 2.421385923607e-01 2.403569927069e-01 2.385688653856e-01 2.367720736078e-01 2.349718934856e-01 2.331747554990e-01 2.313762389272e-01 2.295711868008e-01 2.277606661523e-01 2.259499089810e-01 2.241432834112e-01 2.223402198682e-01 2.205364036583e-01 2.187319485378e-01 2.169318160749e-01 2.151364314434e-01 2.133460998221e-01 2.115627305399e-01 2.097851699234e-01 2.080141870423e-01 2.062511185505e-01 2.044946384382e-01 2.027488325940e-01 2.010164453178e-01 1.992948611545e-01 1.975833417459e-01 1.958841083015e-01 1.941990625161e-01 1.925324271347e-01 1.908837109283e-01 1.892502134591e-01 1.876338139510e-01 1.860379885829e-01 1.844642130733e-01 1.829142514494e-01 1.813877824539e-01 1.798833194592e-01 1.784045671375e-01 1.769534434152e-01 1.755301047217e-01 1.741381531009e-01 1.727756507312e-01 1.714431376000e-01 1.701446563062e-01 1.688798135522e-01 1.676517521960e-01 1.664612288349e-01 1.653064959263e-01 1.641904300184e-01 1.631155491646e-01 1.620816477689e-01 1.610915100968e-01 1.601449637209e-01 1.592407664561e-01 1.583829643820e-01 1.575725710030e-01 1.568089408914e-01 1.560954383682e-01 1.554298306589e-01 1.548136446222e-01 1.542486502807e-01 1.537350546456e-01 1.532730094575e-01 1.528648231754e-01 1.525083218433e-01 1.522048531069e-01 1.519563093428e-01 1.517599738723e-01 1.516179244506e-01 1.515301681367e-01 1.514956348385e-01 1.515157264348e-01 1.515890298407e-01 1.517139440803e-01 1.518928302960e-01 1.521226970343e-01 1.524042455722e-01 1.527382540385e-01 1.531216132013e-01 1.535541002974e-01 1.540359117329e-01 1.545638060422e-01 1.551393732481e-01 1.557607888968e-01 1.564252727273e-01 1.571344927824e-01 1.578849436106e-01 1.586749591403e-01 1.595065096222e-01 1.603749883049e-01 1.612801035631e-01 1.622223025333e-01 1.631975087579e-01 1.642057773588e-01 1.652455657699e-01 1.663138861711e-01 1.674119997114e-01 1.685375020676e-01 1.696878915644e-01 1.708632206098e-01 1.720604140867e-01 1.732786092899e-01 1.745189108341e-01 1.757771330868e-01 1.770530203977e-01 1.783454667731e-01 1.796504178345e-01 1.809706814036e-01 1.823032976282e-01 1.836454613178e-01 1.849984596718e-01 1.863589539072e-01 1.877253366233e-01 1.890997419442e-01 1.904776177851e-01 1.918589798906e-01 1.932439634590e-01 1.946288338371e-01 1.960148272895e-01 1.973992765238e-01 1.987812481378e-01 2.001613657022e-01 2.015364266892e-01 2.029062045625e-01 2.042707158885e-01 2.056271608577e-01 2.069769411060e-01 2.083173768493e-01 2.096477151750e-01 2.109675891284e-01 2.122752904507e-01 2.135708573411e-01 2.148545187472e-01 2.161235807537e-01 2.173769324391e-01 2.186148542425e-01 2.198354465271e-01 2.210401880408e-01 2.222279147943e-01 2.233955912900e-01 2.245441607251e-01 2.256721416129e-01 2.267795559127e-01 2.278666454327e-01 2.289317698947e-01 2.299738018438e-01 2.309922150468e-01 2.319854072533e-01 2.329554786082e-01 2.339001159697e-01 2.348196281419e-01 2.357120853360e-01 2.365782780334e-01 2.374160571673e-01 2.382266584511e-01 2.390090895559e-01 2.397622101449e-01 2.404872508587e-01 2.411805757128e-01 2.418443836146e-01 2.424769697178e-01 2.430773325487e-01 2.436483103050e-01 2.441856939441e-01 2.446912345354e-01 2.451645186443e-01 2.456018394018e-01 2.460078543379e-01 2.463796139715e-01 2.467161163332e-01 2.470202738268e-01 2.472866940956e-01 2.475177820611e-01 2.477145887856e-01 2.478733369061e-01 2.479998856330e-01 2.480869599669e-01 2.481364064526e-01 2.481506383342e-01 2.481249158903e-01 2.480657454657e-01 2.479681029364e-01 2.478292677829e-01 2.476549662354e-01 2.474386668438e-01 2.471867031642e-01 2.468973089312e-01 2.465651968786e-01 2.461971276929e-01 2.457867324222e-01 2.453380562419e-01 2.448533242140e-01 2.443243827969e-01 2.437586286220e-01 2.431514172002e-01 2.425022893961e-01 2.418183984487e-01 2.410904097404e-01 2.403238939082e-01 2.395183282705e-01 2.386673763033e-01 2.377829236025e-01 2.368552331463e-01 2.358886455391e-01 2.348843216615e-01 2.338342449094e-01 2.327498166349e-01 2.316237411607e-01 2.304568240971e-01 2.292545425357e-01 2.280069995245e-01 2.267245938576e-01 2.254037640645e-01 2.240405130017e-01 2.226440308662e-01 2.212031697289e-01 2.197278297602e-01 2.182162850186e-01 2.166629578364e-01 2.150778620762e-01 2.134504027158e-01 2.117875050242e-01 2.100912032675e-01 2.083539367964e-01 2.065880971346e-01 2.047829266332e-01 2.029426909399e-01 2.010726467015e-01 1.991626464984e-01 1.972258993827e-01 1.952540882473e-01 1.932486219771e-01 1.912160807908e-01 1.891459998350e-01 1.870516443465e-01 1.849270750858e-01 1.827708899080e-01 1.805930290959e-01 1.783812383233e-01 1.761469096163e-01 1.738877836520e-01 1.716005577830e-01 1.692967928135e-01 1.669651099346e-01 1.646140401382e-01 1.622449481767e-01 1.598513822068e-01 1.574471861565e-01 1.550224855874e-01 1.525843307789e-01 1.501366663025e-01 1.476718806262e-01 1.452035484215e-01 1.427230080657e-01 1.402360138129e-01 1.377501425090e-01 1.352561396962e-01 1.327694298574e-01 1.302834028989e-01 1.278008618905e-01 1.253319247794e-01 1.228679262189e-01 1.204244066279e-01 1.179984318334e-01 1.155927383035e-01 1.132187395126e-01 1.108675696650e-01 1.085549907216e-01 1.062815450399e-01 1.040489619057e-01 1.018736419940e-01 9.974767276479e-02 9.768602931939e-02 9.569350848642e-02 9.377056832404e-02 9.193616466073e-02 9.018585010068e-02 8.853393150215e-02 8.698872292421e-02 8.554914748991e-02 8.423527910944e-02 8.304389990486e-02 8.198676434705e-02 8.107471553402e-02 8.030394977007e-02 7.969184395533e-02 7.923562271560e-02 7.893839040960e-02 7.881011984426e-02 7.884190529090e-02 7.904371471644e-02 7.941190998368e-02 7.993960725290e-02 8.063324682495e-02 8.147665701944e-02 8.247332712771e-02 8.361743412861e-02 8.489592219584e-02 8.631290917859e-02 8.784992169669e-02 8.950375383730e-02 9.127089415292e-02 9.313470444322e-02 9.510047564738e-02 9.715046610746e-02 9.927998517626e-02 1.014880621231e-01 1.037563112654e-01 1.060920714756e-01 1.084813815576e-01 1.109174499129e-01 1.134040268216e-01 1.159226906964e-01 1.184815022200e-01 1.210694852290e-01 1.236795696022e-01 1.263177038943e-01 1.289669111190e-01 1.316355928197e-01 1.343158798789e-01 1.369992281465e-01 1.396939405350e-01 1.423826733942e-01 1.450743125089e-01 1.477645341520e-01 1.504435624215e-01 1.531215449454e-01 1.557805365153e-01 1.584295614335e-01 1.610649206151e-01 1.636785332222e-01 1.662807672923e-01 1.688549225902e-01 1.714082597253e-01 1.739382527058e-01 1.764361085323e-01 1.789131895132e-01 1.813550905150e-01 1.837684766519e-01 1.861499622916e-01 1.884914732384e-01 1.908035205684e-01 1.930741265944e-01 1.953076543870e-01 1.975030536274e-01 1.996526667439e-01 2.017645181025e-01 2.038292179162e-01 2.058496706084e-01 2.078261320534e-01 2.097514913278e-01 2.116323158928e-01 2.134611895179e-01 2.152396287296e-01 2.169690577177e-01 2.186421126292e-01 2.202642500717e-01 2.218311866555e-01 2.233408465168e-01 2.247977348429e-01 2.261943699288e-01 2.275348703877e-01 2.288168583561e-01 2.300359885046e-01 2.311991402434e-01 2.322978167617e-01 2.333373766257e-01 2.343148969183e-01 2.352255720728e-01 2.360776790624e-01 2.368618357009e-01 2.375842581216e-01 2.382421609153e-01 2.388315431739e-01 2.393595268773e-01 2.398173618430e-01 2.402123796068e-01 2.405409963376e-01 2.408010027092e-01 2.409976094851e-01 2.411239086586e-01 2.411868041254e-01 2.411831229092e-01 2.411119974287e-01 2.409773620853e-01 2.407744275664e-01 2.405085404355e-01 2.401772731204e-01 2.397821486363e-01 2.393244849255e-01 2.388029137060e-01 2.382199376969e-01 2.375770556729e-01 2.368745115714e-01 2.361126654608e-01 2.352949356876e-01 2.344195363714e-01 2.334916637941e-01 2.325104769260e-01 2.314780961522e-01 2.303984751810e-01 2.292695603156e-01 2.280981539610e-01 2.268842935117e-01 2.256302652850e-01 2.243415463495e-01 2.230162526378e-01 2.216630656537e-01 2.202810428785e-01 2.188759912853e-01 2.174523132444e-01 2.160101540507e-01 2.145588246250e-01 2.130991797298e-01 2.116368349323e-01 2.101786138579e-01 2.087260676384e-01 2.072885826163e-01 2.058693737939e-01 2.044739145516e-01 2.031118965115e-01 2.017852504037e-01 2.005037053688e-01 1.992734498626e-01 1.980993429924e-01 1.969928596199e-01 1.959567057595e-01 1.950014461643e-01 1.941336217807e-01 1.933585760018e-01 1.926889459390e-01 1.921258829044e-01 1.916822038223e-01 1.913608289205e-01 1.911693551652e-01 1.911170088993e-01 1.912047006340e-01 1.914431776013e-01 1.918343628717e-01 1.923834028871e-01 1.930957248687e-01 1.939718782032e-01 1.950171680252e-01 1.962319897209e-01 1.976175371924e-01 1.991749249734e-01 2.009028475779e-01 2.028012813683e-01 2.048684874936e-01 2.071013689502e-01 2.094983759789e-01 2.120543273381e-01 2.147664728039e-01 2.176300441849e-01 2.206393317222e-01 2.237900455074e-01 2.270754263204e-01 2.304905268015e-01 2.340286253922e-01 2.376823314277e-01 2.414464412123e-01 2.453130799449e-01 2.492764084414e-01 2.533287928814e-01 2.574636516260e-01 2.616736253850e-01 2.659514810058e-01 2.702906074323e-01 2.746837864707e-01 2.791235849318e-01 2.836033584361e-01 2.881161996573e-01 2.926553110225e-01 2.972139345595e-01 3.017852901025e-01 3.063624123614e-01 3.109398284658e-01 3.155088525628e-01 3.200651863188e-01 3.246012619418e-01 3.291107619184e-01 3.335881143638e-01 3.380257758640e-01 3.424186129175e-01 3.467607292833e-01 3.510458295842e-01 3.552678311047e-01 3.594216447338e-01 3.635001035036e-01 3.675000110705e-01 3.714138918698e-01 3.752357855591e-01 3.789626246696e-01 3.825861653050e-01 3.861030029289e-01 3.895071475443e-01 3.927933605822e-01 3.959584417034e-01 3.989958484406e-01 4.019013369099e-01 4.046713781537e-01 4.072994291068e-01 4.097829695458e-01 4.121166446845e-01 4.142959579337e-01 4.163186456469e-01 4.181783339544e-01 4.198739478278e-01 4.214005819502e-01 4.227547161838e-01 4.239345730605e-01 4.249352560073e-01 4.257564213445e-01 4.263937387996e-01 4.268448097526e-01 4.271084242968e-01 4.271812622846e-01 4.270626605461e-01 4.267505198701e-01 4.262437303284e-01 4.255413987972e-01 4.246433284161e-01 4.235482986525e-01 4.222573011850e-01 4.207692606468e-01 4.190852847036e-01 4.172064285027e-01 4.151327730848e-01 4.128673255566e-01 4.104106031223e-01 4.077646317838e-01 4.049330677394e-01 4.019183062187e-01 3.987245545605e-01 3.953550745398e-01 3.918135055852e-01 3.881066237567e-01 3.842387476212e-01 3.802149523074e-01 3.760431635015e-01 3.717277142746e-01 3.672790765765e-01 3.627038261339e-01 3.580100367513e-01 3.532088508289e-01 3.483079252366e-01 3.433213048391e-01 3.382578757448e-01 3.331315333805e-01 3.279545880896e-01 3.227409179267e-01 3.175056033626e-01 3.122635413835e-01 3.070307774888e-01 3.018251852207e-01 2.966650247184e-01 2.915690033094e-01 2.865564010887e-01 2.816475185346e-01 2.768646679870e-01 2.722286638456e-01 2.677613577597e-01 2.634847435863e-01 2.594215660408e-01 2.555933394150e-01 2.520225058095e-01 2.487285442135e-01 2.457327962356e-01 2.430525593298e-01 2.407043363098e-01 2.387038259013e-01 2.370599171129e-01 2.357852320735e-01 2.348819103748e-01 2.343548923956e-01 2.342028122044e-01 2.344197166752e-01 2.350012462382e-01 2.359331286518e-01 2.372044361349e-01 2.387985004007e-01 2.406956184252e-01 2.428777472987e-01 2.453207304015e-01 2.480022116399e-01 2.508999034751e-01 2.539857528517e-01 2.572395955811e-01 2.606332039874e-01 2.641443958170e-01 2.677505295419e-01 2.714255172753e-01 2.751519514927e-01 2.789048514039e-01 2.826661894674e-01 2.864163876519e-01 2.901363833253e-01 2.938103254782e-01 2.974211066781e-01 3.009543766615e-01 3.043958932572e-01 3.077321974616e-01 3.109520982310e-01 3.140446119037e-01 3.169991487070e-01 3.198074095465e-01 3.224604037779e-01 3.249511804842e-01 3.272721404053e-01 3.294202794063e-01 3.313858337955e-01 3.331679869915e-01 3.347620876196e-01 3.361635818480e-01 3.373728760193e-01 3.383846026771e-01 3.392005754994e-01 3.398181915509e-01 3.402369509302e-01 3.404585631793e-01 3.404813675794e-01 3.403067601310e-01 3.399356723534e-01 3.393689834112e-01 3.386092427716e-01 3.376565786489e-01 3.365140432189e-01 3.351835922290e-01 3.336661018989e-01 3.319659826184e-01 3.300838482774e-01 3.280224565821e-01 3.257836914901e-01 3.233702042469e-01 3.207849962009e-01 3.180290699665e-01 3.151053676544e-01 3.120162316663e-01 3.087642610656e-01 3.053527864125e-01 3.017836430032e-01 2.980600246506e-01 2.941860066263e-01 2.901637732125e-01 2.859997289195e-01 2.816963554238e-01 2.772598067573e-01 2.726970503988e-01 2.680130862256e-01 2.632183344540e-01 2.583217773596e-01 2.533346244591e-01 2.482706590662e-01 2.431434838805e-01 2.379719626485e-01 2.327756186114e-01 2.275761215223e-01 2.224006575148e-01 2.172781677110e-01 2.122412407964e-01 2.073273569953e-01 2.025763717163e-01 1.980348463063e-01 1.937500538531e-01 1.897748312069e-01 1.861630041628e-01 1.829707960025e-01 1.802550187465e-01 1.780678807824e-01 1.764610931539e-01 1.754777053290e-01 1.751533135018e-01 1.755141494714e-01 1.765710087097e-01 1.783264847632e-01 1.807664568715e-01 1.838667534197e-01 1.875915506776e-01 1.918945118180e-01 1.967263476182e-01 2.020275693917e-01 2.077390490238e-01 2.137980355618e-01 2.201423666739e-01 2.267114836558e-01 2.334424991192e-01 2.402795489361e-01 2.471642305126e-01 2.540438110058e-01 2.608680319762e-01 2.675853062875e-01 2.741536511298e-01 2.805259598840e-01 2.866631701090e-01 2.925294138132e-01 2.980849980310e-01 3.033028176484e-01 3.081497388760e-01 3.125985217037e-01 3.166297884120e-01 3.202172400006e-01 3.233466481452e-01 3.260024945153e-01 3.281726342994e-01 3.298513339858e-01 3.310318750939e-01 3.317153261080e-01 3.319027411613e-01 3.316028346197e-01 3.308270616705e-01 3.295870102801e-01 3.279051014689e-01 3.258023806325e-01 3.233075193539e-01 3.204515959551e-01 3.172693062246e-01 3.138020763247e-01 3.100909506294e-01 3.061859805045e-01 3.021369546355e-01 2.979956458017e-01 2.938214130901e-01 2.896695258733e-01 2.855989702704e-01 2.816700218812e-01 2.779381136191e-01 2.744602991654e-01 2.712865116386e-01 2.684646718717e-01 2.660344199148e-01 2.640282707285e-01 2.624710725942e-01 2.613774032248e-01 2.607535728367e-01 2.605943465442e-01 2.608886611388e-01 2.616140824835e-01 2.627437081761e-01 2.642457277136e-01 2.660803705747e-01 2.682112202143e-01 2.705975602413e-01 2.731999749395e-01 2.759831640229e-01 2.789122409439e-01 2.819583549771e-01 2.850969893573e-01 2.883074035322e-01 2.915758459398e-01 2.948934116829e-01 2.982542271512e-01 3.016588890555e-01 3.051113087537e-01 3.086165746088e-01 3.121845382287e-01 3.158236067739e-01 3.195440315936e-01 3.233540739764e-01 3.272584791837e-01 3.312626437546e-01 3.353641812611e-01 3.395578046081e-01 3.438333621842e-01 3.481728763073e-01 3.525561631706e-01 3.569537392274e-01 3.613329893376e-01 3.656560281174e-01 3.698795546187e-01 3.739597671623e-01 3.778470853657e-01 3.814925470008e-01 3.848472377275e-01 3.878620186830e-01 3.904912865658e-01 3.926909008731e-01 3.944221751665e-01 3.956516237307e-01 3.963513023585e-01 3.965021573564e-01 3.960905652423e-01 3.951130209330e-01 3.935770378090e-01 3.914958450875e-01 3.888962912736e-01 3.858128226432e-01 3.822916039809e-01 3.783871316748e-01 3.741629906657e-01 3.696913667991e-01 3.650506443449e-01 3.603237867750e-01 3.555985379617e-01 3.509617493341e-01 3.465000170057e-01 3.422959053540e-01 3.384232187364e-01 3.349478558979e-01 3.319234791110e-01 3.293868649805e-01 3.273633907667e-01 3.258602300002e-01 3.248677331578e-01 3.243668282073e-01 3.243228676421e-01 3.246941870223e-01 3.254331791254e-01 3.264898217578e-01 3.278162700114e-01 3.293667287945e-01 3.311027117775e-01 3.329946154883e-01 3.350201530772e-01 3.371674944836e-01 3.394321653238e-01 3.418193037410e-01 3.443372132398e-01 3.469996652478e-01 3.498223503084e-01 3.528152332026e-01 3.559863092290e-01 3.593351404815e-01 3.628511470302e-01 3.665128054591e-01 3.702873648031e-01 3.741279153661e-01 3.779792731524e-01 3.817748985324e-01 3.854441659290e-01 3.889107484398e-01 3.920993019282e-01 3.949399319410e-01 3.973681450815e-01 3.993339407669e-01 4.008009993785e-01 4.017507610776e-01 4.021893872623e-01 4.021417760731e-01 4.016607787438e-01 4.008239067176e-01 3.997292792652e-01 3.984990898107e-01 3.972718472581e-01 3.961951778943e-01 3.954240599245e-01 3.951046828544e-01 3.953694977876e-01 3.963274677207e-01 3.980527474190e-01 4.005822411496e-01 4.039060543823e-01 4.079730358388e-01 4.126932236597e-01 4.179380813198e-01 4.235556319680e-01 4.293767556545e-01 4.352293853530e-01 4.409437225698e-01 4.463639985249e-01 4.513585403265e-01 4.558216810688e-01 4.596841604158e-01 4.629101381645e-01 4.655041127683e-01 4.675071971208e-01 4.689931993142e-01 4.700663438609e-01 4.708523666552e-01 4.714903378114e-01 4.721230282973e-01 4.728834391462e-01 4.738833887900e-01 4.752061086746e-01 4.768947209589e-01 4.789498182641e-01 4.813237528328e-01 4.839274394781e-01 4.866324598260e-01 4.892866181119e-01 4.917158902746e-01 4.937436134182e-01 4.952037561481e-01 4.959441599448e-01 4.958471333236e-01 4.948314390282e-01 4.928558678314e-01 4.899335179462e-01 4.861176254590e-01 4.815103693192e-01 4.762554737404e-01 4.705241499697e-01 4.645146280354e-01 4.584315941295e-01 4.524734539099e-01 4.468217629047e-01 4.416221533982e-01 4.369805044189e-01 4.329518162012e-01 4.295426028138e-01 4.267154266302e-01 4.243985422065e-01 4.225004198012e-01 4.209244865570e-01 4.195856796388e-01 4.184211114844e-01 4.174028854389e-01 4.165376760408e-01 4.158685343466e-01 4.154672314745e-01 4.154222651190e-01 4.158259550169e-01 4.167558179437e-01 4.182598232269e-01 4.203447306799e-01 4.229720355026e-01 4.260538589047e-01 4.294634108232e-01 4.330496780915e-01 4.366504576663e-01 4.401179102418e-01 4.433334057376e-01 4.462230628115e-01 4.487741700920e-01 4.510340023787e-01 4.531108166321e-01 4.551689297243e-01 4.574025167712e-01 4.600205938408e-01 4.632157230889e-01 4.671402990582e-01 4.718822560322e-01 4.774474806283e-01 4.837606790184e-01 4.906685419127e-01 4.979586040797e-01 5.053871591140e-01 5.127006514847e-01 5.196722873900e-01 5.261191756843e-01 5.319232240477e-01 5.370415398602e-01 5.415039461423e-01 5.454064252445e-01 5.488963895061e-01 5.521515607277e-01 5.553494954021e-01 5.586484629491e-01 5.621644833452e-01 5.659569540843e-01 5.700301991041e-01 5.743335366782e-01 5.787877486096e-01 5.833026317463e-01 5.878003011913e-01 5.922433513282e-01 5.966425221695e-01 6.010673783198e-01 6.056341120577e-01 6.104873694158e-01 6.157784242657e-01 6.216225659042e-01 6.280782143000e-01 6.351159040807e-01 6.426090628571e-01 6.503389863846e-01 6.580085760699e-01 6.652768246286e-01 6.717874868058e-01 6.772111541446e-01 6.812741280442e-01 6.837826169326e-01 6.846419582956e-01 6.838495746910e-01 6.814980137764e-01 6.777560238232e-01 6.728446567243e-01 6.670234063746e-01 6.605588505075e-01 6.537181712389e-01 6.467549197563e-01 6.399076362861e-01 6.334094921718e-01 6.274824564926e-01 6.223566709194e-01 6.182624594499e-01 6.154193447680e-01 6.140286842421e-01 6.142372431475e-01 6.161226831297e-01 6.196639805083e-01 6.247334434833e-01 6.311038063595e-01 6.384559540822e-01 6.431872156665e-01 6.463837743010e-01 6.501460197593e-01 6.562194948129e-01 6.646714327554e-01 6.737903903000e-01 6.812644958111e-01 6.857470429224e-01 6.877476396310e-01 6.893358602273e-01 6.928009162566e-01 6.991185200459e-01 7.073136301704e-01 7.151937393210e-01 7.208672814008e-01 7.239873695911e-01 7.259363631522e-01 7.288404897050e-01 7.340406926273e-01 7.410946730592e-01 7.480235535076e-01 7.526361518619e-01 7.539886596815e-01 7.530489531753e-01 7.521334167981e-01 7.534792002344e-01 7.578141873431e-01 7.639432865274e-01 7.696376100203e-01 7.731807033572e-01 7.744468365721e-01 7.748789943945e-01 7.764049667370e-01 7.800010437363e-01 7.848943731594e-01 7.890245025513e-01 7.904243587875e-01 7.885538664291e-01 7.847412971356e-01 7.814801078382e-01 7.809466142556e-01 7.836753601575e-01 7.883577057381e-01 7.928854496460e-01 7.958315051190e-01 7.973863266482e-01 7.991761861773e-01 8.031078282299e-01 8.100538974567e-01 8.193441125254e-01 8.293933964245e-01 8.389928696685e-01 8.482954394052e-01 8.587646973700e-01 8.720753095599e-01 8.887088027168e-01 9.072481293973e-01 9.249094519320e-01 9.390165725622e-01 9.484828951476e-01 9.542389039393e-01 9.213216409297e-01 8.427854821567e-01 8.139398814825e-01 7.847522201488e-01 7.696337500044e-01 7.730270987256e-01 7.891192461803e-01 8.068392483895e-01 8.161872292793e-01 8.125461632788e-01 7.981422439864e-01 7.806748228241e-01 7.689308080585e-01 7.670440657648e-01 7.718216913376e-01 7.758854420735e-01 7.738662254990e-01 7.664191184902e-01 7.594460334328e-01 7.590030997573e-01 7.655133697496e-01 7.726003822352e-01 7.717455701065e-01 7.587540727993e-01 7.375953490746e-01 7.192703131381e-01 7.150566719993e-01 7.272245506608e-01 7.459274818023e-01 7.559820041003e-01 7.468350940069e-01 7.192607110506e-01 6.867692050960e-01 6.698082060686e-01 6.812485231333e-01 7.140737090964e-01 7.471209755621e-01 7.612652659659e-01 7.503331844709e-01 7.237902626591e-01 7.021689931111e-01 7.040667537966e-01 7.310472132113e-01 7.672108570319e-01 7.937027493999e-01 8.013052557129e-01 7.937255569126e-01 7.833823446783e-01 7.824221450095e-01 7.939682857313e-01 8.111021050607e-01 8.239132010206e-01 8.271396065535e-01 8.228757397050e-01 8.179592804234e-01 8.186008505914e-01 8.259332970820e-01 8.358778904587e-01 8.428269108661e-01 8.435291845586e-01 8.386374553121e-01 8.315739905668e-01 8.261742737321e-01 8.248147180769e-01 8.280186124826e-01 8.352188828399e-01 8.451265533670e-01 8.552840331203e-01 8.616749447337e-01 8.598779287742e-01 8.480121503552e-01 8.297063596834e-01 8.144398507267e-01 8.126105989803e-01 8.269588789949e-01 8.482537536928e-01 8.607210639389e-01 8.524572125509e-01 8.231326383351e-01 7.856401236990e-01 7.596761618392e-01 7.576021904091e-01 7.737075890945e-01 7.901047800536e-01 7.922254242055e-01 7.783049641805e-01 7.585639176671e-01 7.465158892552e-01 7.481202100396e-01 7.586237789392e-01 7.697953525605e-01 7.782607666686e-01 7.864969953667e-01 7.972881735289e-01 8.088968780238e-01 8.166734784492e-01 8.192173498924e-01 8.217343589894e-01 8.317121049369e-01 8.500619599800e-01 8.675934251449e-01 8.721814679168e-01 8.599507468193e-01 8.408765833414e-01 8.330512844522e-01 8.464341380716e-01 8.712469192574e-01 8.860439036075e-01 8.762883956922e-01 8.463882988692e-01 8.184479518573e-01 8.157798857983e-01 8.403261338434e-01 8.704268349045e-01 8.822651406233e-01 8.688867927432e-01 8.439201932378e-01 8.303393286670e-01 8.400682394370e-01 8.630955788942e-01 8.795218552840e-01 8.785306709891e-01 8.655445408506e-01 8.552029835578e-01 8.567497057911e-01 8.655628305881e-01 8.700447241335e-01 8.647557172596e-01 8.556484526020e-01 8.530947906098e-01 8.598719596618e-01 8.675929059669e-01 8.661083020173e-01 8.551505049413e-01 8.461113776411e-01 8.522167825728e-01
 2.135297142031e-01 2.123893073510e-01 2.111490946427e-01 2.099577246912e-01 2.089505302112e-01 2.081335158547e-01 2.073496440816e-01 2.064158461820e-01 2.053266524280e-01 2.042793390805e-01 2.034626120529e-01 2.028483145379e-01 2.022317021643e-01 2.014526918912e-01 2.005414426607e-01 1.996741267098e-01 1.990116149128e-01 1.985558915259e-01 1.981405415696e-01 1.975808999784e-01 1.968642199850e-01 1.961752497357e-01 1.957074218800e-01 1.954573448978e-01 1.952374137472e-01 1.948721607064e-01 1.943610477030e-01 1.938667514259e-01 1.935659352271e-01 1.934914654799e-01 1.934929629258e-01 1.933683951104e-01 1.930645582686e-01 1.927447486705e-01 1.926289634326e-01 1.927685010557e-01 1.929935105665e-01 1.930816935043e-01 1.929723220737e-01 1.928274163001e-01 1.928852754119e-01 1.932297128103e-01 1.936899753978e-01 1.939988543811e-01 1.940682896876e-01 1.940895678103e-01 1.943402899994e-01 1.948962286893e-01 1.955524873748e-01 1.960349194031e-01 1.962740518376e-01 1.964738954384e-01 1.969100872347e-01 1.976495147743e-01 1.984779423853e-01 1.991180183530e-01 1.995172264451e-01 1.998957960469e-01 2.005142569277e-01 2.014076971498e-01 2.023632546973e-01 2.031401985736e-01 2.037049033075e-01 2.042561134684e-01 2.050244344736e-01 2.060446125911e-01 2.071243295718e-01 2.080423188924e-01 2.087658956820e-01 2.094697511176e-01 2.103574768725e-01 2.114693139773e-01 2.126542606342e-01 2.137172837900e-01 2.146000450681e-01 2.154326238583e-01 2.164066419350e-01 2.175895013194e-01 2.188640398950e-01 2.200482013306e-01 2.210649986708e-01 2.220069377477e-01 2.230461743705e-01 2.242747570240e-01 2.256172020989e-01 2.268991217083e-01 2.280186819049e-01 2.290423382373e-01 2.301358491165e-01 2.314029134336e-01 2.327897679536e-01 2.341410811383e-01 2.353426530947e-01 2.364332899662e-01 2.375676227732e-01 2.388623083792e-01 2.402830960599e-01 2.416831496557e-01 2.429481322704e-01 2.440993857104e-01 2.452671787755e-01 2.465684374632e-01 2.479964200306e-01 2.494277567078e-01 2.507464508659e-01 2.519518225432e-01 2.531484476836e-01 2.544420447590e-01 2.558470186255e-01 2.572802582519e-01 2.586382485673e-01 2.598938471510e-01 2.611141699158e-01 2.623914663373e-01 2.637572939775e-01 2.651628006399e-01 2.665312046717e-01 2.678218925008e-01 2.690626925865e-01 2.703204621092e-01 2.716362508646e-01 2.729941555251e-01 2.743423687599e-01 2.756418070167e-01 2.768945469532e-01 2.781349222898e-01 2.793988141530e-01 2.806958736162e-01 2.820024149048e-01 2.832857444471e-01 2.845328161274e-01 2.857534214740e-01 2.869706407705e-01 2.882028454990e-01 2.894522405821e-01 2.906988757035e-01 2.919205758234e-01 2.931106919681e-01 2.942802129138e-01 2.954472655696e-01 2.966253671885e-01 2.978120831781e-01 2.989888910139e-01 3.001405759630e-01 3.012690768418e-01 3.023894501994e-01 3.035119787839e-01 3.046373861637e-01 3.057566475677e-01 3.068556483177e-01 3.079359176428e-01 3.090112845048e-01 3.100917273204e-01 3.111691385093e-01 3.122285620528e-01 3.132558468871e-01 3.142511712473e-01 3.152344029662e-01 3.162289082396e-01 3.172334939961e-01 3.182249032400e-01 3.191789769703e-01 3.200861306526e-01 3.209602875649e-01 3.218325116489e-01 3.227238207268e-01 3.236254788717e-01 3.245144553455e-01 3.253700149912e-01 3.261844139078e-01 3.269698591530e-01 3.277539699679e-01 3.285531837631e-01 3.293648000856e-01 3.301712042573e-01 3.309489351621e-01 3.316840354697e-01 3.323878670214e-01 3.330874490342e-01 3.338005260383e-01 3.345207782559e-01 3.352275471184e-01 3.358979097455e-01 3.365279828916e-01 3.371348914011e-01 3.377367919199e-01 3.383354191663e-01 3.389231172622e-01 3.394894572808e-01 3.400282464277e-01 3.405411915359e-01 3.410305914625e-01 3.414974408102e-01 3.419449957045e-01 3.423832879608e-01 3.428148974079e-01 3.432272108772e-01 3.436047699111e-01 3.439403147922e-01 3.442476322517e-01 3.445535379379e-01 3.448695318049e-01 3.451752984810e-01 3.454388441999e-01 3.456489229405e-01 3.458269658447e-01 3.460088306198e-01 3.462087735392e-01 3.464016532665e-01 3.465488840740e-01 3.466394979260e-01 3.466998310331e-01 3.467661707366e-01 3.468497172855e-01 3.469237819340e-01 3.469529241398e-01 3.469289526372e-01 3.468782505129e-01 3.468312731426e-01 3.467949385849e-01 3.467466717666e-01 3.466561136567e-01 3.465152538436e-01 3.463463873781e-01 3.461777503613e-01 3.460167229018e-01 3.458442384314e-01 3.456322231310e-01 3.453699313150e-01 3.450760742579e-01 3.447822375295e-01 3.444985820112e-01 3.442034692470e-01 3.438667188318e-01 3.434766443566e-01 3.430581487264e-01 3.426463588245e-01 3.422470899621e-01 3.418304390153e-01 3.413645580839e-01 3.408486125572e-01 3.403170592222e-01 3.398020600528e-01 3.392951533143e-01 3.387550316260e-01 3.381586942718e-01 3.375262760766e-01 3.368970506291e-01 3.362871944320e-01 3.356681102613e-01 3.349978072947e-01 3.342749924867e-01 3.335399117943e-01 3.328201557639e-01 3.321063874774e-01 3.313574683939e-01 3.305497638394e-01 3.297089002222e-01 3.288755204703e-01 3.280524569003e-01 3.272061257267e-01 3.263068628963e-01 3.253619805297e-01 3.244086106308e-01 3.234674913610e-01 3.225136010635e-01 3.215115382706e-01 3.204619867426e-01 3.193920626969e-01 3.183260374592e-01 3.172559373185e-01 3.161474545206e-01 3.149922223034e-01 3.138151018886e-01 3.126379900404e-01 3.114557281473e-01 3.102452502836e-01 3.089936100962e-01 3.077189675766e-01 3.064463429749e-01 3.051717324697e-01 3.038717244683e-01 3.025377030921e-01 3.011811185286e-01 2.998218785109e-01 2.984628815056e-01 2.970842830561e-01 2.956755630815e-01 2.942477109404e-01 2.928128472335e-01 2.913698085461e-01 2.899081132532e-01 2.884201603968e-01 2.869170812562e-01 2.854078530720e-01 2.838857859448e-01 2.823386455770e-01 2.807671410374e-01 2.791829371684e-01 2.775962011230e-01 2.760003913627e-01 2.743805131726e-01 2.727358187033e-01 2.710814827315e-01 2.694247797508e-01 2.677611917783e-01 2.660822796022e-01 2.643847078925e-01 2.626785377560e-01 2.609685307989e-01 2.592500592531e-01 2.575198683557e-01 2.557802375610e-01 2.540354177256e-01 2.522834713594e-01 2.505209417014e-01 2.487467455982e-01 2.469670327740e-01 2.451866301918e-01 2.434002533848e-01 2.416030131308e-01 2.397972471725e-01 2.379884725543e-01 2.361800905777e-01 2.343699806544e-01 2.325547209670e-01 2.307348885943e-01 2.289152690332e-01 2.270963807356e-01 2.252776384837e-01 2.234609377240e-01 2.216451919918e-01 2.198314322413e-01 2.180202514935e-01 2.162103603725e-01 2.144068716182e-01 2.126107104265e-01 2.108192023033e-01 2.090327820226e-01 2.072522361384e-01 2.054807962769e-01 2.037220258524e-01 2.019738535449e-01 2.002346378523e-01 1.985065597516e-01 1.967925388667e-01 1.950940989249e-01 1.934124948724e-01 1.917471186124e-01 1.900965114224e-01 1.884653411810e-01 1.868538306149e-01 1.852636395034e-01 1.836971965548e-01 1.821517320221e-01 1.806300562878e-01 1.791341173467e-01 1.776645494488e-01 1.762241806210e-01 1.748134361868e-01 1.734307982939e-01 1.720796720304e-01 1.707618016020e-01 1.694781867937e-01 1.682303264727e-01 1.670185529191e-01 1.658425618385e-01 1.647061853475e-01 1.636096006576e-01 1.625541685540e-01 1.615417926490e-01 1.605718759905e-01 1.596447079763e-01 1.587644320736e-01 1.579296484681e-01 1.571418187764e-01 1.564037785137e-01 1.557131490758e-01 1.550725472829e-01 1.544832215535e-01 1.539435665540e-01 1.534567194323e-01 1.530224046957e-01 1.526399803257e-01 1.523119842964e-01 1.520367372688e-01 1.518137531523e-01 1.516460371721e-01 1.515307742396e-01 1.514697649200e-01 1.514633978698e-01 1.515090913282e-01 1.516080664841e-01 1.517604111347e-01 1.519630681966e-01 1.522188444225e-01 1.525253741917e-01 1.528809062131e-01 1.532874586627e-01 1.537410117811e-01 1.542417927422e-01 1.547904810525e-01 1.553833195973e-01 1.560211656825e-01 1.567029093893e-01 1.574254823459e-01 1.581898557181e-01 1.589931896343e-01 1.598335701734e-01 1.607125348762e-01 1.616263109428e-01 1.625742210360e-01 1.635550995172e-01 1.645660044283e-01 1.656069329092e-01 1.666778967229e-01 1.677752287526e-01 1.688988918550e-01 1.700462658151e-01 1.712153098405e-01 1.724072660678e-01 1.736195455018e-01 1.748491564070e-01 1.760976075189e-01 1.773601653634e-01 1.786375093265e-01 1.799296789288e-01 1.812319245800e-01 1.825459455931e-01 1.838693694449e-01 1.852001152119e-01 1.865385669079e-01 1.878819496992e-01 1.892297283694e-01 1.905814456667e-01 1.919340918247e-01 1.932882174244e-01 1.946423106622e-01 1.959941453036e-01 1.973453134487e-01 1.986929105019e-01 2.000350335374e-01 2.013724275761e-01 2.027027047835e-01 2.040261507323e-01 2.053425868727e-01 2.066483390611e-01 2.079442110859e-01 2.092283040331e-01 2.105003413431e-01 2.117609893522e-01 2.130081730672e-01 2.142397186265e-01 2.154567209042e-01 2.166563848714e-01 2.178397583808e-01 2.190070380665e-01 2.201551985197e-01 2.212846438537e-01 2.223930750951e-01 2.234807048215e-01 2.245478209193e-01 2.255937227049e-01 2.266163701645e-01 2.276166501966e-01 2.285924106208e-01 2.295431369988e-01 2.304699535556e-01 2.313708780096e-01 2.322457530222e-01 2.330946018739e-01 2.339149793899e-01 2.347080409987e-01 2.354720436724e-01 2.362072036012e-01 2.369144194253e-01 2.375903377020e-01 2.382374232031e-01 2.388530881379e-01 2.394354875021e-01 2.399895698083e-01 2.405096146196e-01 2.409977103158e-01 2.414546303356e-01 2.418749112042e-01 2.422630516830e-01 2.426172316141e-01 2.429361307732e-01 2.432234312991e-01 2.434724773965e-01 2.436863471089e-01 2.438654000964e-01 2.440066925724e-01 2.441154169166e-01 2.441859020868e-01 2.442174620864e-01 2.442140266977e-01 2.441696396818e-01 2.440913410697e-01 2.439755576825e-01 2.438179219267e-01 2.436251363594e-01 2.433908539526e-01 2.431192830329e-01 2.428116325566e-01 2.424604535786e-01 2.420733865568e-01 2.416441118626e-01 2.411745815539e-01 2.406699081762e-01 2.401209169669e-01 2.395349742920e-01 2.389077101174e-01 2.382375913901e-01 2.375329340829e-01 2.367839664459e-01 2.359977406288e-01 2.351716465021e-01 2.343009521393e-01 2.333952208889e-01 2.324465227130e-01 2.314577445512e-01 2.304319217859e-01 2.293602326018e-01 2.282547790815e-01 2.271073387696e-01 2.259188210816e-01 2.246948603870e-01 2.234257177695e-01 2.221219807673e-01 2.207795592264e-01 2.193946394951e-01 2.179770037861e-01 2.165141466316e-01 2.150163342515e-01 2.134820384644e-01 2.119057085652e-01 2.102995392736e-01 2.086503425451e-01 2.069665089381e-01 2.052489384471e-01 2.034898795896e-01 2.017027325431e-01 1.998764508034e-01 1.980153247641e-01 1.961238953450e-01 1.941919569574e-01 1.922341622383e-01 1.902413954023e-01 1.882155610180e-01 1.861638325515e-01 1.840743490752e-01 1.819603669911e-01 1.798162253136e-01 1.776408498003e-01 1.754450364227e-01 1.732158337820e-01 1.709651669242e-01 1.686890214874e-01 1.663851011710e-01 1.640656327443e-01 1.617182873229e-01 1.593550129348e-01 1.569738140041e-01 1.545700657599e-01 1.521568079869e-01 1.497223235185e-01 1.472772142149e-01 1.448225070816e-01 1.423531817309e-01 1.398837240130e-01 1.374027787216e-01 1.349186732713e-01 1.324360732104e-01 1.299479529181e-01 1.274712148861e-01 1.249969805956e-01 1.225326246439e-01 1.200844547592e-01 1.176449759979e-01 1.152306981460e-01 1.128362812951e-01 1.104689056493e-01 1.081388809457e-01 1.058383938125e-01 1.035850463376e-01 1.013758853313e-01 9.921693946821e-02 9.712314091680e-02 9.508848685403e-02 9.313009304290e-02 9.125054017014e-02 8.945341241511e-02 8.775662373292e-02 8.615567264284e-02 8.466789349376e-02 8.329934779315e-02 8.205253014445e-02 8.094587569071e-02 7.997577246822e-02 7.915418478108e-02 7.848996607685e-02 7.797944756291e-02 7.763968868454e-02 7.746490289350e-02 7.745851958321e-02 7.762674193808e-02 7.795813783068e-02 7.846225475486e-02 7.913184602839e-02 7.996022923346e-02 8.095107178443e-02 8.208542724107e-02 8.336672643051e-02 8.478562427175e-02 8.633051924802e-02 8.800415018697e-02 8.978643126208e-02 9.167676604585e-02 9.366777645175e-02 9.574447328087e-02 9.791204302769e-02 1.001524120945e-01 1.024632605150e-01 1.048417960522e-01 1.072711327423e-01 1.097598056584e-01 1.122915925388e-01 1.148631514767e-01 1.174765252081e-01 1.201143041399e-01 1.227868784896e-01 1.254801745913e-01 1.281913643768e-01 1.309236223818e-01 1.336601413772e-01 1.364123496012e-01 1.391691096269e-01 1.419273189046e-01 1.446912801397e-01 1.474444099796e-01 1.501979154522e-01 1.529427905562e-01 1.556761923393e-01 1.584043039689e-01 1.611100579922e-01 1.638048333499e-01 1.664795303072e-01 1.691305620773e-01 1.717663157929e-01 1.743726875321e-01 1.769572784164e-01 1.795137562102e-01 1.820375577075e-01 1.845368033072e-01 1.869988126599e-01 1.894306048304e-01 1.918272879173e-01 1.941838699085e-01 1.965077599649e-01 1.987882240044e-01 2.010292978757e-01 2.032305807228e-01 2.053849386055e-01 2.074988535823e-01 2.095644752334e-01 2.115839892912e-01 2.135577945571e-01 2.154788142016e-01 2.173533607674e-01 2.191744688347e-01 2.209428744899e-01 2.226609701779e-01 2.243211482440e-01 2.259298331387e-01 2.274806764697e-01 2.289728725099e-01 2.304111803818e-01 2.317863377023e-01 2.331062630586e-01 2.343642178906e-01 2.355587346783e-01 2.366959959405e-01 2.377660781960e-01 2.387773856054e-01 2.397237308449e-01 2.406038571806e-01 2.414229071492e-01 2.421720096395e-01 2.428603453812e-01 2.434809235727e-01 2.440338654771e-01 2.445230765002e-01 2.449413554223e-01 2.452964480316e-01 2.455832470523e-01 2.458021137124e-01 2.459557746722e-01 2.460393598178e-01 2.460589838640e-01 2.460102054040e-01 2.458955660909e-01 2.457153516269e-01 2.454679921822e-01 2.451565382777e-01 2.447803820133e-01 2.443409707382e-01 2.438381004535e-01 2.432734960079e-01 2.426462250012e-01 2.419609786352e-01 2.412153233742e-01 2.404127423013e-01 2.395552305633e-01 2.386405070652e-01 2.376756910075e-01 2.366577510386e-01 2.355926042650e-01 2.344810546130e-01 2.333225258387e-01 2.321252785000e-01 2.308863172301e-01 2.296122304718e-01 2.283051163962e-01 2.269660502014e-01 2.256026456022e-01 2.242139214146e-01 2.228072085691e-01 2.213855031288e-01 2.199520834933e-01 2.185137799246e-01 2.170733124766e-01 2.156361742963e-01 2.142094562413e-01 2.127951302938e-01 2.114031402254e-01 2.100367466894e-01 2.087017264053e-01 2.074082606673e-01 2.061572024281e-01 2.049617868852e-01 2.038250785381e-01 2.027538185234e-01 2.017600624221e-01 2.008442508684e-01 2.000205275175e-01 1.992917651404e-01 1.986672116233e-01 1.981551340590e-01 1.977589645427e-01 1.974904987713e-01 1.973527655700e-01 1.973536749499e-01 1.974994655434e-01 1.977935774867e-01 1.982441967271e-01 1.988527378287e-01 1.996246395872e-01 2.005624731669e-01 2.016685759076e-01 2.029450634489e-01 2.043927010607e-01 2.060122905466e-01 2.078035420365e-01 2.097642461840e-01 2.118938279503e-01 2.141898323829e-01 2.166481702631e-01 2.192668903160e-01 2.220403459254e-01 2.249653966990e-01 2.280357646982e-01 2.312469009689e-01 2.345924839361e-01 2.380660978133e-01 2.416632533468e-01 2.453753078552e-01 2.491974697063e-01 2.531214651795e-01 2.571409835422e-01 2.612486442835e-01 2.654376191820e-01 2.697008790485e-01 2.740308435317e-01 2.784207922703e-01 2.828626483885e-01 2.873508216781e-01 2.918772603595e-01 2.964352976536e-01 3.010180089986e-01 3.056180588320e-01 3.102288961565e-01 3.148435316830e-01 3.194556230293e-01 3.240577285349e-01 3.286438535145e-01 3.332070276480e-01 3.377412008069e-01 3.422396347930e-01 3.466961632163e-01 3.511048820057e-01 3.554586714225e-01 3.597529593861e-01 3.639808109885e-01 3.681360972680e-01 3.722135271861e-01 3.762061426998e-01 3.801096659272e-01 3.839172516515e-01 3.876236073985e-01 3.912247330918e-01 3.947132771943e-01 3.980860949581e-01 4.013367519535e-01 4.044601747478e-01 4.074529323991e-01 4.103080518548e-01 4.130219705208e-01 4.155902939251e-01 4.180080607221e-01 4.202717356232e-01 4.223764705016e-01 4.243187574887e-01 4.260952923423e-01 4.277010929005e-01 4.291346334061e-01 4.303912108829e-01 4.314679886200e-01 4.323625590111e-01 4.330711874843e-01 4.335921743098e-01 4.339228172878e-01 4.340615580186e-01 4.340061542996e-01 4.337551111661e-01 4.333073889362e-01 4.326624021318e-01 4.318186642491e-01 4.307758510139e-01 4.295342841292e-01 4.280926177986e-01 4.264536899112e-01 4.246156601496e-01 4.225805289290e-01 4.203509001697e-01 4.179267979209e-01 4.153123685494e-01 4.125092061964e-01 4.095197905425e-01 4.063491152765e-01 4.029999214359e-01 3.994772414618e-01 3.957856056548e-01 3.919287893538e-01 3.879159321953e-01 3.837504264932e-01 3.794407831262e-01 3.749943675639e-01 3.704179452930e-01 3.657229803047e-01 3.609167889259e-01 3.560105319863e-01 3.510143456289e-01 3.459400236359e-01 3.408004341117e-01 3.356075306944e-01 3.303750129438e-01 3.251179167000e-01 3.198518136003e-01 3.145931643163e-01 3.093585735066e-01 3.041657903137e-01 2.990345295891e-01 2.939830838091e-01 2.890323298688e-01 2.842023376019e-01 2.795147578104e-01 2.749906278894e-01 2.706516863917e-01 2.665204517506e-01 2.626183955575e-01 2.589665503259e-01 2.555853254971e-01 2.524950905842e-01 2.497122183630e-01 2.472553619556e-01 2.451362768253e-01 2.433683042560e-01 2.419605948585e-01 2.409179702944e-01 2.402452246739e-01 2.399399439349e-01 2.400011484755e-01 2.404210656635e-01 2.411891547454e-01 2.422952724292e-01 2.437213836735e-01 2.454521439591e-01 2.474682131939e-01 2.497454975176e-01 2.522661890469e-01 2.550022136534e-01 2.579332071538e-01 2.610347979518e-01 2.642802013276e-01 2.676509996778e-01 2.711193286709e-01 2.746652249190e-01 2.782665911609e-01 2.819001562767e-01 2.855491956266e-01 2.891914152190e-01 2.928106478888e-01 2.963896978668e-01 2.999107112354e-01 3.033612302721e-01 3.067253376116e-01 3.099914952284e-01 3.131472057975e-01 3.161814115970e-01 3.190848257945e-01 3.218469812827e-01 3.244617894317e-01 3.269189360212e-01 3.292139494863e-01 3.313398920794e-01 3.332915003353e-01 3.350666352248e-01 3.366577972846e-01 3.380658810698e-01 3.392858766953e-01 3.403161394918e-01 3.411569003069e-01 3.418044515143e-01 3.422603472951e-01 3.425233022383e-01 3.425929262486e-01 3.424716666767e-01 3.421575901902e-01 3.416532289612e-01 3.409598596393e-01 3.400776904746e-01 3.390096676570e-01 3.377557133892e-01 3.363186748294e-01 3.346984655164e-01 3.328983023647e-01 3.309192699215e-01 3.287622141043e-01 3.264296033906e-01 3.239216081424e-01 3.212412213765e-01 3.183897170816e-01 3.153683948359e-01 3.121796065700e-01 3.088243430074e-01 3.053046273856e-01 3.016247098664e-01 2.977839353982e-01 2.937878228837e-01 2.896394905627e-01 2.853411367179e-01 2.809003031018e-01 2.763213980858e-01 2.716118597820e-01 2.667803543026e-01 2.618360148060e-01 2.567900502452e-01 2.516576298717e-01 2.464519120055e-01 2.411932454738e-01 2.359006249340e-01 2.305997123552e-01 2.253165309281e-01 2.200821962527e-01 2.149339654131e-01 2.099080406277e-01 2.050507971464e-01 2.004081104319e-01 1.960320201410e-01 1.919793150460e-01 1.883047735574e-01 1.850701731433e-01 1.823329438857e-01 1.801502885198e-01 1.785750851066e-01 1.776508270444e-01 1.774158233473e-01 1.778915072451e-01 1.790909921522e-01 1.810116012380e-01 1.836350691024e-01 1.869352266101e-01 1.908693581070e-01 1.953892784571e-01 2.004381243593e-01 2.059547099116e-01 2.118763020558e-01 2.181356561650e-01 2.246692293727e-01 2.314111039452e-01 2.383001651958e-01 2.452759007463e-01 2.522791602689e-01 2.592577248095e-01 2.661560168203e-01 2.729277133046e-01 2.795263297119e-01 2.859051891931e-01 2.920297387523e-01 2.978564998270e-01 3.033545560873e-01 3.084924423537e-01 3.132387176268e-01 3.175719171115e-01 3.214667391192e-01 3.249044004539e-01 3.278714993062e-01 3.303530189207e-01 3.323415939583e-01 3.338308944554e-01 3.348204275333e-01 3.353123907256e-01 3.353125345752e-01 3.348324984197e-01 3.338843903640e-01 3.324887492597e-01 3.306673666613e-01 3.284470448734e-01 3.258587979987e-01 3.229372704925e-01 3.197225179508e-01 3.162575576381e-01 3.125864553063e-01 3.087620164765e-01 3.048342035803e-01 3.008587413024e-01 2.968916963386e-01 2.929894381328e-01 2.892092420542e-01 2.856061813838e-01 2.822331970700e-01 2.791405391876e-01 2.763717554085e-01 2.739661820763e-01 2.719549595512e-01 2.703621952041e-01 2.692018378279e-01 2.684809976223e-01 2.681954092544e-01 2.683357697768e-01 2.688836669347e-01 2.698129740349e-01 2.710962217023e-01 2.726992215382e-01 2.745863194183e-01 2.767234366837e-01 2.790742926376e-01 2.816070869311e-01 2.842921150350e-01 2.871027002710e-01 2.900200842894e-01 2.930259196368e-01 2.961097502942e-01 2.992654533729e-01 3.024911102790e-01 3.057885838655e-01 3.091639094341e-01 3.126246374524e-01 3.161808866133e-01 3.198429513189e-01 3.236183148081e-01 3.275175264700e-01 3.315435828405e-01 3.356982726858e-01 3.399797063956e-01 3.443769909421e-01 3.488780784109e-01 3.534613667128e-01 3.581007555699e-01 3.627654384645e-01 3.674158949595e-01 3.720115147014e-01 3.765054189970e-01 3.808484391830e-01 3.849898976841e-01 3.888767934369e-01 3.924589564228e-01 3.956846021747e-01 3.985065960092e-01 4.008814471553e-01 4.027691531251e-01 4.041387722245e-01 4.049601850799e-01 4.052173905049e-01 4.049000574976e-01 4.040057886468e-01 4.025440217925e-01 4.005334468369e-01 3.980014767614e-01 3.949879420880e-01 3.915398720729e-01 3.877161697252e-01 3.835816741637e-01 3.792095878071e-01 3.746798705493e-01 3.700757368771e-01 3.654836105487e-01 3.609873643682e-01 3.566711471814e-01 3.526123630658e-01 3.488800605022e-01 3.455327247704e-01 3.426172912511e-01 3.401652809966e-01 3.381931376749e-01 3.367034605199e-01 3.356838449794e-01 3.351098001467e-01 3.349482778407e-01 3.351569690778e-01 3.356926882793e-01 3.365092648804e-01 3.375646678249e-01 3.388223150022e-01 3.402516934341e-01 3.418313882766e-01 3.435495990994e-01 3.454033152846e-01 3.473975360636e-01 3.495437912546e-01 3.518611715379e-01 3.543656216991e-01 3.570767269758e-01 3.600063319614e-01 3.631603619717e-01 3.665364814215e-01 3.701177115599e-01 3.738767254404e-01 3.777718297369e-01 3.817472213931e-01 3.857398519758e-01 3.896743511719e-01 3.934729331668e-01 3.970530170128e-01 4.003364861340e-01 4.032505225183e-01 4.057325238641e-01 4.077329981022e-01 4.092231541427e-01 4.101902901148e-01 4.106479233931e-01 4.106351132072e-01 4.102124596299e-01 4.094692488435e-01 4.085158124529e-01 4.074808203919e-01 4.065106969549e-01 4.057546013850e-01 4.053638017786e-01 4.054784858378e-01 4.062158587947e-01 4.076693637869e-01 4.098893176559e-01 4.128880828443e-01 4.166338991522e-01 4.210513610006e-01 4.260287555315e-01 4.314227789359e-01 4.370725596225e-01 4.428046117594e-01 4.484462338786e-01 4.538369971310e-01 4.588326947600e-01 4.633184705284e-01 4.672091850403e-01 4.704584453977e-01 4.730574724292e-01 4.750356987409e-01 4.764595287350e-01 4.774277640569e-01 4.780651334724e-01 4.785148895579e-01 4.789246958535e-01 4.794411210910e-01 4.801916833938e-01 4.812776068847e-01 4.827621792847e-01 4.846640788219e-01 4.869561026607e-01 4.895603172778e-01 4.923636967541e-01 4.952150955627e-01 4.979406901042e-01 5.003635397809e-01 5.023016978482e-01 5.035952791851e-01 5.041094884503e-01 5.037420443936e-01 5.024395326347e-01 5.001887420954e-01 4.970280495876e-01 4.930422780541e-01 4.883548729555e-01 4.831269950065e-01 4.775423222323e-01 4.717958953855e-01 4.660820595689e-01 4.605767748401e-01 4.554292244342e-01 4.507469611886e-01 4.465921490288e-01 4.429783495355e-01 4.398776968068e-01 4.372268226469e-01 4.349419862867e-01 4.329326660618e-01 4.311191018485e-01 4.294446742511e-01 4.278849267948e-01 4.264534214672e-01 4.252023266660e-01 4.242133213298e-01 4.235926675657e-01 4.234495919101e-01 4.238829469333e-01 4.249644843284e-01 4.267230180861e-01 4.291385876451e-01 4.321390805400e-01 4.356093909872e-01 4.393998612646e-01 4.433486880542e-01 4.473006688152e-01 4.511250876601e-01 4.547364666828e-01 4.581027739799e-01 4.612551343691e-01 4.642872711075e-01 4.673401648006e-01 4.705928398645e-01 4.742354995108e-01 4.784443791636e-01 4.833564493940e-01 4.890438969454e-01 4.955019778291e-01 5.026430813470e-01 5.103059178622e-01 5.182715919092e-01 5.262850812646e-01 5.340894627848e-01 5.414480886131e-01 5.481713472930e-01 5.541353257590e-01 5.592894739099e-01 5.636607613626e-01 5.673458499558e-01 5.704983784805e-01 5.733022434999e-01 5.759533971879e-01 5.786305588900e-01 5.814740858685e-01 5.845747548823e-01 5.879613541889e-01 5.916161106944e-01 5.954821456549e-01 5.994877291039e-01 6.035730138393e-01 6.077073587384e-01 6.119071433518e-01 6.162388800760e-01 6.208126352990e-01 6.257677472043e-01 6.312374792516e-01 6.373278780271e-01 6.440789702609e-01 6.514462511221e-01 6.592912114294e-01 6.673792461149e-01 6.754059114498e-01 6.830204453462e-01 6.898607883107e-01 6.955943517771e-01 6.999406948456e-01 7.027081767833e-01 7.037930729976e-01 7.031936086336e-01 7.010005506623e-01 6.973782678200e-01 6.925559373014e-01 6.867923283055e-01 6.803685802479e-01 6.735672734394e-01 6.666595883644e-01 6.599117110437e-01 6.535717735050e-01 6.478833294537e-01 6.430849610128e-01 6.393975286869e-01 6.370271502258e-01 6.361377042263e-01 6.368374001993e-01 6.391568625898e-01 6.430346142413e-01 6.483186224059e-01 6.547643194195e-01 6.589250125220e-01 6.616660756427e-01 6.651583142757e-01 6.712051361897e-01 6.798722918782e-01 6.893754662305e-01 6.973005921450e-01 7.022208703320e-01 7.046222230999e-01 7.065964938674e-01 7.104763152826e-01 7.172568814125e-01 7.259410646448e-01 7.342922014201e-01 7.403894281112e-01 7.439017911364e-01 7.462739034951e-01 7.497152248194e-01 7.556173243358e-01 7.635139439983e-01 7.713349060905e-01 7.767641168944e-01 7.787460860240e-01 7.781847741625e-01 7.773964313895e-01 7.786606976212e-01 7.827650554743e-01 7.885591194482e-01 7.938241866488e-01 7.968329885352e-01 7.974674676383e-01 7.972174983533e-01 7.980918828025e-01 8.011455258991e-01 8.056293705051e-01 8.094304122314e-01 8.104797502045e-01 8.081369486285e-01 8.036898331009e-01 7.996739606387e-01 7.983813715247e-01 8.004867968769e-01 8.047777553231e-01 8.091722785611e-01 8.122150818169e-01 8.140349757685e-01 8.161839066496e-01 8.204869062656e-01 8.277236688941e-01 8.371370943255e-01 8.471061961131e-01 8.564793307205e-01 8.655817375331e-01 8.761403223241e-01 8.900791463096e-01 9.079628750469e-01 9.281811029190e-01 9.474728747232e-01 9.624805842868e-01 9.714800834357e-01 9.729372136646e-01 8.937346777751e-01 8.565340961640e-01 8.188499345996e-01 7.937448838191e-01 7.909307210908e-01 8.052684036545e-01 8.233349639668e-01 8.335169272837e-01 8.311743444738e-01 8.187005830022e-01 8.027610542406e-01 7.903524010293e-01 7.850352216902e-01 7.853233283121e-01 7.864523300910e-01 7.840883197311e-01 7.774642718191e-01 7.699821131928e-01 7.668386697945e-01 7.709017890457e-01 7.797331557095e-01 7.865364562133e-01 7.843674962600e-01 7.707634886008e-01 7.503045568891e-01 7.333943189146e-01 7.303569118602e-01 7.431893897675e-01 7.625166183071e-01 7.735279805449e-01 7.654670867823e-01 7.385821422153e-01 7.060253509422e-01 6.883467551062e-01 6.988592406550e-01 7.308056600774e-01 7.628363615455e-01 7.756530080141e-01 7.634239278646e-01 7.363673710984e-01 7.153955873217e-01 7.182855539197e-01 7.452046604165e-01 7.799865044451e-01 8.050108203194e-01 8.127234271759e-01 8.075097532270e-01 8.004877430514e-01 8.011367200392e-01 8.111145492403e-01 8.251676639127e-01 8.369661014001e-01 8.436900796273e-01 8.463828926836e-01 8.474282325670e-01 8.482892098273e-01 8.491739326866e-01 8.501523265141e-01 8.517959821954e-01 8.543915838474e-01 8.568704704730e-01 8.569697540856e-01 8.530745671551e-01 8.462654152683e-01 8.405965340517e-01 8.408757186539e-01 8.489288589003e-01 8.614510608181e-01 8.714438248432e-01 8.723444581526e-01 8.622058023308e-01 8.456472106903e-01 8.323414665533e-01 8.313841571648e-01 8.442620209267e-01 8.626196383966e-01 8.735050360860e-01 8.676918421216e-01 8.453339938481e-01 8.165152277146e-01 7.956464450476e-01 7.913286705118e-01 7.996480492070e-01 8.083503936951e-01 8.074152522367e-01 7.958981975314e-01 7.810221346830e-01 7.714227723647e-01 7.699783273650e-01 7.730908672367e-01 7.764826060311e-01 7.804091157796e-01 7.885878842612e-01 8.023438127802e-01 8.172243446001e-01 8.266187593593e-01 8.288682144473e-01 8.303598663136e-01 8.403158448818e-01 8.607933171920e-01 8.824727193832e-01 8.921308328228e-01 8.844765577372e-01 8.682195849747e-01 8.609033500017e-01 8.733398023773e-01 8.975479095433e-01 9.131841827534e-01 9.052948403451e-01 8.766920065555e-01 8.476116924772e-01 8.408962105282e-01 8.605354287852e-01 8.874764526403e-01 8.986034014074e-01 8.857141920411e-01 8.603563369706e-01 8.441409493807e-01 8.499089913883e-01 8.702956934514e-01 8.872741162181e-01 8.898368945910e-01 8.814253837998e-01 8.739709323145e-01 8.751809955389e-01 8.814411643034e-01 8.837896258587e-01 8.790041503276e-01 8.734307844064e-01 8.756583291260e-01 8.856815226824e-01 8.933980789986e-01 8.888855467761e-01 8.735064580354e-01 8.608834479864e-01 8.657934569939e-01
 2.171490644687e-01 2.157944004890e-01 2.143369959648e-01 2.129326982286e-01 2.117240178518e-01 2.107072543308e-01 2.097062646058e-01 2.085351703700e-01 2.072090646549e-01 2.059432960901e-01 2.049190791832e-01 2.040880987625e-01 2.032381948893e-01 2.022161559229e-01 2.010628597672e-01 1.999634217909e-01 1.990808633641e-01 1.984058362779e-01 1.977551393263e-01 1.969420232972e-01 1.959722129266e-01 1.950497950909e-01 1.943626143561e-01 1.938879003455e-01 1.934266639777e-01 1.928092516606e-01 1.920487970376e-01 1.913187056439e-01 1.907963761416e-01 1.905025427574e-01 1.902704186213e-01 1.898962227158e-01 1.893446694771e-01 1.887967651435e-01 1.884699540711e-01 1.883975920896e-01 1.883966088597e-01 1.882472830350e-01 1.879026639472e-01 1.875395539839e-01 1.873983192417e-01 1.875481761814e-01 1.877997981205e-01 1.878849039371e-01 1.877337005149e-01 1.875553273692e-01 1.876265507950e-01 1.880052468399e-01 1.884719968127e-01 1.887536250006e-01 1.887956203709e-01 1.888164230311e-01 1.890929596639e-01 1.896778218947e-01 1.903403696793e-01 1.908048037897e-01 1.910333472803e-01 1.912591698492e-01 1.917406738334e-01 1.925011043785e-01 1.933168837077e-01 1.939482050050e-01 1.943708351732e-01 1.947941316112e-01 1.954498645516e-01 1.963628843395e-01 1.973306105221e-01 1.981311537433e-01 1.987400078673e-01 1.993411282917e-01 2.001400339830e-01 2.011710155599e-01 2.022733450248e-01 2.032473175489e-01 2.040401061933e-01 2.047923474603e-01 2.057014814256e-01 2.068289512159e-01 2.080475332890e-01 2.091693478455e-01 2.101210429093e-01 2.110049574986e-01 2.120002462168e-01 2.131972568349e-01 2.145081897845e-01 2.157519727074e-01 2.168297124469e-01 2.178183893591e-01 2.188899258791e-01 2.201449961633e-01 2.215215137429e-01 2.228570249883e-01 2.240386779060e-01 2.251154357990e-01 2.262483324783e-01 2.275505554590e-01 2.289791123469e-01 2.303818457333e-01 2.316474602746e-01 2.328041221126e-01 2.339876960483e-01 2.353132064543e-01 2.367658899053e-01 2.382171519071e-01 2.395536995162e-01 2.407815918212e-01 2.420090208180e-01 2.433402528814e-01 2.447848363188e-01 2.462540165902e-01 2.476461663451e-01 2.489383420950e-01 2.502022232983e-01 2.515291416605e-01 2.529463699036e-01 2.544026065327e-01 2.558200910714e-01 2.571607101871e-01 2.584564689112e-01 2.597737511321e-01 2.611522171270e-01 2.625727689189e-01 2.639830451414e-01 2.653455417641e-01 2.666636986126e-01 2.679723248411e-01 2.693082252738e-01 2.706790750957e-01 2.720594543150e-01 2.734172435849e-01 2.747392003327e-01 2.760369988342e-01 2.773341090923e-01 2.786493553354e-01 2.799835290425e-01 2.813146705447e-01 2.826205676664e-01 2.838957886166e-01 2.851523090955e-01 2.864103232372e-01 2.876822237375e-01 2.889633497227e-01 2.902335233355e-01 2.914781679734e-01 2.927023068222e-01 2.939208641393e-01 2.951437690692e-01 2.963710435296e-01 2.975910849460e-01 2.987913198338e-01 2.999744899887e-01 3.011560195964e-01 3.023431885417e-01 3.035274994472e-01 3.046930704129e-01 3.058262726755e-01 3.069296103251e-01 3.080249263363e-01 3.091335124259e-01 3.102513444921e-01 3.113541618977e-01 3.124193025365e-01 3.134381557737e-01 3.144276118840e-01 3.154192932136e-01 3.164312095696e-01 3.174528782532e-01 3.184604897179e-01 3.194336675741e-01 3.203663255340e-01 3.212734725121e-01 3.221823631798e-01 3.231081748379e-01 3.240461611861e-01 3.249778649377e-01 3.258786685530e-01 3.267370679980e-01 3.275671627638e-01 3.283970294507e-01 3.292411495984e-01 3.300917159457e-01 3.309267540995e-01 3.317245221621e-01 3.324830328416e-01 3.332215726671e-01 3.339558280739e-01 3.346875686751e-01 3.354076886573e-01 3.361065493423e-01 3.367782060018e-01 3.374239140896e-01 3.380465752291e-01 3.386470902666e-01 3.392301100187e-01 3.398062325157e-01 3.403746271553e-01 3.409221309195e-01 3.414331349089e-01 3.419031342923e-01 3.423480857138e-01 3.427956311311e-01 3.432521558856e-01 3.436953861279e-01 3.440932029978e-01 3.444383909625e-01 3.447564835750e-01 3.450819925833e-01 3.454252767632e-01 3.457568985604e-01 3.460395572537e-01 3.462669238937e-01 3.464689184662e-01 3.466803393748e-01 3.469080363311e-01 3.471219429415e-01 3.472881485156e-01 3.474024796117e-01 3.474944733766e-01 3.475926431182e-01 3.477006863502e-01 3.477930712858e-01 3.478400736241e-01 3.478384965348e-01 3.478122523971e-01 3.477889656017e-01 3.477722290111e-01 3.477408361938e-01 3.476671035839e-01 3.475433230348e-01 3.473920879388e-01 3.472436967008e-01 3.471038820611e-01 3.469493586406e-01 3.467494436211e-01 3.464976491531e-01 3.462218107132e-01 3.459550241147e-01 3.456987993696e-01 3.454200297050e-01 3.450897644083e-01 3.447120133172e-01 3.443233716865e-01 3.439522498007e-01 3.435845905691e-01 3.431789712363e-01 3.427171309888e-01 3.422232882170e-01 3.417364130682e-01 3.412669034074e-01 3.407824139235e-01 3.402431138105e-01 3.396548482542e-01 3.390579860510e-01 3.384775216299e-01 3.378983210999e-01 3.372785975952e-01 3.366002476474e-01 3.358937310324e-01 3.351966937231e-01 3.345064827475e-01 3.337881191436e-01 3.330144031092e-01 3.321986225384e-01 3.313777464768e-01 3.305679013428e-01 3.297389057792e-01 3.288593219333e-01 3.279341148345e-01 3.269910518744e-01 3.260526898106e-01 3.251051259145e-01 3.241151237283e-01 3.230793122559e-01 3.220245744516e-01 3.209693140321e-01 3.199055619418e-01 3.188094094362e-01 3.176717904493e-01 3.165137962580e-01 3.153582069909e-01 3.141961836166e-01 3.130056130054e-01 3.117797793997e-01 3.105328533791e-01 3.092837998247e-01 3.080319785455e-01 3.067566422826e-01 3.054497827699e-01 3.041246872268e-01 3.027917034149e-01 3.014482089684e-01 3.000826764238e-01 2.986901103535e-01 2.972819616455e-01 2.958668694592e-01 2.944349105656e-01 2.929754789466e-01 2.914909487890e-01 2.899936362657e-01 2.884920918288e-01 2.869772314506e-01 2.854349816949e-01 2.838675879965e-01 2.822898653695e-01 2.807075708707e-01 2.791153132832e-01 2.775039834577e-01 2.758726521770e-01 2.742315269504e-01 2.725833625689e-01 2.709243762742e-01 2.692503706450e-01 2.675655355634e-01 2.658722976265e-01 2.641691761814e-01 2.624519505506e-01 2.607207853814e-01 2.589820838036e-01 2.572396450933e-01 2.554865524896e-01 2.537195464774e-01 2.519414102215e-01 2.501573199376e-01 2.483707332959e-01 2.465779142910e-01 2.447755250452e-01 2.429659189800e-01 2.411529327794e-01 2.393366648008e-01 2.375167321499e-01 2.356942647112e-01 2.338687040626e-01 2.320414551151e-01 2.302114822674e-01 2.283791296166e-01 2.265484263152e-01 2.247204583031e-01 2.228916257705e-01 2.210629852011e-01 2.192356076307e-01 2.174127337614e-01 2.155963208040e-01 2.137854384331e-01 2.119771171835e-01 2.101748624634e-01 2.083814732568e-01 2.065969278235e-01 2.048241649850e-01 2.030595904330e-01 2.013043792152e-01 1.995626870858e-01 1.978334929983e-01 1.961192840374e-01 1.944216947564e-01 1.927383782323e-01 1.910712408594e-01 1.894231807693e-01 1.877943422373e-01 1.861872512937e-01 1.846023701248e-01 1.830379797084e-01 1.814975557619e-01 1.799830129938e-01 1.784948883768e-01 1.770352101296e-01 1.756033068723e-01 1.741998260035e-01 1.728283332304e-01 1.714894686931e-01 1.701837698761e-01 1.689137927385e-01 1.676784199760e-01 1.664793882367e-01 1.653198027468e-01 1.641985096894e-01 1.631185640869e-01 1.620811608787e-01 1.610847872477e-01 1.601333225206e-01 1.592266249705e-01 1.583648751675e-01 1.575513278196e-01 1.567855506265e-01 1.560676544240e-01 1.554005962793e-01 1.547825472718e-01 1.542150991781e-01 1.536997039020e-01 1.532357653490e-01 1.528247089783e-01 1.524674675281e-01 1.521619168504e-01 1.519108659548e-01 1.517132543485e-01 1.515683589441e-01 1.514778668180e-01 1.514406312705e-01 1.514560133468e-01 1.515253847636e-01 1.516458944742e-01 1.518184231911e-01 1.520432293692e-01 1.523175856167e-01 1.526430305686e-01 1.530184251926e-01 1.534410410239e-01 1.539120864040e-01 1.544284811301e-01 1.549904539945e-01 1.555978371542e-01 1.562479909361e-01 1.569399300879e-01 1.576732152963e-01 1.584441369079e-01 1.592544677846e-01 1.601025209436e-01 1.609853217861e-01 1.619032427221e-01 1.628530329621e-01 1.638332298978e-01 1.648454444163e-01 1.658851734922e-01 1.669520163685e-01 1.680454382441e-01 1.691610235562e-01 1.703005978896e-01 1.714622414313e-01 1.726422151901e-01 1.738422274014e-01 1.750591193425e-01 1.762911140587e-01 1.775388845126e-01 1.787987359434e-01 1.800700850875e-01 1.813530696321e-01 1.826434924412e-01 1.839429438811e-01 1.852485698810e-01 1.865593617522e-01 1.878753686542e-01 1.891942721590e-01 1.905143106118e-01 1.918356937393e-01 1.931561282845e-01 1.944755590717e-01 1.957929471062e-01 1.971058937654e-01 1.984143118909e-01 1.997166599695e-01 2.010118306204e-01 2.023011497305e-01 2.035812312022e-01 2.048514600605e-01 2.061114033441e-01 2.073586893354e-01 2.085945444561e-01 2.098185491598e-01 2.110278175156e-01 2.122220651750e-01 2.134001418904e-01 2.145612724438e-01 2.157060082416e-01 2.168331061945e-01 2.179409658928e-01 2.190300919069e-01 2.200977263476e-01 2.211445279015e-01 2.221707882128e-01 2.231736696754e-01 2.241550359114e-01 2.251124474681e-01 2.260446461101e-01 2.269529132171e-01 2.278347204872e-01 2.286905279138e-01 2.295215600920e-01 2.303238576112e-01 2.310994282020e-01 2.318463751221e-01 2.325628370391e-01 2.332532012384e-01 2.339119531293e-01 2.345412809762e-01 2.351411634236e-01 2.357057966683e-01 2.362422402896e-01 2.367448790066e-01 2.372157317836e-01 2.376562478707e-01 2.380597433262e-01 2.384308021182e-01 2.387680391356e-01 2.390693380569e-01 2.393404733249e-01 2.395726687138e-01 2.397696259084e-01 2.399319060866e-01 2.400549309574e-01 2.401458812826e-01 2.401989362495e-01 2.402126627671e-01 2.401917207300e-01 2.401298616645e-01 2.400333927316e-01 2.398997857915e-01 2.397244992987e-01 2.395138976644e-01 2.392608860696e-01 2.389700728015e-01 2.386437044427e-01 2.382730093090e-01 2.378672737202e-01 2.374187364304e-01 2.369294091379e-01 2.364051022832e-01 2.358367136931e-01 2.352313502531e-01 2.345854009024e-01 2.338953167093e-01 2.331712104255e-01 2.324019454677e-01 2.315947399807e-01 2.307482939987e-01 2.298563461786e-01 2.289312165701e-01 2.279616275801e-01 2.269520902225e-01 2.259056614931e-01 2.248130882025e-01 2.236870247727e-01 2.225189046819e-01 2.213094445711e-01 2.200650453014e-01 2.187739918259e-01 2.174487486428e-01 2.160832454653e-01 2.146768263042e-01 2.132376668371e-01 2.117538017253e-01 2.102356207332e-01 2.086794236877e-01 2.070816879646e-01 2.054543469044e-01 2.037836224625e-01 2.020786455645e-01 2.003391439357e-01 1.985582029704e-01 1.967490929323e-01 1.949008691330e-01 1.930193547038e-01 1.911070293911e-01 1.891546619567e-01 1.871763130640e-01 1.851615827683e-01 1.831153565935e-01 1.810439792139e-01 1.789348791216e-01 1.768023350006e-01 1.746377365474e-01 1.724438851682e-01 1.702285325686e-01 1.679805241129e-01 1.657137895829e-01 1.634213587157e-01 1.611035459786e-01 1.587696216191e-01 1.564076479907e-01 1.540311358915e-01 1.516363010434e-01 1.492219776650e-01 1.467996311463e-01 1.443571819454e-01 1.419057972149e-01 1.394449257093e-01 1.369716291974e-01 1.345003893192e-01 1.320196211761e-01 1.295407667940e-01 1.270641510829e-01 1.245857286999e-01 1.221203442684e-01 1.196590594771e-01 1.172140744285e-01 1.147878866106e-01 1.123767865240e-01 1.099959049863e-01 1.076387605190e-01 1.053156996701e-01 1.030356013510e-01 1.007931280469e-01 9.860665861542e-02 9.647187096169e-02 9.439839452031e-02 9.239825446176e-02 9.046814192477e-02 8.862652796274e-02 8.687525875516e-02 8.522114826574e-02 8.368132056626e-02 8.225152101777e-02 8.095029674236e-02 7.978186292601e-02 7.875093404463e-02 7.787573526778e-02 7.715107467048e-02 7.659013216375e-02 7.619758739957e-02 7.596968799992e-02 7.592195245006e-02 7.604618653059e-02 7.634580456227e-02 7.682280341961e-02 7.746412593338e-02 7.827688608340e-02 7.925078887426e-02 8.037938443192e-02 8.166333363460e-02 8.308344586918e-02 8.464193710956e-02 8.632647707924e-02 8.812635874039e-02 9.004437601201e-02 9.205870020630e-02 9.417159742697e-02 9.637231201264e-02 9.864797692150e-02 1.010050644552e-01 1.034223146028e-01 1.059022271543e-01 1.084387253111e-01 1.110182090947e-01 1.136486395451e-01 1.163129115033e-01 1.190113732601e-01 1.217427415150e-01 1.244913256688e-01 1.272690745519e-01 1.300600443007e-01 1.328661872566e-01 1.356864000224e-01 1.385054595291e-01 1.413363026326e-01 1.441647311768e-01 1.469930718998e-01 1.498223155423e-01 1.526374331832e-01 1.554506217098e-01 1.582480095636e-01 1.610323424171e-01 1.638066898533e-01 1.665577485052e-01 1.692950544796e-01 1.720081034988e-01 1.746969544630e-01 1.773659232244e-01 1.800030924349e-01 1.826171945596e-01 1.851992319437e-01 1.877486646831e-01 1.902694083275e-01 1.927513712169e-01 1.952010195798e-01 1.976127210465e-01 1.999839578826e-01 2.023191580948e-01 2.046094469933e-01 2.068594053972e-01 2.090663289686e-01 2.112256186258e-01 2.133422728606e-01 2.154083745196e-01 2.174267382038e-01 2.193979775844e-01 2.213142085571e-01 2.231833617521e-01 2.249962837697e-01 2.267555615297e-01 2.284629236949e-01 2.301099070278e-01 2.317054360275e-01 2.332394854388e-01 2.347148627659e-01 2.361341257382e-01 2.374881642947e-01 2.387867405838e-01 2.400203732733e-01 2.411910561043e-01 2.423013018378e-01 2.433432148094e-01 2.443263586089e-01 2.452412520209e-01 2.460907850007e-01 2.468759822536e-01 2.475910542520e-01 2.482444688320e-01 2.488274657055e-01 2.493442246667e-01 2.497940025831e-01 2.501738513331e-01 2.504884375056e-01 2.507334422473e-01 2.509114693248e-01 2.510215826548e-01 2.510630969921e-01 2.510381354784e-01 2.509456064574e-01 2.507867117957e-01 2.505617279866e-01 2.502704754476e-01 2.499136883519e-01 2.494933199079e-01 2.490084472228e-01 2.484616776793e-01 2.478533054474e-01 2.471829447096e-01 2.464552754581e-01 2.456674615636e-01 2.448248198342e-01 2.439271141043e-01 2.429750814130e-01 2.419741082957e-01 2.409216138881e-01 2.398242217278e-01 2.386815677160e-01 2.374962176953e-01 2.362731019543e-01 2.350118921992e-01 2.337183867681e-01 2.323950870855e-01 2.310447579024e-01 2.296725951749e-01 2.282812189472e-01 2.268752211657e-01 2.254605156955e-01 2.240380983107e-01 2.226167800483e-01 2.211996278266e-01 2.197914445082e-01 2.184009873467e-01 2.170286492038e-01 2.156873537795e-01 2.143781675138e-01 2.131091903708e-01 2.118893024146e-01 2.107205216869e-01 2.096166586098e-01 2.085786205764e-01 2.076170386388e-01 2.067404451082e-01 2.059513303349e-01 2.052639620055e-01 2.046792684809e-01 2.042094053561e-01 2.038593181391e-01 2.036346601118e-01 2.035459629471e-01 2.035951218392e-01 2.037902435236e-01 2.041372489628e-01 2.046386591261e-01 2.053010906343e-01 2.061268810053e-01 2.071194256854e-01 2.082820800456e-01 2.096141683042e-01 2.111191936047e-01 2.127961642832e-01 2.146439887265e-01 2.166633187403e-01 2.188502342309e-01 2.212044944973e-01 2.237211889156e-01 2.263976738203e-01 2.292291271783e-01 2.322111657817e-01 2.353397553208e-01 2.386073326734e-01 2.420107045704e-01 2.455413687597e-01 2.491947353608e-01 2.529630750595e-01 2.568398219839e-01 2.608190432611e-01 2.648918450222e-01 2.690529336624e-01 2.732936417075e-01 2.776079783134e-01 2.819879324878e-01 2.864266314792e-01 2.909170603047e-01 2.954512299775e-01 3.000228693818e-01 3.046242394490e-01 3.092482680411e-01 3.138873400824e-01 3.185357939154e-01 3.231854759869e-01 3.278305455408e-01 3.324625166779e-01 3.370764600448e-01 3.416649749407e-01 3.462209768632e-01 3.507392301122e-01 3.552121925417e-01 3.596339285437e-01 3.639977192433e-01 3.682975088624e-01 3.725275305227e-01 3.766803695461e-01 3.807513989340e-01 3.847344793501e-01 3.886230776815e-01 3.924134498798e-01 3.960981651284e-01 3.996719471364e-01 4.031306292186e-01 4.064670634521e-01 4.096773429337e-01 4.127558347507e-01 4.156968366228e-01 4.184975266515e-01 4.211514741961e-01 4.236550025657e-01 4.260039222676e-01 4.281926170340e-01 4.302193582455e-01 4.320780730985e-01 4.337656990760e-01 4.352794779169e-01 4.366143459292e-01 4.377686056439e-01 4.387375742122e-01 4.395197928304e-01 4.401130637653e-01 4.405133306545e-01 4.407197275128e-01 4.407307839175e-01 4.405438430775e-01 4.401582630329e-01 4.395726351222e-01 4.387852982582e-01 4.377974915861e-01 4.366069817519e-01 4.352150319707e-01 4.336220452627e-01 4.318278716294e-01 4.298348807778e-01 4.276442648401e-01 4.252566528159e-01 4.226762162360e-01 4.199038189747e-01 4.169439353184e-01 4.137990439710e-01 4.104720281214e-01 4.069705384923e-01 4.032956444376e-01 3.994555769137e-01 3.954543772343e-01 3.912992243505e-01 3.869975289390e-01 3.825560397157e-01 3.779844051641e-01 3.732899667258e-01 3.684825238568e-01 3.635728640862e-01 3.585705654051e-01 3.534879191669e-01 3.483366702194e-01 3.431299661872e-01 3.378818694692e-01 3.326064999846e-01 3.273199132206e-01 3.220378477783e-01 3.167768476983e-01 3.115556954358e-01 3.063915026914e-01 3.013043103675e-01 2.963129383625e-01 2.914386214776e-01 2.867013455488e-01 2.821233003673e-01 2.777257956969e-01 2.735294128924e-01 2.695568271560e-01 2.658273605457e-01 2.623627441576e-01 2.591808338412e-01 2.562998860653e-01 2.537361663502e-01 2.515031963143e-01 2.496138032212e-01 2.480755850066e-01 2.468974926277e-01 2.460818243308e-01 2.456280851010e-01 2.455364964059e-01 2.457973811331e-01 2.464056343737e-01 2.473480628816e-01 2.486085590822e-01 2.501748694582e-01 2.520226196562e-01 2.541370534285e-01 2.564935705504e-01 2.590692366659e-01 2.618448951143e-01 2.647924285571e-01 2.678927996317e-01 2.711200960136e-01 2.744509839752e-01 2.778659904011e-01 2.813397556606e-01 2.848541208857e-01 2.883881812561e-01 2.919220817069e-01 2.954403059877e-01 2.989223066752e-01 3.023554304727e-01 3.057234469004e-01 3.090124167275e-01 3.122097450244e-01 3.153034008824e-01 3.182825042184e-01 3.211361663980e-01 3.238573412524e-01 3.264353863912e-01 3.288639228332e-01 3.311374431782e-01 3.332481288398e-01 3.351932949368e-01 3.369669023185e-01 3.385654380323e-01 3.399872617761e-01 3.412269586358e-01 3.422848325056e-01 3.431590246491e-01 3.438459812656e-01 3.443489695034e-01 3.446629118429e-01 3.447912040698e-01 3.447326732698e-01 3.444873217973e-01 3.440573600045e-01 3.434408739754e-01 3.426414141738e-01 3.416577026972e-01 3.404910617091e-01 3.391429492599e-01 3.376131188367e-01 3.359038734401e-01 3.340144481718e-01 3.319463975543e-01 3.297008916154e-01 3.272778252684e-01 3.246790176112e-01 3.219045924897e-01 3.189545438336e-01 3.158316032997e-01 3.125342842053e-01 3.090663047045e-01 3.054280150595e-01 3.016207283031e-01 2.976481664294e-01 2.935123416541e-01 2.892172887931e-01 2.847681577319e-01 2.801693827386e-01 2.754292597095e-01 2.705556481427e-01 2.655577720903e-01 2.604493500350e-01 2.552412309186e-01 2.499529357323e-01 2.446013938933e-01 2.392090816836e-01 2.338026841382e-01 2.284097868696e-01 2.230646791849e-01 2.178045530527e-01 2.126702431660e-01 2.077098318677e-01 2.029720692178e-01 1.985127089071e-01 1.943902390329e-01 1.906655063993e-01 1.874021117942e-01 1.846594354346e-01 1.824995598551e-01 1.809741657386e-01 1.801297889848e-01 1.800024985310e-01 1.806130155324e-01 1.819725439796e-01 1.840729738823e-01 1.868945829087e-01 1.904033617421e-01 1.945542407789e-01 1.992950320498e-01 2.045628943223e-01 2.102941670412e-01 2.164203898627e-01 2.228735722649e-01 2.295862199178e-01 2.364905767430e-01 2.435234151349e-01 2.506214392422e-01 2.577277547266e-01 2.647858519238e-01 2.717407359195e-01 2.785481071915e-01 2.851558578931e-01 2.915245042683e-01 2.976139305719e-01 3.033838763613e-01 3.088064529144e-01 3.138461929726e-01 3.184769427361e-01 3.226776935142e-01 3.264245404465e-01 3.297026310536e-01 3.324969009498e-01 3.347980609938e-01 3.366007955763e-01 3.379016754704e-01 3.387036594441e-01 3.390106762579e-01 3.388335613628e-01 3.381857479018e-01 3.370848376895e-01 3.355537378869e-01 3.336173222828e-01 3.313082142108e-01 3.286592401133e-01 3.257084975131e-01 3.225001080217e-01 3.190766918451e-01 3.154889066086e-01 3.117870578793e-01 3.080238694821e-01 3.042547252767e-01 3.005335127335e-01 2.969156791528e-01 2.934544560577e-01 2.902004307077e-01 2.872013598301e-01 2.844995115996e-01 2.821319937614e-01 2.801284501659e-01 2.785114737997e-01 2.772954841060e-01 2.764876065501e-01 2.760855609392e-01 2.760797045313e-01 2.764554583701e-01 2.771898153639e-01 2.782570408867e-01 2.796276898696e-01 2.812692385346e-01 2.831524569015e-01 2.852446466963e-01 2.875183522076e-01 2.899480523509e-01 2.925119064463e-01 2.951930108812e-01 2.979794305027e-01 3.008624592596e-01 3.038401767296e-01 3.069130360741e-01 3.100859998422e-01 3.133672257013e-01 3.167669364094e-01 3.202944301258e-01 3.239623555397e-01 3.277785271218e-01 3.317516139137e-01 3.358854327338e-01 3.401781941585e-01 3.446257579887e-01 3.492151522726e-01 3.539294035325e-01 3.587447041568e-01 3.636293988217e-01 3.685484494906e-01 3.734597799209e-01 3.783169011939e-01 3.830707914241e-01 3.876664944594e-01 3.920524855420e-01 3.961724103075e-01 3.999724864200e-01 4.034022046847e-01 4.064110620698e-01 4.089558361716e-01 4.109970926564e-01 4.125022295183e-01 4.134467174329e-01 4.138126693806e-01 4.135933648490e-01 4.127898718112e-01 4.114128825884e-01 4.094858823403e-01 4.070379783993e-01 4.041125375350e-01 4.007601172094e-01 3.970401410232e-01 3.930217090551e-01 3.887778240968e-01 3.843902791899e-01 3.799409217521e-01 3.755129478502e-01 3.711917062329e-01 3.670533511305e-01 3.631717237797e-01 3.596094250061e-01 3.564177879555e-01 3.536366757609e-01 3.512906484007e-01 3.493898835304e-01 3.479309983111e-01 3.468978972923e-01 3.462644074802e-01 3.459959309260e-01 3.460518506856e-01 3.463933060204e-01 3.469784378268e-01 3.477726492223e-01 3.487466508410e-01 3.498789194875e-01 3.511588483970e-01 3.525822486815e-01 3.541569472269e-01 3.558978552330e-01 3.578242721438e-01 3.599603389654e-01 3.623295527914e-01 3.649505553794e-01 3.678390502954e-01 3.709963573471e-01 3.744174349363e-01 3.780793965806e-01 3.819457031158e-01 3.859670580424e-01 3.900790025487e-01 3.942096916303e-01 3.982759230557e-01 4.021922501288e-01 4.058727634755e-01 4.092351776165e-01 4.122066362245e-01 4.147266131800e-01 4.167489049343e-01 4.182498752344e-01 4.192282033844e-01 4.197047771276e-01 4.197295877445e-01 4.193772321916e-01 4.187448215893e-01 4.179543082079e-01 4.171414954945e-01 4.164546139069e-01 4.160450658286e-01 4.160556388552e-01 4.166168850818e-01 4.178308230686e-01 4.197669594402e-01 4.224562567622e-01 4.258847648843e-01 4.299958634656e-01 4.346924296241e-01 4.398455205061e-01 4.452991100571e-01 4.508837352910e-01 4.564274636356e-01 4.617604773320e-01 4.667326873560e-01 4.712161837895e-01 4.751141146628e-01 4.783663589439e-01 4.809500592837e-01 4.828841857911e-01 4.842241212095e-01 4.850632449149e-01 4.855233119687e-01 4.857474784251e-01 4.858928030782e-01 4.861136164538e-01 4.865548485015e-01 4.873359201129e-01 4.885405254077e-01 4.902111745926e-01 4.923363925912e-01 4.948615294121e-01 4.976827568616e-01 5.006564383538e-01 5.036170183996e-01 5.063771755369e-01 5.087533211647e-01 5.105721790844e-01 5.116810616693e-01 5.119658633712e-01 5.113492010392e-01 5.098017706472e-01 5.073426916194e-01 5.040355862187e-01 4.999907143424e-01 4.953508174652e-01 4.902875612647e-01 4.849861092979e-01 4.796309748544e-01 4.743967674189e-01 4.694276258020e-01 4.648344598982e-01 4.606822822481e-01 4.569898703060e-01 4.537357774116e-01 4.508629782100e-01 4.482921405673e-01 4.459390000234e-01 4.437272611018e-01 4.416045344935e-01 4.395494157579e-01 4.375818137491e-01 4.357608851919e-01 4.341816339481e-01 4.329642996211e-01 4.322368550271e-01 4.321228134705e-01 4.327178641701e-01 4.340758196570e-01 4.361999246859e-01 4.390367058620e-01 4.424849219641e-01 4.464023496102e-01 4.506285985764e-01 4.550004417283e-01 4.593801583125e-01 4.636664308494e-01 4.678117453843e-01 4.718312315102e-01 4.757962067912e-01 4.798316954207e-01 4.840976460806e-01 4.887652569303e-01 4.939955315919e-01 4.999070162843e-01 5.065605393311e-01 5.139368333665e-01 5.219387419410e-01 5.303954202708e-01 5.390783781566e-01 5.477271381290e-01 5.560733503687e-01 5.638741599504e-01 5.709314439968e-01 5.771117026855e-01 5.823592486381e-01 5.866962947478e-01 5.902184782628e-01 5.930810955017e-01 5.954780753475e-01 5.976189250052e-01 5.997017549539e-01 6.018929086808e-01 6.043071833708e-01 6.070063333730e-01 6.099985676160e-01 6.132500050886e-01 6.167136032636e-01 6.203412899909e-01 6.241125200685e-01 6.280470007547e-01 6.322087706548e-01 6.367040672426e-01 6.416591275079e-01 6.471991824842e-01 6.534143198467e-01 6.603314122665e-01 6.678962852612e-01 6.759545285182e-01 6.842681812899e-01 6.925246731723e-01 7.003679699337e-01 7.074369787382e-01 7.133930803115e-01 7.179614741045e-01 7.209446585428e-01 7.222395118003e-01 7.218458844528e-01 7.198488636006e-01 7.164201122596e-01 7.117851729698e-01 7.062132075200e-01 6.999970642119e-01 6.934285384805e-01 6.868026277028e-01 6.803973107815e-01 6.744763099563e-01 6.692931298510e-01 6.650754296479e-01 6.620321873061e-01 6.603303675592e-01 6.600926838292e-01 6.613768547753e-01 6.641616536052e-01 6.683507232619e-01 6.737645419228e-01 6.771753420478e-01 6.792074551714e-01 6.821145722964e-01 6.877775759097e-01 6.962904782411e-01 7.058192063404e-01 7.138607682965e-01 7.189081442092e-01 7.214221173028e-01 7.235172216222e-01 7.275731291693e-01 7.346112961714e-01 7.436136645587e-01 7.522917421097e-01 7.586841624597e-01 7.624656138344e-01 7.651428283285e-01 7.690158732997e-01 7.755443059599e-01 7.842571180848e-01 7.930059232483e-01 7.993558675000e-01 8.021410988621e-01 8.021951788493e-01 8.018199515296e-01 8.033103917707e-01 8.074837388870e-01 8.132056559577e-01 8.182539630856e-01 8.208845057824e-01 8.209936170233e-01 8.201280615289e-01 8.203884164396e-01 8.229178617835e-01 8.270038696741e-01 8.304863570193e-01 8.311931442256e-01 8.283748803103e-01 8.232614019500e-01 8.184115949753e-01 8.162180961623e-01 8.174933997342e-01 8.211431087886e-01 8.251458946727e-01 8.280673312461e-01 8.300290043443e-01 8.325557668493e-01 8.374068628311e-01 8.452463129954e-01 8.551570354559e-01 8.653820636691e-01 8.747242056628e-01 8.836071082635e-01 8.940055503912e-01 9.081542746493e-01 9.268172216009e-01 9.483064053905e-01 9.689169916065e-01 9.843658563273e-01 9.909461928315e-01 9.750163731328e-01 9.025830631334e-01 8.601968844868e-01 8.203416742347e-01 8.049837293429e-01 8.173369782311e-01 8.417682881421e-01 8.591687325212e-01 8.595744113970e-01 8.448811092912e-01 8.249010714224e-01 8.101483631443e-01 8.051114638546e-01 8.064226688640e-01 8.069711415799e-01 8.018242289951e-01 7.913690252544e-01 7.805836147587e-01 7.753817884760e-01 7.784215962835e-01 7.872749587557e-01 7.959955663014e-01 7.985388616462e-01 7.916553581299e-01 7.764739542575e-01 7.586977416955e-01 7.467967917536e-01 7.476542337702e-01 7.612085569357e-01 7.788862450180e-01 7.881479096956e-01 7.799443206682e-01 7.548614285133e-01 7.250912503524e-01 7.093774799648e-01 7.195864371489e-01 7.492136023979e-01 7.783970373590e-01 7.892762381353e-01 7.768887634712e-01 7.514552669713e-01 7.325274454217e-01 7.355907031999e-01 7.597824336279e-01 7.905117581027e-01 8.130182094398e-01 8.218659990725e-01 8.212606294017e-01 8.193156345438e-01 8.214554989917e-01 8.278306632385e-01 8.360968243899e-01 8.451929353042e-01 8.557693383704e-01 8.675115670067e-01 8.771629007558e-01 8.803292914201e-01 8.755623320211e-01 8.668634026389e-01 8.616821162342e-01 8.650008037427e-01 8.746287469470e-01 8.826151914393e-01 8.817308898809e-01 8.712458236828e-01 8.578237681741e-01 8.509769057689e-01 8.556930827260e-01 8.683696388002e-01 8.797873840203e-01 8.819614052185e-01 8.732586671004e-01 8.591286882517e-01 8.487574599808e-01 8.490871357708e-01 8.598829427405e-01 8.738664798433e-01 8.816298043485e-01 8.774399676612e-01 8.623604063740e-01 8.435592661610e-01 8.298304581664e-01 8.254904234055e-01 8.275316155405e-01 8.288347598148e-01 8.244012678212e-01 8.149443922020e-01 8.053037499455e-01 7.994594823773e-01 7.968259964652e-01 7.939074998589e-01 7.894231432828e-01 7.871722438468e-01 7.929139322726e-01 8.076156310048e-01 8.247960797400e-01 8.357741044612e-01 8.378704195890e-01 8.377698955878e-01 8.461190926704e-01 8.667161031883e-01 8.911048680699e-01 9.055658238235e-01 9.033345793440e-01 8.912925865848e-01 8.856897510507e-01 8.977280254375e-01 9.214250825230e-01 9.381796058914e-01 9.331021554624e-01 9.074230192470e-01 8.790308911799e-01 8.695127463247e-01 8.844591231041e-01 9.078502708393e-01 9.180301564640e-01 9.058806743089e-01 8.805928664014e-01 8.617125425416e-01 8.624308245807e-01 8.782588655412e-01 8.938864231789e-01 8.988347091619e-01 8.948114003715e-01 8.908149743788e-01 8.924109962495e-01 8.963136463731e-01 8.959227350382e-01 8.905370946026e-01 8.875498954107e-01 8.944214389781e-01 9.086574486183e-01 9.181642604644e-01 9.125235141504e-01 8.938587329663e-01 8.773720199642e-01 8.794363270362e-01
 2.224556001121e-01 2.208962074026e-01 2.192296139801e-01 2.176222550004e-01 2.162229465833e-01 2.150154103777e-01 2.138023684377e-01 2.123984098129e-01 2.108419309054e-01 2.093648061505e-01 2.081380315720e-01 2.070937939060e-01 2.060126264194e-01 2.047478094311e-01 2.033520291536e-01 2.020213622286e-01 2.009201763448e-01 2.000246351833e-01 1.991330079020e-01 1.980588975641e-01 1.968308381925e-01 1.956706483453e-01 1.947586163143e-01 1.940504279026e-01 1.933362977377e-01 1.924532238101e-01 1.914297502257e-01 1.904518442911e-01 1.896968113707e-01 1.891689917982e-01 1.886834463446e-01 1.880375524646e-01 1.872181796774e-01 1.864239814711e-01 1.858674324070e-01 1.855610812184e-01 1.853081989385e-01 1.848924754865e-01 1.842850644084e-01 1.836785911952e-01 1.833145422373e-01 1.832421574827e-01 1.832525181610e-01 1.830785930415e-01 1.826735347555e-01 1.822662451902e-01 1.821292201573e-01 1.822988274107e-01 1.825392372214e-01 1.825808853007e-01 1.823881763465e-01 1.821969942350e-01 1.822830814107e-01 1.826787486674e-01 1.831363160776e-01 1.833839361319e-01 1.834033979175e-01 1.834421799268e-01 1.837538880076e-01 1.843457837566e-01 1.849831382146e-01 1.854282135985e-01 1.856706597967e-01 1.859319076490e-01 1.864425595025e-01 1.872139227887e-01 1.880321037490e-01 1.886765800616e-01 1.891349947178e-01 1.896008259844e-01 1.902800206004e-01 1.911977571846e-01 1.921828684910e-01 1.930322399549e-01 1.937014246683e-01 1.943435125564e-01 1.951594352199e-01 1.962025360591e-01 1.973340102534e-01 1.983614003399e-01 1.992178472842e-01 2.000162649663e-01 2.009428565379e-01 2.020823443190e-01 2.033348313285e-01 2.045121233507e-01 2.055215129802e-01 2.064512628738e-01 2.074785527977e-01 2.086994689690e-01 2.100426647907e-01 2.113377708574e-01 2.124767112942e-01 2.135189333975e-01 2.146311460076e-01 2.159218088487e-01 2.173381043616e-01 2.187230569947e-01 2.199695903263e-01 2.211143119676e-01 2.222968089334e-01 2.236304341911e-01 2.250907722166e-01 2.265448978309e-01 2.278828177368e-01 2.291179338773e-01 2.303621253792e-01 2.317170304694e-01 2.331866661335e-01 2.346779991068e-01 2.360901054971e-01 2.374061789423e-01 2.387014292105e-01 2.400660672335e-01 2.415230853580e-01 2.430179026647e-01 2.444728289906e-01 2.458526028216e-01 2.471926341720e-01 2.485597353473e-01 2.499908374119e-01 2.514641359448e-01 2.529269452846e-01 2.543430288243e-01 2.557176053099e-01 2.570862155107e-01 2.584859091893e-01 2.599221489293e-01 2.613685310801e-01 2.627929229238e-01 2.641825286979e-01 2.655502436463e-01 2.669199253927e-01 2.683121338702e-01 2.697240429871e-01 2.711332649969e-01 2.725168177806e-01 2.738705534757e-01 2.752089086291e-01 2.765523521023e-01 2.779127696416e-01 2.792824589644e-01 2.806405779064e-01 2.819731390184e-01 2.832880123248e-01 2.846003357439e-01 2.859193228839e-01 2.872436609009e-01 2.885600278243e-01 2.898572943955e-01 2.911395373002e-01 2.924232295528e-01 2.937135431462e-01 2.950008647021e-01 2.962683748731e-01 2.975042623831e-01 2.987125259261e-01 2.999171160560e-01 3.011364777384e-01 3.023642881302e-01 3.035757212461e-01 3.047485575683e-01 3.058769131686e-01 3.069793166650e-01 3.080883794401e-01 3.092186930207e-01 3.103576426612e-01 3.114812913971e-01 3.125701437044e-01 3.136192900357e-01 3.146466399724e-01 3.156784613389e-01 3.167293754566e-01 3.177923278539e-01 3.188472557527e-01 3.198692324778e-01 3.208496973079e-01 3.218055195034e-01 3.227644103062e-01 3.237385751247e-01 3.247183464974e-01 3.256804057492e-01 3.266044076630e-01 3.274909503993e-01 3.283602293450e-01 3.292269301031e-01 3.300906344965e-01 3.309429778429e-01 3.317738014496e-01 3.325780487421e-01 3.333561179046e-01 3.341119860456e-01 3.348459825480e-01 3.355651533689e-01 3.362788258735e-01 3.369842448665e-01 3.376670745968e-01 3.383116488708e-01 3.389166656248e-01 3.395007769144e-01 3.400899600751e-01 3.406879194726e-01 3.412683800031e-01 3.418012536322e-01 3.422833912503e-01 3.427426427816e-01 3.432133767853e-01 3.437005254419e-01 3.441717246669e-01 3.445908724527e-01 3.449570319576e-01 3.453026955117e-01 3.456610535992e-01 3.460338361400e-01 3.463889588581e-01 3.466936211208e-01 3.469490716837e-01 3.471857350153e-01 3.474317336357e-01 3.476856871064e-01 3.479203386703e-01 3.481073787055e-01 3.482478017549e-01 3.483670015715e-01 3.484916547181e-01 3.486218625930e-01 3.487336510459e-01 3.488008342889e-01 3.488190363108e-01 3.488138171657e-01 3.488140423220e-01 3.488211575787e-01 3.488096340749e-01 3.487503007172e-01 3.486407087384e-01 3.485112688753e-01 3.483935889701e-01 3.482832039160e-01 3.481459641504e-01 3.479552905306e-01 3.477207234384e-01 3.474791109731e-01 3.472561736750e-01 3.470313312111e-01 3.467644590339e-01 3.464423463127e-01 3.460921959899e-01 3.457524452804e-01 3.454278627589e-01 3.450817430712e-01 3.446791476139e-01 3.442311965471e-01 3.437782499049e-01 3.433422739733e-01 3.429022328261e-01 3.424171731291e-01 3.418743764552e-01 3.413088022807e-01 3.407539469081e-01 3.402020798302e-01 3.396170226246e-01 3.389759343684e-01 3.382956992835e-01 3.376147078981e-01 3.369417986129e-01 3.362439540158e-01 3.354940898229e-01 3.347004750672e-01 3.338920387536e-01 3.330882135184e-01 3.322699010109e-01 3.314058731909e-01 3.304981116256e-01 3.295735026324e-01 3.286480586849e-01 3.277106247670e-01 3.267369706768e-01 3.257222909168e-01 3.246900718453e-01 3.236596741057e-01 3.226193690995e-01 3.215468167743e-01 3.204391027480e-01 3.193116783615e-01 3.181823852091e-01 3.170474084911e-01 3.158848260535e-01 3.146904745175e-01 3.134789888972e-01 3.122581700487e-01 3.110247520549e-01 3.097664231566e-01 3.084805959034e-01 3.071789280816e-01 3.058691307460e-01 3.045392214603e-01 3.031796404811e-01 3.017943982378e-01 3.003971097988e-01 2.989924584810e-01 2.975719796025e-01 2.961205463402e-01 2.946440951206e-01 2.931570533862e-01 2.916630691820e-01 2.901563407767e-01 2.886271090907e-01 2.870774528244e-01 2.855160457544e-01 2.839459939825e-01 2.823615624216e-01 2.807607916443e-01 2.791466917274e-01 2.775225406849e-01 2.758848158861e-01 2.742307339846e-01 2.725606946208e-01 2.708814981238e-01 2.691954460853e-01 2.674949043900e-01 2.657776858362e-01 2.640470713166e-01 2.623088165366e-01 2.605639948935e-01 2.588102418288e-01 2.570428654004e-01 2.552654681366e-01 2.534821361771e-01 2.516918570198e-01 2.498944774540e-01 2.480909888685e-01 2.462807984677e-01 2.444647648057e-01 2.426429224770e-01 2.408146205434e-01 2.389844375884e-01 2.371522847965e-01 2.353151005773e-01 2.334736973069e-01 2.316295056004e-01 2.297853823296e-01 2.279435821145e-01 2.261011854484e-01 2.242570119989e-01 2.224145964290e-01 2.205754527606e-01 2.187409509592e-01 2.169115636552e-01 2.150851184061e-01 2.132629877025e-01 2.114480572794e-01 2.096404648043e-01 2.078420158290e-01 2.060533839246e-01 2.042727595862e-01 2.025025227428e-01 2.007447668532e-01 1.989995684661e-01 1.972699717665e-01 1.955546349459e-01 1.938532706013e-01 1.921691119322e-01 1.905040083802e-01 1.888572163464e-01 1.872321165408e-01 1.856268814183e-01 1.840423689089e-01 1.824833578800e-01 1.809487466420e-01 1.794395605553e-01 1.779585077661e-01 1.765034583141e-01 1.750784340878e-01 1.736842570933e-01 1.723209877374e-01 1.709917334051e-01 1.696970685904e-01 1.684360219356e-01 1.672131430684e-01 1.660272013919e-01 1.648795842963e-01 1.637736986841e-01 1.627082447170e-01 1.616850238473e-01 1.607066564229e-01 1.597708648269e-01 1.588809461783e-01 1.580381503536e-01 1.572415735152e-01 1.564944440225e-01 1.557966873491e-01 1.551477642070e-01 1.545505797683e-01 1.540038017068e-01 1.535080855692e-01 1.530661631970e-01 1.526754812976e-01 1.523381138559e-01 1.520547914910e-01 1.518228228934e-01 1.516449778288e-01 1.515207485257e-01 1.514485269230e-01 1.514310073658e-01 1.514659267901e-01 1.515522429810e-01 1.516913634715e-01 1.518807531259e-01 1.521210901473e-01 1.524122519935e-01 1.527525056664e-01 1.531407374378e-01 1.535763148968e-01 1.540574935317e-01 1.545854955625e-01 1.551581428643e-01 1.557736520587e-01 1.564320504139e-01 1.571301756217e-01 1.578676372131e-01 1.586453751271e-01 1.594583662837e-01 1.603079451793e-01 1.611917752218e-01 1.621068476486e-01 1.630549484713e-01 1.640329191051e-01 1.650386546375e-01 1.660726429499e-01 1.671316151244e-01 1.682147789746e-01 1.693217445568e-01 1.704487380119e-01 1.715962705875e-01 1.727625282180e-01 1.739451293719e-01 1.751443196576e-01 1.763569990579e-01 1.775828830685e-01 1.788215305705e-01 1.800695989447e-01 1.813270255838e-01 1.825926453739e-01 1.838637101518e-01 1.851413921142e-01 1.864229899557e-01 1.877072461142e-01 1.889927898367e-01 1.902787291768e-01 1.915637103438e-01 1.928486831722e-01 1.941305734061e-01 1.954082687809e-01 1.966806778913e-01 1.979464642293e-01 1.992065310177e-01 2.004590840990e-01 2.017022603406e-01 2.029355885757e-01 2.041575646731e-01 2.053669978076e-01 2.065655639938e-01 2.077499054728e-01 2.089203814802e-01 2.100756875934e-01 2.112141520532e-01 2.123358829505e-01 2.134410839698e-01 2.145266147629e-01 2.155944466471e-01 2.166423577660e-01 2.176683397390e-01 2.186740432545e-01 2.196563040029e-01 2.206168499691e-01 2.215554495233e-01 2.224683868324e-01 2.233582007542e-01 2.242210851313e-01 2.250577508979e-01 2.258708611173e-01 2.266551104549e-01 2.274132101533e-01 2.281428304610e-01 2.288415368968e-01 2.295136324534e-01 2.301546860874e-01 2.307663817736e-01 2.313498602700e-01 2.318980899499e-01 2.324169542352e-01 2.329031969935e-01 2.333562982103e-01 2.337810935092e-01 2.341680761407e-01 2.345224853978e-01 2.348431281618e-01 2.351267336561e-01 2.353805155477e-01 2.355963599408e-01 2.357757824249e-01 2.359216914589e-01 2.360271467837e-01 2.361010341367e-01 2.361370419900e-01 2.361336405979e-01 2.360959336391e-01 2.360161238346e-01 2.359012372835e-01 2.357499639701e-01 2.355560567101e-01 2.353276822745e-01 2.350566439669e-01 2.347470188900e-01 2.344020268561e-01 2.340130561907e-01 2.335891192736e-01 2.331226730141e-01 2.326142553774e-01 2.320720020455e-01 2.314835228498e-01 2.308588730357e-01 2.301931337486e-01 2.294837583742e-01 2.287403711413e-01 2.279517802263e-01 2.271244521833e-01 2.262585623456e-01 2.253464574201e-01 2.244019255010e-01 2.234123385946e-01 2.223832522582e-01 2.213167155177e-01 2.202033064115e-01 2.190561676909e-01 2.178658328004e-01 2.166357009235e-01 2.153705337695e-01 2.140590747737e-01 2.127137547520e-01 2.113269411019e-01 2.098997678930e-01 2.084396615219e-01 2.069341729152e-01 2.053954974573e-01 2.038171783178e-01 2.021977763496e-01 2.005486096753e-01 1.988555378566e-01 1.971303481938e-01 1.953692736707e-01 1.935671170694e-01 1.917371622617e-01 1.898657115404e-01 1.879636518426e-01 1.860301851898e-01 1.840573088893e-01 1.820583680373e-01 1.800221949536e-01 1.779557710870e-01 1.758620898357e-01 1.737326027461e-01 1.715812674074e-01 1.693978549949e-01 1.671871260720e-01 1.649540245240e-01 1.626878191477e-01 1.604031836417e-01 1.580932075764e-01 1.557601527743e-01 1.534115319197e-01 1.510357709845e-01 1.486469729290e-01 1.462387986515e-01 1.438133936887e-01 1.413810291212e-01 1.389300958761e-01 1.364742813438e-01 1.340090937664e-01 1.315336453650e-01 1.290605428059e-01 1.265797924467e-01 1.241049878119e-01 1.216348525599e-01 1.191672609482e-01 1.167156900008e-01 1.142714341005e-01 1.118477003407e-01 1.094473477422e-01 1.070676556073e-01 1.047248708157e-01 1.024110255598e-01 1.001397194259e-01 9.791702031086e-02 9.574061890432e-02 9.362942047680e-02 9.157940822848e-02 8.960303799851e-02 8.771138938921e-02 8.590152420178e-02 8.419459310570e-02 8.258979049447e-02 8.109891988984e-02 7.973739713663e-02 7.850198839420e-02 7.741203310059e-02 7.646961584417e-02 7.567983490423e-02 7.506110120593e-02 7.460644747935e-02 7.432984718874e-02 7.423170841862e-02 7.430749661612e-02 7.457002029440e-02 7.500775905985e-02 7.562419724226e-02 7.641791266347e-02 7.737343765106e-02 7.849707618905e-02 7.977296243533e-02 8.119721373686e-02 8.276723537114e-02 8.446280215649e-02 8.628794964841e-02 8.822547384615e-02 9.026802190979e-02 9.241661268810e-02 9.464852562313e-02 9.696959745843e-02 9.936603527899e-02 1.018281421744e-01 1.043606528017e-01 1.069433901622e-01 1.095806753834e-01 1.122638604132e-01 1.149820369850e-01 1.177438140482e-01 1.205307490409e-01 1.233479612399e-01 1.261886707541e-01 1.290416102749e-01 1.319173531943e-01 1.347993999555e-01 1.376942853944e-01 1.405963017355e-01 1.434951340891e-01 1.464003963024e-01 1.492969432327e-01 1.521911792689e-01 1.550810457286e-01 1.579546777242e-01 1.608235694809e-01 1.636724521951e-01 1.665069700399e-01 1.693259466601e-01 1.721199681201e-01 1.748980208404e-01 1.776480614780e-01 1.803736211691e-01 1.830744247911e-01 1.857421101343e-01 1.883845073732e-01 1.909917140909e-01 1.935657686232e-01 1.961079095810e-01 1.986090580844e-01 2.010766983080e-01 2.035038156419e-01 2.058891572831e-01 2.082361007269e-01 2.105361544608e-01 2.127940918934e-01 2.150070377190e-01 2.171705058421e-01 2.192900096703e-01 2.213568910266e-01 2.233746013046e-01 2.253425504929e-01 2.272546803832e-01 2.291186724545e-01 2.309229813918e-01 2.326733907242e-01 2.343690678235e-01 2.360030053018e-01 2.375846510061e-01 2.391021069606e-01 2.405606937111e-01 2.419597298584e-01 2.432934640925e-01 2.445705143934e-01 2.457789261869e-01 2.469258342623e-01 2.480083030161e-01 2.490226748910e-01 2.499765011778e-01 2.508595537733e-01 2.516783302720e-01 2.524293517528e-01 2.531114496681e-01 2.537283800463e-01 2.542743932163e-01 2.547542179099e-01 2.551643974713e-01 2.555052094022e-01 2.557783224403e-01 2.559825563574e-01 2.561184085849e-01 2.561856926797e-01 2.561843555705e-01 2.561151019339e-01 2.559787961707e-01 2.557746979921e-01 2.555048604745e-01 2.551687142183e-01 2.547670260793e-01 2.543018549191e-01 2.537720955748e-01 2.531811891162e-01 2.525282114788e-01 2.518154521161e-01 2.510452058822e-01 2.502159518449e-01 2.493334891788e-01 2.483964389160e-01 2.474076071931e-01 2.463699026156e-01 2.452842032448e-01 2.441541848165e-01 2.429820429982e-01 2.417697578917e-01 2.405223564417e-01 2.392406855464e-01 2.379297034004e-01 2.365933663216e-01 2.352324506033e-01 2.338552415352e-01 2.324627043040e-01 2.310603408780e-01 2.296544197857e-01 2.282456645139e-01 2.268456652726e-01 2.254542716219e-01 2.240797416146e-01 2.227291488178e-01 2.214042746978e-01 2.201181722036e-01 2.188705011585e-01 2.176728394609e-01 2.165314632597e-01 2.154500020959e-01 2.144419421997e-01 2.135080058744e-01 2.126611247342e-01 2.119065153784e-01 2.112501952787e-01 2.107033115642e-01 2.102692307151e-01 2.099568671446e-01 2.097741099615e-01 2.097245922307e-01 2.098172763507e-01 2.100562680437e-01 2.104474648914e-01 2.109965074480e-01 2.117050130633e-01 2.125800596653e-01 2.136216445127e-01 2.148339342636e-01 2.162180907929e-01 2.177736174261e-01 2.195030898977e-01 2.214038424840e-01 2.234757343982e-01 2.257165646571e-01 2.281236146658e-01 2.306945927884e-01 2.334243967818e-01 2.363107950030e-01 2.393474300714e-01 2.425300486173e-01 2.458524172583e-01 2.493092634653e-01 2.528944221052e-01 2.566005862889e-01 2.604222877005e-01 2.643518683224e-01 2.683826578623e-01 2.725071867254e-01 2.767184603511e-01 2.810103285029e-01 2.853732715609e-01 2.898022399329e-01 2.942881826234e-01 2.988237663008e-01 3.034026768678e-01 3.080166932745e-01 3.126589505559e-01 3.173220654823e-01 3.219984705895e-01 3.266823104252e-01 3.313646744964e-01 3.360395752930e-01 3.407010709392e-01 3.453400187110e-01 3.499516045916e-01 3.545277032421e-01 3.590616359434e-01 3.635482919608e-01 3.679788136383e-01 3.723485899786e-01 3.766504452281e-01 3.808785437257e-01 3.850269921388e-01 3.890892758473e-01 3.930590593299e-01 3.969312900352e-01 4.006990800869e-01 4.043579252178e-01 4.079014661921e-01 4.113226833780e-01 4.146196360895e-01 4.177840518307e-01 4.208129940702e-01 4.237002403803e-01 4.264408088614e-01 4.290321527757e-01 4.314662673996e-01 4.337413992640e-01 4.358525961066e-01 4.377949174026e-01 4.395657766263e-01 4.411600841996e-01 4.425750805827e-01 4.438079504113e-01 4.448545527287e-01 4.457124888481e-01 4.463795703407e-01 4.468523129600e-01 4.471300825580e-01 4.472088428969e-01 4.470881900520e-01 4.467667299275e-01 4.462419927886e-01 4.455147058660e-01 4.445827738121e-01 4.434464841506e-01 4.421069945323e-01 4.405631928118e-01 4.388164711595e-01 4.368682738115e-01 4.347190439548e-01 4.323718993468e-01 4.298279426485e-01 4.270891780440e-01 4.241608690688e-01 4.210437952600e-01 4.177437728898e-01 4.142645904130e-01 4.106107398120e-01 4.067892234926e-01 4.028037643130e-01 3.986632389028e-01 3.943726115767e-01 3.899405853339e-01 3.853753495113e-01 3.806845631663e-01 3.758791230072e-01 3.709678500199e-01 3.659623391855e-01 3.608743295688e-01 3.557151082852e-01 3.504985161271e-01 3.452377614218e-01 3.399480589877e-01 3.346445252993e-01 3.293417027729e-01 3.240583305114e-01 3.188097982655e-01 3.136165015553e-01 3.084950445414e-01 3.034667919045e-01 2.985511909545e-01 2.937682710080e-01 2.891400305903e-01 2.846858094303e-01 2.804293350607e-01 2.763888558000e-01 2.725862601798e-01 2.690404547483e-01 2.657707038792e-01 2.627949781274e-01 2.601271667293e-01 2.577842370834e-01 2.557765626497e-01 2.541135665031e-01 2.528037449536e-01 2.518483563364e-01 2.512511513824e-01 2.510092929312e-01 2.511159729310e-01 2.515663448161e-01 2.523453234843e-01 2.534440855899e-01 2.548441514756e-01 2.565277223778e-01 2.584789296873e-01 2.606720123928e-01 2.630905897964e-01 2.657093439292e-01 2.685053887116e-01 2.714578135606e-01 2.745408178400e-01 2.777345306883e-01 2.810154628483e-01 2.843625483554e-01 2.877561720924e-01 2.911746323906e-01 2.946009045280e-01 2.980171005855e-01 3.014054053573e-01 3.047507344014e-01 3.080375126510e-01 3.112535409299e-01 3.143832662495e-01 3.174176737614e-01 3.203435737817e-01 3.231519904083e-01 3.258349199302e-01 3.283820671568e-01 3.307887208394e-01 3.330464081374e-01 3.351499279589e-01 3.370953354525e-01 3.388759436939e-01 3.404903920476e-01 3.419335313651e-01 3.432031157995e-01 3.442983496647e-01 3.452145662978e-01 3.459532287120e-01 3.465123820313e-01 3.468901816819e-01 3.470885534461e-01 3.471048945414e-01 3.469411145710e-01 3.465955526602e-01 3.460685664387e-01 3.453610901332e-01 3.444725176028e-01 3.434037255517e-01 3.421540436442e-01 3.407235948999e-01 3.391136280202e-01 3.373224310345e-01 3.353518903735e-01 3.332005974293e-01 3.308685217876e-01 3.283562727830e-01 3.256615098232e-01 3.227871191222e-01 3.197310866408e-01 3.164939155017e-01 3.130769566783e-01 3.094795368283e-01 3.057047848523e-01 3.017532925219e-01 2.976269982867e-01 2.933317077679e-01 2.888695683955e-01 2.842476983068e-01 2.794717593393e-01 2.745502008954e-01 2.694942332213e-01 2.643154981829e-01 2.590284859249e-01 2.536511445521e-01 2.482033578001e-01 2.427088681911e-01 2.371946635560e-01 2.316913910949e-01 2.262354889175e-01 2.208653641844e-01 2.156258636537e-01 2.105664154862e-01 2.057403223142e-01 2.012075913992e-01 1.970276803255e-01 1.932664163920e-01 1.899896486514e-01 1.872606662551e-01 1.851424335706e-01 1.836866620524e-01 1.829422540100e-01 1.829418639638e-01 1.837063981409e-01 1.852410738753e-01 1.875351155027e-01 1.905653867652e-01 1.942920430957e-01 1.986656217292e-01 2.036281262574e-01 2.091140223787e-01 2.150552572689e-01 2.213792083854e-01 2.280163039553e-01 2.348950334817e-01 2.419478071329e-01 2.491080101902e-01 2.563119614959e-01 2.635027118889e-01 2.706203161982e-01 2.776140369438e-01 2.844348358594e-01 2.910328517792e-01 2.973713930761e-01 3.034058288689e-01 3.091019547273e-01 3.144287517337e-01 3.193542933320e-01 3.238566149786e-01 3.279104188054e-01 3.314982163952e-01 3.346065261977e-01 3.372230991678e-01 3.393421869254e-01 3.409583736817e-01 3.420744902721e-01 3.426946947107e-01 3.428270704509e-01 3.424866339416e-01 3.416884561323e-01 3.404567228525e-01 3.388152861399e-01 3.367940788753e-01 3.344285466116e-01 3.317536240348e-01 3.288127551601e-01 3.256497235427e-01 3.223105174827e-01 3.188476013422e-01 3.153093407985e-01 3.117510131973e-01 3.082248779156e-01 3.047830494220e-01 3.014773147194e-01 2.983559699962e-01 2.954644947333e-01 2.928428799731e-01 2.905264449842e-01 2.885426439902e-01 2.869147376603e-01 2.856553495747e-01 2.847711571606e-01 2.842626127063e-01 2.841202051916e-01 2.843316070708e-01 2.848763760533e-01 2.857302674225e-01 2.868699207515e-01 2.882654781106e-01 2.898911737806e-01 2.917192126618e-01 2.937258401985e-01 2.958909724979e-01 2.981956632555e-01 3.006287646518e-01 3.031801262703e-01 3.058467069616e-01 3.086289749903e-01 3.115317479631e-01 3.145627506107e-01 3.177318056925e-01 3.210514065498e-01 3.245328454307e-01 3.281890270187e-01 3.320300985472e-01 3.360608140008e-01 3.402860964206e-01 3.447022443365e-01 3.493009252619e-01 3.540685748526e-01 3.589816620519e-01 3.640142870687e-01 3.691318851315e-01 3.742922786141e-01 3.794520286739e-01 3.845578081929e-01 3.895591218023e-01 3.943975801797e-01 3.990160772842e-01 4.033593327321e-01 4.073693022634e-01 4.109931518134e-01 4.141823353090e-01 4.168907406596e-01 4.190812414388e-01 4.207208123262e-01 4.217881614176e-01 4.222660497444e-01 4.221505635125e-01 4.214461147793e-01 4.201658122071e-01 4.183357647949e-01 4.159896349457e-01 4.131720312940e-01 4.099374680321e-01 4.063477312572e-01 4.024731314159e-01 3.983891080568e-01 3.941748402658e-01 3.899135625411e-01 3.856860730836e-01 3.815718262416e-01 3.776453460534e-01 3.739719787773e-01 3.706090753878e-01 3.676013001043e-01 3.649786841310e-01 3.627609034175e-01 3.609504793302e-01 3.595395164598e-01 3.585081511116e-01 3.578271777866e-01 3.574631164253e-01 3.573791041442e-01 3.575357340769e-01 3.579004175226e-01 3.584441499848e-01 3.591469667953e-01 3.599954446147e-01 3.609895507847e-01 3.621360482761e-01 3.634514564501e-01 3.649604640899e-01 3.666901113744e-01 3.686695237487e-01 3.709273369386e-01 3.734836787497e-01 3.763528724028e-01 3.795359108350e-01 3.830186056839e-01 3.867735529762e-01 3.907566182351e-01 3.949075686728e-01 3.991558065860e-01 4.034177685728e-01 4.076053207944e-01 4.116252742504e-01 4.153894852170e-01 4.188139991817e-01 4.218237451633e-01 4.243629953982e-01 4.263925071266e-01 4.278940142564e-01 4.288759096130e-01 4.293719828566e-01 4.294409092665e-01 4.291697425999e-01 4.286669119431e-01 4.280609610473e-01 4.274940332252e-01 4.271151621177e-01 4.270720964363e-01 4.275000172070e-01 4.285121742515e-01 4.301952979240e-01 4.325950571944e-01 4.357177663677e-01 4.395243863358e-01 4.439354924320e-01 4.488339458201e-01 4.540741512693e-01 4.594928368065e-01 4.649142587255e-01 4.701686392194e-01 4.750961809596e-01 4.795584031921e-01 4.834471487578e-01 4.866859621797e-01 4.892410019409e-01 4.911162165430e-01 4.923573510597e-01 4.930484205898e-01 4.933073554524e-01 4.932777912719e-01 4.931195344005e-01 4.929981893687e-01 4.930730417690e-01 4.934823769187e-01 4.943325247118e-01 4.956865262412e-01 4.975600556212e-01 4.999149118802e-01 5.026637196046e-01 5.056783862021e-01 5.087924751942e-01 5.118240495750e-01 5.145824029463e-01 5.168813786893e-01 5.185590510693e-01 5.194805134455e-01 5.195520467913e-01 5.187257222024e-01 5.169981394829e-01 5.144184088136e-01 5.110752133704e-01 5.070978314044e-01 5.026426169822e-01 4.978826499270e-01 4.929955463301e-01 4.881468276100e-01 4.834793763823e-01 4.791023738641e-01 4.750806832237e-01 4.714389464252e-01 4.681562787442e-01 4.651818774417e-01 4.624383459593e-01 4.598448062539e-01 4.573288307293e-01 4.548381340071e-01 4.523551643005e-01 4.499039384927e-01 4.475508211664e-01 4.454012817647e-01 4.435892346654e-01 4.422645980299e-01 4.415718761484e-01 4.416333654318e-01 4.425313318760e-01 4.442937240374e-01 4.468914869224e-01 4.502382541090e-01 4.542046604657e-01 4.586306757542e-01 4.633528147977e-01 4.682235261587e-01 4.731268576456e-01 4.780028127320e-01 4.828443348988e-01 4.877066529473e-01 4.926949432131e-01 4.979486506665e-01 5.036250762700e-01 5.098632563114e-01 5.167704126296e-01 5.243910569383e-01 5.326945007461e-01 5.415737445424e-01 5.508477652107e-01 5.602804675672e-01 5.696005773274e-01 5.785333460119e-01 5.868261745914e-01 5.942697299639e-01 6.007249162455e-01 6.061261183482e-01 6.104899087762e-01 6.139104388387e-01 6.165434829707e-01 6.185909155240e-01 6.202740355523e-01 6.218095239308e-01 6.233856069704e-01 6.251436160430e-01 6.271741130347e-01 6.295088439744e-01 6.321434535583e-01 6.350460727377e-01 6.381855436843e-01 6.415498814933e-01 6.451593190593e-01 6.490783155862e-01 6.534037940165e-01 6.582543668112e-01 6.637431838844e-01 6.699472375676e-01 6.768869168817e-01 6.844928658800e-01 6.926101234474e-01 7.009943471542e-01 7.093314054014e-01 7.172683636540e-01 7.244432951500e-01 7.305235235424e-01 7.352357420770e-01 7.383823314850e-01 7.398671447962e-01 7.396844204844e-01 7.379264473147e-01 7.347626278573e-01 7.304241176481e-01 7.251892410102e-01 7.193545905918e-01 7.132317615402e-01 7.071228459653e-01 7.013174096277e-01 6.960887133391e-01 6.916773967756e-01 6.882999856116e-01 6.861261068386e-01 6.852799226040e-01 6.858291483785e-01 6.877698157856e-01 6.910361989456e-01 6.954908142259e-01 6.981291660867e-01 6.993519019632e-01 7.014973215159e-01 7.065368589010e-01 7.146115115281e-01 7.238616721672e-01 7.317083052518e-01 7.365697084862e-01 7.388799220621e-01 7.407820175644e-01 7.447096785750e-01 7.517245736142e-01 7.607945134495e-01 7.695766039193e-01 7.760571568871e-01 7.799030130156e-01 7.826782606939e-01 7.867772218685e-01 7.937448062656e-01 8.031259841883e-01 8.127137961703e-01 8.199677035235e-01 8.236186773322e-01 8.244302332564e-01 8.246780710420e-01 8.266568060987e-01 8.311835430429e-01 8.371094340346e-01 8.421884454030e-01 8.446506437396e-01 8.444025339702e-01 8.430526932156e-01 8.428028631776e-01 8.448888125176e-01 8.486450725938e-01 8.518761328113e-01 8.523106722647e-01 8.490912884279e-01 8.433799796801e-01 8.377367534723e-01 8.346316930702e-01 8.349957816608e-01 8.378488152847e-01 8.412524009586e-01 8.438325438191e-01 8.457640521694e-01 8.486076915136e-01 8.541080381673e-01 8.628200437640e-01 8.736222814819e-01 8.845259673807e-01 8.941649758486e-01 9.029425927113e-01 9.130022365024e-01 9.268969983926e-01 9.456900773114e-01 9.677828036946e-01 9.892477049968e-01 1.005401407123e+00 1.012456946092e+00 9.537687982088e-01 9.127744940458e-01 8.583810014053e-01 8.210895675390e-01 8.201574727262e-01 8.484878365976e-01 8.806778180190e-01 8.947430705778e-01 8.841257291606e-01 8.576806623168e-01 8.323351648701e-01 8.213398909390e-01 8.249932867532e-01 8.323028428281e-01 8.314127713915e-01 8.185000711073e-01 7.995926217755e-01 7.857809686465e-01 7.847648457768e-01 7.949664083658e-01 8.074910900278e-01 8.131488101703e-01 8.079035099158e-01 7.938640661615e-01 7.771020816362e-01 7.644472694801e-01 7.607596863160e-01 7.672833274938e-01 7.808277658206e-01 7.942791826668e-01 7.991164286652e-01 7.896535032774e-01 7.674618309824e-01 7.430792841552e-01 7.317528637824e-01 7.424163075463e-01 7.688128719034e-01 7.938612466893e-01 8.024466928352e-01 7.909154125320e-01 7.688365787168e-01 7.530101225437e-01 7.555938362318e-01 7.750323561560e-01 7.996574647715e-01 8.188297204748e-01 8.296125404754e-01 8.352985352668e-01 8.396605190148e-01 8.431506007346e-01 8.443900106108e-01 8.446567461690e-01 8.493611773360e-01 8.635704043942e-01 8.854834563127e-01 9.054389682683e-01 9.126390967074e-01 9.035104907522e-01 8.854241270724e-01 8.726702505868e-01 8.756417181214e-01 8.917266990607e-01 9.076753310083e-01 9.108989688129e-01 8.986588674685e-01 8.793522482866e-01 8.661591051231e-01 8.667948720563e-01 8.777415636737e-01 8.884209066740e-01 8.902693325357e-01 8.824209273559e-01 8.710536336396e-01 8.642726497675e-01 8.661451678950e-01 8.743150342425e-01 8.826318595217e-01 8.857168781454e-01 8.820173770491e-01 8.739249632829e-01 8.656661955700e-01 8.602969051034e-01 8.576743308086e-01 8.550449364890e-01 8.497186329453e-01 8.417388201383e-01 8.340957949985e-01 8.299337643363e-01 8.290443699133e-01 8.273001060601e-01 8.204519677085e-01 8.090653221614e-01 7.999123264692e-01 8.012667596707e-01 8.149134818910e-01 8.333067484014e-01 8.458137551784e-01 8.480491225222e-01 8.460049065627e-01 8.511909296882e-01 8.695724732592e-01 8.946307333877e-01 9.129453392213e-01 9.163546367787e-01 9.094163036077e-01 9.063742992545e-01 9.183254059456e-01 9.413900662187e-01 9.592876885761e-01 9.577099199471e-01 9.364098038858e-01 9.105719247105e-01 8.998267338120e-01 9.107741159682e-01 9.305937846366e-01 9.397930818186e-01 9.288439798417e-01 9.045234085599e-01 8.836962617147e-01 8.791031200265e-01 8.889118890149e-01 9.011718847866e-01 9.068128751550e-01 9.063663343895e-01 9.059792963115e-01 9.086552682997e-01 9.107014029063e-01 9.072921299735e-01 9.002011653232e-01 8.983848289014e-01 9.089761395745e-01 9.276152705796e-01 9.402836910599e-01 9.355599383528e-01 9.154504385274e-01 8.957748534662e-01 8.940780347274e-01
 2.294327521011e-01 2.276828772721e-01 2.258204355050e-01 2.240250344357e-01 2.224514915718e-01 2.210669754966e-01 2.196530853776e-01 2.180277234105e-01 2.162543283351e-01 2.145787826658e-01 2.131607709970e-01 2.119134430562e-01 2.106103920168e-01 2.091108189529e-01 2.074798085660e-01 2.059266727189e-01 2.046157004951e-01 2.035060444082e-01 2.023760278381e-01 2.010426557679e-01 1.995599378621e-01 1.981659820667e-01 1.970314417336e-01 1.960893620494e-01 1.951195498718e-01 1.939661091681e-01 1.926751972657e-01 1.914466748016e-01 1.904556305265e-01 1.896867018282e-01 1.889359042695e-01 1.880053140748e-01 1.869064927691e-01 1.858558570409e-01 1.850580199196e-01 1.845027346071e-01 1.839785270184e-01 1.832749233454e-01 1.823837402761e-01 1.815155608830e-01 1.809101941204e-01 1.805934771513e-01 1.803342776816e-01 1.798703756034e-01 1.791834313498e-01 1.785218931162e-01 1.781513954267e-01 1.780825261608e-01 1.780613816858e-01 1.778254310919e-01 1.773625760402e-01 1.769286631867e-01 1.767941464416e-01 1.769659827793e-01 1.771779652707e-01 1.771663224381e-01 1.769376882314e-01 1.767542765546e-01 1.768622732282e-01 1.772479377557e-01 1.776640171985e-01 1.778786984536e-01 1.778997551619e-01 1.779621577391e-01 1.782920216265e-01 1.788831704562e-01 1.795089095336e-01 1.799537761678e-01 1.802207768514e-01 1.805144051856e-01 1.810384723605e-01 1.818057184336e-01 1.826327470187e-01 1.833157316789e-01 1.838220865905e-01 1.843188822730e-01 1.850084720390e-01 1.859324115099e-01 1.869391452529e-01 1.878339093341e-01 1.885588214447e-01 1.892392955638e-01 1.900666639571e-01 1.911177064334e-01 1.922784507680e-01 1.933551462553e-01 1.942640498057e-01 1.951055350465e-01 1.960615044665e-01 1.972211522462e-01 1.985018933880e-01 1.997273167570e-01 2.007953608307e-01 2.017778269893e-01 2.028455545200e-01 2.041011154004e-01 2.054803541034e-01 2.068225854210e-01 2.080263093164e-01 2.091366618693e-01 2.102979996740e-01 2.116194164116e-01 2.130665279760e-01 2.145022943722e-01 2.158213421409e-01 2.170451393393e-01 2.182884891538e-01 2.196500818402e-01 2.211272385815e-01 2.226231896919e-01 2.240382044045e-01 2.253623799988e-01 2.266741935381e-01 2.280621111570e-01 2.295442845848e-01 2.310629608428e-01 2.325413181094e-01 2.339469196898e-01 2.353183673830e-01 2.367230970556e-01 2.381944609646e-01 2.397087403781e-01 2.412123662630e-01 2.426710151854e-01 2.440907154146e-01 2.455092525154e-01 2.469625476331e-01 2.484544428067e-01 2.499573253804e-01 2.514386749769e-01 2.528867646517e-01 2.543152326654e-01 2.557496932895e-01 2.572102982863e-01 2.586925208520e-01 2.601714363722e-01 2.616246934079e-01 2.630497719558e-01 2.644630883918e-01 2.658853754019e-01 2.673274393794e-01 2.687793180485e-01 2.702182449381e-01 2.716330481047e-01 2.730326707648e-01 2.744332049204e-01 2.758429440343e-01 2.772583553390e-01 2.786660910252e-01 2.800545346092e-01 2.814318298376e-01 2.828124975541e-01 2.842014209719e-01 2.855867126973e-01 2.869518510174e-01 2.882860524965e-01 2.895957774535e-01 2.909053825766e-01 2.922317428383e-01 2.935656191877e-01 2.948817070081e-01 2.961588099314e-01 2.973931825484e-01 2.986061699437e-01 2.998294187347e-01 3.010748243570e-01 3.023278860090e-01 3.035648669059e-01 3.047665125653e-01 3.059299469669e-01 3.070748406040e-01 3.082278369028e-01 3.094014633272e-01 3.105870054087e-01 3.117621874511e-01 3.129036897135e-01 3.140044176395e-01 3.150844544539e-01 3.161707311486e-01 3.172733032356e-01 3.183801865474e-01 3.194677475919e-01 3.205163694605e-01 3.215302180741e-01 3.225292047517e-01 3.235267523639e-01 3.245213118257e-01 3.255049560254e-01 3.264669606797e-01 3.274024321816e-01 3.283127746547e-01 3.292006089019e-01 3.300680119283e-01 3.309230308396e-01 3.317736380303e-01 3.326158498483e-01 3.334329815980e-01 3.342114438624e-01 3.349513479714e-01 3.356751173021e-01 3.364063477689e-01 3.371453237562e-01 3.378630957241e-01 3.385312434147e-01 3.391507834729e-01 3.397524741371e-01 3.403691062896e-01 3.410004497476e-01 3.416112487300e-01 3.421677606446e-01 3.426743623595e-01 3.431649885673e-01 3.436712759686e-01 3.441901104732e-01 3.446869625859e-01 3.451314667705e-01 3.455296479113e-01 3.459133877319e-01 3.463084616840e-01 3.467095055842e-01 3.470875026984e-01 3.474170580530e-01 3.477013350668e-01 3.479686083727e-01 3.482432155834e-01 3.485217531492e-01 3.487789579418e-01 3.489890028119e-01 3.491521407041e-01 3.492959063068e-01 3.494473301034e-01 3.496036950866e-01 3.497375923921e-01 3.498215436654e-01 3.498573587450e-01 3.498782387915e-01 3.499124208308e-01 3.499507536951e-01 3.499579074406e-01 3.499105228147e-01 3.498228799583e-01 3.497329129013e-01 3.496609765651e-01 3.495827089206e-01 3.494579746887e-01 3.492798286422e-01 3.490785383453e-01 3.488896458528e-01 3.487137033951e-01 3.485101988822e-01 3.482489439702e-01 3.479462083036e-01 3.476427791268e-01 3.473550159028e-01 3.470587916497e-01 3.467130961405e-01 3.463119949602e-01 3.458926837800e-01 3.454851955373e-01 3.450765569145e-01 3.446299686319e-01 3.441274217571e-01 3.435897213490e-01 3.430538786179e-01 3.425230284818e-01 3.419625812708e-01 3.413486391550e-01 3.406934697872e-01 3.400266973852e-01 3.393632041858e-01 3.386805449152e-01 3.379495772216e-01 3.371770160750e-01 3.363899566678e-01 3.356016321649e-01 3.347970410730e-01 3.339537531105e-01 3.330702177476e-01 3.321716006252e-01 3.312744349550e-01 3.303633525932e-01 3.294173302343e-01 3.284365124432e-01 3.274373735182e-01 3.264367549121e-01 3.254269655730e-01 3.243861968630e-01 3.233141341334e-01 3.222252772723e-01 3.211268387171e-01 3.200129529891e-01 3.188719924820e-01 3.177026214005e-01 3.165185426033e-01 3.153241162470e-01 3.141067936388e-01 3.128577727739e-01 3.115836880800e-01 3.102969903229e-01 3.090016005022e-01 3.076863022251e-01 3.063383889946e-01 3.049650595077e-01 3.035811272244e-01 3.021884144806e-01 3.007794636262e-01 2.993459651073e-01 2.978911563153e-01 2.964237907549e-01 2.949454554467e-01 2.934502028279e-01 2.919366923148e-01 2.904087227280e-01 2.888683025734e-01 2.873116122890e-01 2.857364335388e-01 2.841434414150e-01 2.825403129581e-01 2.809271027790e-01 2.792965788785e-01 2.776462592812e-01 2.759814186933e-01 2.743066262254e-01 2.726229315822e-01 2.709262918662e-01 2.692134608207e-01 2.674884403881e-01 2.657549651758e-01 2.640114271935e-01 2.622577090797e-01 2.604947882610e-01 2.587217275454e-01 2.569400713173e-01 2.551491707834e-01 2.533484202391e-01 2.515434513062e-01 2.497314393859e-01 2.479110636813e-01 2.460828143974e-01 2.442481305771e-01 2.424101618461e-01 2.405707430305e-01 2.387249727808e-01 2.368741224427e-01 2.350208456303e-01 2.331666657213e-01 2.313128098243e-01 2.294588257564e-01 2.276030151481e-01 2.257466063473e-01 2.238931363640e-01 2.220414102669e-01 2.201941787999e-01 2.183508810070e-01 2.165095229378e-01 2.146742354213e-01 2.128453255037e-01 2.110230330076e-01 2.092104935635e-01 2.074057045843e-01 2.056089123127e-01 2.038235632534e-01 2.020499643770e-01 2.002890989231e-01 1.985423308507e-01 1.968080770842e-01 1.950888707509e-01 1.933881126233e-01 1.917035528201e-01 1.900380764275e-01 1.883926460477e-01 1.867661738177e-01 1.851618035653e-01 1.835814251964e-01 1.820237055112e-01 1.804926790196e-01 1.789880112482e-01 1.775098215876e-01 1.760619000426e-01 1.746425956934e-01 1.732545155664e-01 1.719005395511e-01 1.705788713277e-01 1.692923642735e-01 1.680431341191e-01 1.668293557294e-01 1.656543806440e-01 1.645197325005e-01 1.634243921466e-01 1.623726088253e-01 1.613636790895e-01 1.603978179573e-01 1.594782340844e-01 1.586037169581e-01 1.577754287352e-01 1.569970771993e-01 1.562654201589e-01 1.555843140498e-01 1.549532371178e-01 1.543715117341e-01 1.538420668527e-01 1.533641087678e-01 1.529377366843e-01 1.525657127529e-01 1.522454039228e-01 1.519776970306e-01 1.517638964454e-01 1.516021683467e-01 1.514932784841e-01 1.514387296915e-01 1.514352691645e-01 1.514843392700e-01 1.515846088724e-01 1.517357909848e-01 1.519385992859e-01 1.521919103033e-01 1.524936484695e-01 1.528443657493e-01 1.532417068137e-01 1.536859928760e-01 1.541764378082e-01 1.547109953982e-01 1.552892940072e-01 1.559095392238e-01 1.565696815814e-01 1.572713698217e-01 1.580105778200e-01 1.587865185035e-01 1.595997313098e-01 1.604452926898e-01 1.613250660500e-01 1.622366174775e-01 1.631770138342e-01 1.641472275046e-01 1.651442289852e-01 1.661663463310e-01 1.672134518126e-01 1.682827485969e-01 1.693737488867e-01 1.704856872019e-01 1.716154183608e-01 1.727621840621e-01 1.739253408494e-01 1.751019637108e-01 1.762931218547e-01 1.774958278708e-01 1.787077933458e-01 1.799292674516e-01 1.811573667290e-01 1.823929711626e-01 1.836349547906e-01 1.848802333675e-01 1.861280333024e-01 1.873772298984e-01 1.886261760252e-01 1.898759791149e-01 1.911240116114e-01 1.923682761240e-01 1.936093441733e-01 1.948437934547e-01 1.960720356458e-01 1.972946332121e-01 1.985082436173e-01 1.997132306099e-01 2.009083180606e-01 2.020908099831e-01 2.032626859766e-01 2.044212304032e-01 2.055658212439e-01 2.066972612312e-01 2.078121862162e-01 2.089099850641e-01 2.099919096595e-01 2.110538111469e-01 2.120989151237e-01 2.131251551683e-01 2.141298522554e-01 2.151152614108e-01 2.160765561099e-01 2.170162174892e-01 2.179350772826e-01 2.188279842682e-01 2.196994624090e-01 2.205439768903e-01 2.213615306046e-01 2.221551646670e-01 2.229203824152e-01 2.236601411285e-01 2.243732978284e-01 2.250541649439e-01 2.257087302304e-01 2.263323345131e-01 2.269268623307e-01 2.274935705895e-01 2.280254764149e-01 2.285275505867e-01 2.289968491638e-01 2.294323796665e-01 2.298398398154e-01 2.302109186085e-01 2.305479905141e-01 2.308525679454e-01 2.311192776415e-01 2.313559879913e-01 2.315557728592e-01 2.317180435719e-01 2.318475520131e-01 2.319360347083e-01 2.319919679265e-01 2.320110321769e-01 2.319901145369e-01 2.319354191847e-01 2.318382915495e-01 2.317052575905e-01 2.315366324666e-01 2.313250777322e-01 2.310801226078e-01 2.307915766411e-01 2.304643464847e-01 2.301013738909e-01 2.296938139922e-01 2.292514768370e-01 2.287662541089e-01 2.282397379906e-01 2.276790924822e-01 2.270722368045e-01 2.264289337136e-01 2.257444514504e-01 2.250160596292e-01 2.242540985777e-01 2.234464007968e-01 2.226009396006e-01 2.217157447287e-01 2.207840076770e-01 2.198188464931e-01 2.188083998048e-01 2.177591315022e-01 2.166731083973e-01 2.155402138440e-01 2.143735650431e-01 2.131626604287e-01 2.119125300517e-01 2.106269548414e-01 2.092950390961e-01 2.079293415693e-01 2.065211901955e-01 2.050721846556e-01 2.035911598177e-01 2.020640742616e-01 2.005046405483e-01 1.989051004211e-01 1.972648672581e-01 1.955936228827e-01 1.938785567607e-01 1.921322588684e-01 1.903495170849e-01 1.885264709651e-01 1.866749472684e-01 1.847820530140e-01 1.828577761058e-01 1.809013948521e-01 1.789071112248e-01 1.768879718418e-01 1.748313983228e-01 1.727461726235e-01 1.706323448257e-01 1.684821462386e-01 1.663109928253e-01 1.641066071206e-01 1.618776836287e-01 1.596259862692e-01 1.573423436314e-01 1.550415167729e-01 1.527128244323e-01 1.503635526852e-01 1.479990921712e-01 1.456095263603e-01 1.432093359226e-01 1.407890520381e-01 1.383530530822e-01 1.359092313274e-01 1.334491182457e-01 1.309867611163e-01 1.285159232834e-01 1.260388887604e-01 1.235656640267e-01 1.210861435428e-01 1.186167973511e-01 1.161533733907e-01 1.136978990593e-01 1.112624834544e-01 1.088378565987e-01 1.064398021434e-01 1.040682754044e-01 1.017244347794e-01 9.942384409355e-02 9.715890992591e-02 9.494684569716e-02 9.279044484764e-02 9.069061984265e-02 8.866610840848e-02 8.671300952293e-02 8.484798123976e-02 8.308021072916e-02 8.140944452545e-02 7.985719337513e-02 7.842104477222e-02 7.711594294253e-02 7.595617246015e-02 7.494040036332e-02 7.408816959801e-02 7.339881217599e-02 7.287825178221e-02 7.254176625041e-02 7.238129098796e-02 7.241145394494e-02 7.262748458305e-02 7.302455038456e-02 7.361116397692e-02 7.437246274888e-02 7.531264318323e-02 7.642463807555e-02 7.769431312125e-02 7.912500392293e-02 8.069755731579e-02 8.240902818776e-02 8.425395237190e-02 8.621273018049e-02 8.829014259236e-02 9.046692157121e-02 9.273788053855e-02 9.510255863022e-02 9.753891425359e-02 1.000542940943e-01 1.026317793664e-01 1.052667017914e-01 1.079614417996e-01 1.106972713236e-01 1.134815224439e-01 1.163001370153e-01 1.191484223192e-01 1.220313404513e-01 1.249320711039e-01 1.278594103269e-01 1.308022875747e-01 1.337543892338e-01 1.367222069439e-01 1.396902173338e-01 1.426675714498e-01 1.456457704274e-01 1.486189905988e-01 1.515942507021e-01 1.545567973061e-01 1.575142938508e-01 1.604610743040e-01 1.633920792018e-01 1.663128988689e-01 1.692117480064e-01 1.720939083468e-01 1.749563493189e-01 1.777923419395e-01 1.806085304393e-01 1.833954854014e-01 1.861556651642e-01 1.888878580388e-01 1.915857410023e-01 1.942548768991e-01 1.968881453759e-01 1.994854868533e-01 2.020483587003e-01 2.045693734977e-01 2.070541687977e-01 2.094963574935e-01 2.118951691284e-01 2.142540593447e-01 2.165632911416e-01 2.188291673658e-01 2.210481226800e-01 2.232158735147e-01 2.253387513456e-01 2.274050212672e-01 2.294227070974e-01 2.313870051006e-01 2.332944417785e-01 2.351524279048e-01 2.369479960453e-01 2.386896888591e-01 2.403726258696e-01 2.419941665829e-01 2.435614581787e-01 2.450613025826e-01 2.465032686647e-01 2.478813757044e-01 2.491945854699e-01 2.504481877621e-01 2.516324647275e-01 2.527546853924e-01 2.538095463636e-01 2.547964017758e-01 2.557194251961e-01 2.565713637387e-01 2.573582779751e-01 2.580751326134e-01 2.587226289332e-01 2.593025657769e-01 2.598117783354e-01 2.602530475053e-01 2.606240311969e-01 2.609250975761e-01 2.611567489818e-01 2.613192352829e-01 2.614115533660e-01 2.614359586593e-01 2.613902592188e-01 2.612769412245e-01 2.610958173611e-01 2.608457387036e-01 2.605312471840e-01 2.601487117007e-01 2.597017638068e-01 2.591912673013e-01 2.586162837394e-01 2.579809718321e-01 2.572832791971e-01 2.565276323496e-01 2.557139573758e-01 2.548437632378e-01 2.539202998045e-01 2.529439607662e-01 2.519173961323e-01 2.508439444015e-01 2.497248842631e-01 2.485638797241e-01 2.473635282086e-01 2.461244258360e-01 2.448547160924e-01 2.435529348586e-01 2.422256781634e-01 2.408767224278e-01 2.395069418407e-01 2.381266719950e-01 2.367340749128e-01 2.353384937005e-01 2.339442184796e-01 2.325532242874e-01 2.311772767485e-01 2.298147338974e-01 2.284785304632e-01 2.271706194067e-01 2.258973386858e-01 2.246692915292e-01 2.234886865597e-01 2.223664696464e-01 2.213075893340e-01 2.203194594794e-01 2.194117589686e-01 2.185883624426e-01 2.178602641703e-01 2.172333139187e-01 2.167142442705e-01 2.163120538495e-01 2.160316915085e-01 2.158818440525e-01 2.158684641840e-01 2.159963880667e-01 2.162742847678e-01 2.167037289082e-01 2.172933306662e-01 2.180445122189e-01 2.189611082123e-01 2.200477818711e-01 2.213037934746e-01 2.227332450632e-01 2.243356462527e-01 2.261112121124e-01 2.280601212125e-01 2.301797186828e-01 2.324701336389e-01 2.349265790975e-01 2.375475813724e-01 2.403280077501e-01 2.432646352324e-01 2.463520478359e-01 2.495852346331e-01 2.529590317057e-01 2.564661460035e-01 2.601022749101e-01 2.638591231725e-01 2.677308441263e-01 2.717108049651e-01 2.757914361699e-01 2.799661434348e-01 2.842267980149e-01 2.885654515710e-01 2.929761565080e-01 2.974501745533e-01 3.019808577410e-01 3.065600753709e-01 3.111802825001e-01 3.158352969156e-01 3.205162216568e-01 3.252160481494e-01 3.299285449586e-01 3.346443953050e-01 3.393583786191e-01 3.440615824733e-01 3.487471033687e-01 3.534094364979e-01 3.580397884408e-01 3.626322898184e-01 3.671795967672e-01 3.716752154408e-01 3.761130185308e-01 3.804856741181e-01 3.847870884458e-01 3.890112034794e-01 3.931507170698e-01 3.972001647931e-01 4.011526019700e-01 4.050024168082e-01 4.087448897054e-01 4.123713220197e-01 4.158798748183e-01 4.192624465524e-01 4.225140041375e-01 4.256308297125e-01 4.286047580642e-01 4.314335375283e-01 4.341113151600e-01 4.366329976131e-01 4.389942033974e-01 4.411901338678e-01 4.432177233748e-01 4.450722666195e-01 4.467494805071e-01 4.482466192997e-01 4.495597947877e-01 4.506855075061e-01 4.516224105143e-01 4.523649843324e-01 4.529123083942e-01 4.532623637363e-01 4.534110284385e-01 4.533592252676e-01 4.531029895284e-01 4.526419762845e-01 4.519764678108e-01 4.511042216965e-01 4.500258193905e-01 4.487408574572e-01 4.472493987178e-01 4.455534848928e-01 4.436520438622e-01 4.415480034677e-01 4.392427332502e-01 4.367371680857e-01 4.340361454172e-01 4.311413685682e-01 4.280558902454e-01 4.247854949683e-01 4.213328250632e-01 4.177046096982e-01 4.139041589451e-01 4.099390938525e-01 4.058150916582e-01 4.015388757246e-01 3.971191869116e-01 3.925629972681e-01 3.878794457090e-01 3.830787043328e-01 3.781700935001e-01 3.731651914564e-01 3.680748396769e-01 3.629120848476e-01 3.576896072711e-01 3.524200217467e-01 3.471189373542e-01 3.418007061249e-01 3.364813302480e-01 3.311770841622e-01 3.259061244216e-01 3.206859957700e-01 3.155350493548e-01 3.104727551267e-01 3.055190598170e-01 3.006949564823e-01 2.960194271483e-01 2.915142565753e-01 2.871990124985e-01 2.830949538745e-01 2.792218206506e-01 2.755983766112e-01 2.722446604654e-01 2.691768310673e-01 2.664114841560e-01 2.639622324292e-01 2.618406583043e-01 2.600576200402e-01 2.586195444749e-01 2.575300357551e-01 2.567926012152e-01 2.564024050245e-01 2.563587972218e-01 2.566524245534e-01 2.572729293068e-01 2.582111584393e-01 2.594477536522e-01 2.609706985192e-01 2.627589595802e-01 2.647924972184e-01 2.670530209628e-01 2.695150677871e-01 2.721598239326e-01 2.749631697139e-01 2.779022510458e-01 2.809581563106e-01 2.841049994461e-01 2.873255729941e-01 2.905983014021e-01 2.939028319653e-01 2.972229725416e-01 3.005374012996e-01 3.038327284552e-01 3.070915896653e-01 3.102998044604e-01 3.134431071247e-01 3.165090183571e-01 3.194867101524e-01 3.223637149114e-01 3.251324348531e-01 3.277822682657e-01 3.303055749993e-01 3.326964723334e-01 3.349455104548e-01 3.370501122408e-01 3.390027624730e-01 3.408001691500e-01 3.424386734916e-01 3.439130025536e-01 3.452231334377e-01 3.463651313044e-01 3.473369037365e-01 3.481379741426e-01 3.487653164641e-01 3.492205131516e-01 3.494998207474e-01 3.496037590177e-01 3.495315275060e-01 3.492825922758e-01 3.488568581963e-01 3.482523532085e-01 3.474699687707e-01 3.465086606485e-01 3.453672638468e-01 3.440469864147e-01 3.425447281312e-01 3.408611478449e-01 3.389949158271e-01 3.369430143598e-01 3.347076715832e-01 3.322849132272e-01 3.296750759929e-01 3.268775734815e-01 3.238896269669e-01 3.207131866138e-01 3.173466224373e-01 3.137898228962e-01 3.100445695168e-01 3.061112798516e-01 3.019936160170e-01 2.976928144042e-01 2.932133969021e-01 2.885618111196e-01 2.837443494401e-01 2.787697879384e-01 2.736496080373e-01 2.683955724927e-01 2.630253102974e-01 2.575549025613e-01 2.520075420938e-01 2.464084284794e-01 2.407847618289e-01 2.351708968823e-01 2.296043936199e-01 2.241268534256e-01 2.187873475921e-01 2.136360972537e-01 2.087317489593e-01 2.041358284023e-01 1.999131244976e-01 1.961321423041e-01 1.928592526392e-01 1.901632646551e-01 1.881051142735e-01 1.867410484279e-01 1.861162210802e-01 1.862610515664e-01 1.871961600387e-01 1.889215675602e-01 1.914226918907e-01 1.946703279978e-01 1.986203125726e-01 2.032193115655e-01 2.084023360784e-01 2.141019064435e-01 2.202444515258e-01 2.267570749334e-01 2.335649345019e-01 2.405955107928e-01 2.477799258070e-01 2.550493319564e-01 2.623420213936e-01 2.695955571146e-01 2.767533367343e-01 2.837653347839e-01 2.905780739910e-01 2.971485955967e-01 3.034343237132e-01 3.093945297154e-01 3.149997912174e-01 3.202138381263e-01 3.250112600542e-01 3.293687711269e-01 3.332657805803e-01 3.366875798771e-01 3.396197267740e-01 3.420555260834e-01 3.439911550120e-01 3.454250011420e-01 3.463626809880e-01 3.468110170552e-01 3.467840531864e-01 3.462978405515e-01 3.453726517716e-01 3.440347652475e-01 3.423120370353e-01 3.402394537965e-01 3.378517536906e-01 3.351899227182e-01 3.322982943004e-01 3.292209670864e-01 3.260083551928e-01 3.227093754486e-01 3.193751946113e-01 3.160569593048e-01 3.128048905212e-01 3.096687301751e-01 3.066935972368e-01 3.039234766279e-01 3.013953643490e-01 2.991436991123e-01 2.971940871837e-01 2.955673935356e-01 2.942775796965e-01 2.933303383621e-01 2.927262336784e-01 2.924573564243e-01 2.925114005945e-01 2.928726085953e-01 2.935195705788e-01 2.944299150573e-01 2.955800527040e-01 2.969456579331e-01 2.985065518181e-01 3.002397516114e-01 3.021319681611e-01 3.041673145784e-01 3.063384582478e-01 3.086410266584e-01 3.110753210924e-01 3.136462013325e-01 3.163606383265e-01 3.192305790723e-01 3.222685569772e-01 3.254890639883e-01 3.289069237469e-01 3.325328340819e-01 3.363793402087e-01 3.404511798803e-01 3.447495919128e-01 3.492723952477e-01 3.540052521916e-01 3.589339772175e-01 3.640315453610e-01 3.692660180605e-01 3.746007615805e-01 3.799879507788e-01 3.853807645844e-01 3.907231474267e-01 3.959575771265e-01 4.010260671548e-01 4.058659403877e-01 4.104200344975e-01 4.146290966813e-01 4.184389234148e-01 4.217997569899e-01 4.246660774826e-01 4.270018594880e-01 4.287750402010e-01 4.299652888099e-01 4.305594417480e-01 4.305539450216e-01 4.299574811440e-01 4.287863956897e-01 4.270686733101e-01 4.248419077666e-01 4.221545627493e-01 4.190632598982e-01 4.156307254143e-01 4.119307068816e-01 4.080375254610e-01 4.040316473698e-01 3.999931422108e-01 3.960001125391e-01 3.921284603535e-01 3.884467045661e-01 3.850143826339e-01 3.818800825208e-01 3.790814385479e-01 3.766429146956e-01 3.745739489796e-01 3.728731361605e-01 3.715267221561e-01 3.705108245452e-01 3.697975468146e-01 3.693509928694e-01 3.691363829172e-01 3.691213844840e-01 3.692777320237e-01 3.695844621019e-01 3.700301546857e-01 3.706120073711e-01 3.713386828511e-01 3.722303304774e-01 3.733102005053e-01 3.746123234004e-01 3.761715723214e-01 3.780220651161e-01 3.801948823880e-01 3.827134637751e-01 3.855873185071e-01 3.888150163521e-01 3.923771450511e-01 3.962365938178e-01 4.003423248977e-01 4.046249368142e-01 4.090043256370e-01 4.133889605369e-01 4.176833300904e-01 4.217911748428e-01 4.256185557305e-01 4.290818941626e-01 4.321108466587e-01 4.346504994969e-01 4.366709981230e-01 4.381623295552e-01 4.391426830948e-01 4.396578122888e-01 4.397781388668e-01 4.396019106135e-01 4.392458787744e-01 4.388447491623e-01 4.385462879336e-01 4.384958322675e-01 4.388342527478e-01 4.396863470513e-01 4.411478095733e-01 4.432840665746e-01 4.461179071350e-01 4.496286841725e-01 4.537542382208e-01 4.583919263350e-01 4.634081382415e-01 4.686437612328e-01 4.739277120062e-01 4.790865106717e-01 4.839533601031e-01 4.883807833521e-01 4.922469300043e-01 4.954638794929e-01 4.979813985165e-01 4.997899016066e-01 5.009237791073e-01 5.014561748407e-01 5.014985697625e-01 5.011920094809e-01 5.006997045147e-01 5.001959234296e-01 4.998530429720e-01 4.998284614260e-01 5.002490446748e-01 5.012051674263e-01 5.027346435871e-01 5.048226588593e-01 5.074045818159e-01 5.103621349071e-01 5.135423573929e-01 5.167645706681e-01 5.198321988892e-01 5.225559050339e-01 5.247569878857e-01 5.262869515771e-01 5.270341781703e-01 5.269295167595e-01 5.259530892610e-01 5.241320032644e-01 5.215383667649e-01 5.182844016432e-01 5.145112065283e-01 5.103802681319e-01 5.060576482569e-01 5.017025892522e-01 4.974520814946e-01 4.934116236176e-01 4.896485083125e-01 4.861839270263e-01 4.830017869987e-01 4.800499389274e-01 4.772550011728e-01 4.745374594623e-01 4.718226712081e-01 4.690617648354e-01 4.662374947713e-01 4.633768362595e-01 4.605509353850e-01 4.578745020836e-01 4.554970533548e-01 4.535838356393e-01 4.523041087175e-01 4.518062919772e-01 4.522026334948e-01 4.535496290561e-01 4.558419165392e-01 4.590154964958e-01 4.629532708044e-01 4.675028111182e-01 4.725005694709e-01 4.777884187155e-01 4.832436029329e-01 4.887852869942e-01 4.943922859379e-01 5.000995775551e-01 5.059918104906e-01 5.121934943888e-01 5.188389251583e-01 5.260555226638e-01 5.339331978098e-01 5.425028556740e-01 5.517248206583e-01 5.614803106469e-01 5.715801768474e-01 5.817783041431e-01 5.917959830857e-01 6.013497125190e-01 6.101742823336e-01 6.180551502010e-01 6.248389112190e-01 6.304533100958e-01 6.349084310926e-01 6.382933733004e-01 6.407663620036e-01 6.425328920062e-01 6.438252967144e-01 6.448769170701e-01 6.458946712415e-01 6.470472177666e-01 6.484470866235e-01 6.501549110535e-01 6.521867229866e-01 6.545306521230e-01 6.571676604909e-01 6.600919727276e-01 6.633285945656e-01 6.669344425799e-01 6.710015273137e-01 6.756384817890e-01 6.809456768565e-01 6.869960074950e-01 6.937951771336e-01 7.012745151848e-01 7.092766266953e-01 7.175568235270e-01 7.258094974284e-01 7.336849230469e-01 7.408299264463e-01 7.469205351187e-01 7.516861960263e-01 7.549403898268e-01 7.565845055936e-01 7.566206324510e-01 7.551425532567e-01 7.523212675735e-01 7.483969390695e-01 7.436481701576e-01 7.383857103269e-01 7.329255147560e-01 7.275779706757e-01 7.226392065878e-01 7.183691541213e-01 7.149969649129e-01 7.127015803265e-01 7.116065343305e-01 7.117808295416e-01 7.132212366418e-01 7.158698196611e-01 7.196066405371e-01 7.215982524970e-01 7.220707832827e-01 7.234418643510e-01 7.277757212594e-01 7.352666602423e-01 7.440460066576e-01 7.514684273501e-01 7.558856896494e-01 7.577065018990e-01 7.591071950855e-01 7.625874702921e-01 7.692632787976e-01 7.781036774709e-01 7.867135089145e-01 7.930169111632e-01 7.966610342653e-01 7.992533522555e-01 8.032856710658e-01 8.104028962810e-01 8.201895788210e-01 8.304014099351e-01 8.384116575529e-01 8.428591748144e-01 8.444440139474e-01 8.454135642133e-01 8.480521065428e-01 8.531549617370e-01 8.595322595320e-01 8.648874134950e-01 8.674128203150e-01 8.670164749282e-01 8.653650352656e-01 8.647606480446e-01 8.665371242159e-01 8.700804138634e-01 8.731716972080e-01 8.734532889179e-01 8.699682654032e-01 8.638107897558e-01 8.575291843089e-01 8.536404495297e-01 8.531621805470e-01 8.552019990958e-01 8.579030983848e-01 8.599761638586e-01 8.617008358253e-01 8.647446828269e-01 8.709116021526e-01 8.806912955589e-01 8.927500578256e-01 9.047946394310e-01 9.151675265648e-01 9.241024119850e-01 9.337798877928e-01 9.470091362438e-01 9.652150744588e-01 9.870594594228e-01 1.008585757503e+00 1.024643930101e+00 1.024212322265e+00 9.477544782249e-01 9.047155462660e-01 8.507593902674e-01 8.242807600991e-01 8.410208253629e-01 8.833808799677e-01 9.194690728198e-01 9.275858915431e-01 9.057322081018e-01 8.694227319490e-01 8.416022939590e-01 8.365927774717e-01 8.492167114094e-01 8.612913487672e-01 8.576751430354e-01 8.366183079733e-01 8.099409563454e-01 7.944517941067e-01 7.986217982606e-01 8.155644522141e-01 8.299166603333e-01 8.300768667662e-01 8.149109265599e-01 7.927692440797e-01 7.752956162711e-01 7.699325699203e-01 7.762895117522e-01 7.886929410098e-01 8.007627776872e-01 8.076406553337e-01 8.060455118383e-01 7.947592572886e-01 7.766049958492e-01 7.596698574704e-01 7.544141313474e-01 7.660361129210e-01 7.886831041275e-01 8.088828300193e-01 8.151015796499e-01 8.052462049798e-01 7.877188711440e-01 7.756878971105e-01 7.775028929960e-01 7.911560475222e-01 8.085754584404e-01 8.239488010913e-01 8.370757915963e-01 8.498384350296e-01 8.609539093425e-01 8.656286315134e-01 8.609879198490e-01 8.520166902642e-01 8.510439488202e-01 8.681850208638e-01 9.002233596993e-01 9.309038954050e-01 9.431113943683e-01 9.310362767116e-01 9.047268767478e-01 8.846198538171e-01 8.865694005378e-01 9.081261997089e-01 9.314586824552e-01 9.392711731568e-01 9.269512588586e-01 9.039578804796e-01 8.860006554419e-01 8.827098343410e-01 8.907379256162e-01 8.989185816888e-01 8.989504845635e-01 8.912136245911e-01 8.825911627605e-01 8.796661332380e-01 8.831495998588e-01 8.882909326908e-01 8.899763473936e-01 8.870243979896e-01 8.825132053366e-01 8.805371153160e-01 8.824748896167e-01 8.857700392045e-01 8.859538700798e-01 8.801109067832e-01 8.691978627580e-01 8.579368359473e-01 8.519139553438e-01 8.532455064264e-01 8.581939862416e-01 8.592967389365e-01 8.509814890565e-01 8.345437571863e-01 8.188131127617e-01 8.145957222571e-01 8.255096607543e-01 8.440913129856e-01 8.581361720524e-01 8.610363153566e-01 8.570940748056e-01 8.578899468697e-01 8.716969663178e-01 8.949738848434e-01 9.155860998107e-01 9.242324858411e-01 9.227506570707e-01 9.227102159590e-01 9.345841616130e-01 9.565969188593e-01 9.752999660026e-01 9.775097569232e-01 9.616886531022e-01 9.400839174014e-01 9.297787535327e-01 9.377327481962e-01 9.542370518621e-01 9.625366906632e-01 9.533096634056e-01 9.311014421860e-01 9.096912813377e-01 9.004957563620e-01 9.036792226571e-01 9.108744821145e-01 9.152659781247e-01 9.170333731288e-01 9.198986809797e-01 9.241726403678e-01 9.250954526660e-01 9.188244134189e-01 9.091792731702e-01 9.069073739464e-01 9.196206254705e-01 9.419809138961e-01 9.584647805543e-01 9.564350255575e-01 9.370622414425e-01 9.157263763465e-01 9.103344603826e-01
 2.380208972469e-01 2.360982882409e-01 2.340570871997e-01 2.320927295375e-01 2.303650505676e-01 2.288212547383e-01 2.272224559109e-01 2.253927594174e-01 2.234210159766e-01 2.215649222127e-01 2.199720167087e-01 2.185376041579e-01 2.170285120122e-01 2.153087290488e-01 2.134569761842e-01 2.116965314096e-01 2.101918310993e-01 2.088813401561e-01 2.075231852767e-01 2.059410638407e-01 2.042155104148e-01 2.026002771004e-01 2.012533695811e-01 2.000857428579e-01 1.988663529125e-01 1.974477919641e-01 1.958948911483e-01 1.944222197737e-01 1.932008935429e-01 1.921929308483e-01 1.911752539586e-01 1.899573202100e-01 1.885779513576e-01 1.872706297106e-01 1.862292494315e-01 1.854192048407e-01 1.846138223105e-01 1.836109018059e-01 1.824249051946e-01 1.812864793368e-01 1.804304902552e-01 1.798547781725e-01 1.793054064244e-01 1.785300674072e-01 1.775410504673e-01 1.766081505936e-01 1.759858692470e-01 1.756546814718e-01 1.753429182793e-01 1.747973289538e-01 1.740351021027e-01 1.733329109685e-01 1.729518321577e-01 1.728679286107e-01 1.727962204578e-01 1.724858051368e-01 1.719727300142e-01 1.715347024638e-01 1.714055301103e-01 1.715474062419e-01 1.716986723895e-01 1.716378800969e-01 1.713957700354e-01 1.712220450016e-01 1.713339010045e-01 1.717029565547e-01 1.720896193988e-01 1.722877356062e-01 1.723192247117e-01 1.724006945895e-01 1.727304844480e-01 1.733049457805e-01 1.739272521045e-01 1.743959807393e-01 1.746952197829e-01 1.750069998853e-01 1.755316242374e-01 1.762955498438e-01 1.771332902307e-01 1.778503081222e-01 1.784010266948e-01 1.789251876132e-01 1.796173811845e-01 1.805426560756e-01 1.815708998164e-01 1.825059188436e-01 1.832753530269e-01 1.839936998977e-01 1.848451682900e-01 1.859102060551e-01 1.870928585909e-01 1.882124023402e-01 1.891754999567e-01 1.900667686880e-01 1.910609102199e-01 1.922522133925e-01 1.935634418863e-01 1.948321611488e-01 1.959637244815e-01 1.970121581396e-01 1.981274801180e-01 1.994114042992e-01 2.008192670789e-01 2.022103594918e-01 2.034859431251e-01 2.046754061575e-01 2.058958242767e-01 2.072426123545e-01 2.087060812786e-01 2.101843552584e-01 2.115818681829e-01 2.128942720058e-01 2.142043880185e-01 2.155973645210e-01 2.170864047393e-01 2.186117056232e-01 2.200957117959e-01 2.215105266519e-01 2.228977972357e-01 2.243248060219e-01 2.258221391646e-01 2.273623527203e-01 2.288926849037e-01 2.303797192789e-01 2.318315218530e-01 2.332872086229e-01 2.347818329441e-01 2.363175760218e-01 2.378647887570e-01 2.393914508072e-01 2.408867896945e-01 2.423654367988e-01 2.438549273022e-01 2.453740759820e-01 2.469164841904e-01 2.484552704066e-01 2.499689529736e-01 2.514565108725e-01 2.529363010787e-01 2.544295768146e-01 2.559452563606e-01 2.574710311524e-01 2.589828239282e-01 2.604722062587e-01 2.619498897677e-01 2.634316623606e-01 2.649253029857e-01 2.664254166350e-01 2.679175106363e-01 2.693915678055e-01 2.708574618091e-01 2.723296724137e-01 2.738111309999e-01 2.752887935511e-01 2.767463572626e-01 2.781735180929e-01 2.795798289937e-01 2.809898435322e-01 2.824185681956e-01 2.838534742158e-01 2.852697158238e-01 2.866468975606e-01 2.879832876491e-01 2.893033045156e-01 2.906366753201e-01 2.919932062551e-01 2.933568664887e-01 2.947035104015e-01 2.960143481053e-01 2.972888974694e-01 2.985484494260e-01 2.998200227534e-01 3.011133327045e-01 3.024179213638e-01 3.037110377111e-01 3.049690495220e-01 3.061876436193e-01 3.073895385936e-01 3.086011430443e-01 3.098296642898e-01 3.110614178416e-01 3.122718666290e-01 3.134435474450e-01 3.145827277310e-01 3.157098722704e-01 3.168361360745e-01 3.179604066020e-01 3.190733381628e-01 3.201653492944e-01 3.212306207669e-01 3.222716244464e-01 3.232904419406e-01 3.242903058936e-01 3.252801173734e-01 3.262673263479e-01 3.272447187057e-01 3.281952709008e-01 3.291066082893e-01 3.299817592262e-01 3.308444997401e-01 3.317177671724e-01 3.325968521524e-01 3.334511481533e-01 3.342544407017e-01 3.350117633527e-01 3.357566512660e-01 3.365188880182e-01 3.372944659168e-01 3.380441503008e-01 3.387388594074e-01 3.393863466098e-01 3.400232213833e-01 3.406779600898e-01 3.413428715803e-01 3.419816940081e-01 3.425672515611e-01 3.431092666068e-01 3.436415371659e-01 3.441861714072e-01 3.447353118894e-01 3.452578668221e-01 3.457308927752e-01 3.461609496870e-01 3.465782580492e-01 3.470040657315e-01 3.474324037664e-01 3.478361425540e-01 3.481909714906e-01 3.485014089062e-01 3.487965283116e-01 3.491008020161e-01 3.494084065162e-01 3.496895991809e-01 3.499188572507e-01 3.501033704695e-01 3.502775767924e-01 3.504660349718e-01 3.506551378083e-01 3.508088240978e-01 3.509082581502e-01 3.509708842977e-01 3.510360416288e-01 3.511179254609e-01 3.511885006955e-01 3.512097659925e-01 3.511792332845e-01 3.511305678630e-01 3.510969213181e-01 3.510718534653e-01 3.510148849621e-01 3.508989396723e-01 3.507460590813e-01 3.505963171894e-01 3.504611430490e-01 3.503119927688e-01 3.501102798819e-01 3.498557848659e-01 3.495877842627e-01 3.493320635350e-01 3.490708626659e-01 3.487679607108e-01 3.484088024980e-01 3.480195809267e-01 3.476339283684e-01 3.472499647159e-01 3.468320413659e-01 3.463599267046e-01 3.458491759417e-01 3.453301166309e-01 3.448125916696e-01 3.442709985153e-01 3.436796996327e-01 3.430487111087e-01 3.424061132303e-01 3.417609581794e-01 3.410959926547e-01 3.403894617778e-01 3.396444881480e-01 3.388870904861e-01 3.381300768675e-01 3.373549127006e-01 3.365434325488e-01 3.356969821266e-01 3.348344703689e-01 3.339704632381e-01 3.330934664632e-01 3.321828635648e-01 3.312417834920e-01 3.302842925767e-01 3.293167199227e-01 3.283312647646e-01 3.273165178528e-01 3.262733541131e-01 3.252160791198e-01 3.241466736637e-01 3.230511271573e-01 3.219229664538e-01 3.207702142169e-01 3.196042891840e-01 3.184286323834e-01 3.172289490530e-01 3.159951545859e-01 3.147367290324e-01 3.134672004808e-01 3.121870418030e-01 3.108873804909e-01 3.095617928183e-01 3.082141019173e-01 3.068530947828e-01 3.054789666951e-01 3.040858072023e-01 3.026725257414e-01 3.012445377321e-01 2.998009690833e-01 2.983395568996e-01 2.968571006545e-01 2.953560351921e-01 2.938434940579e-01 2.923181825728e-01 2.907722225333e-01 2.892054695891e-01 2.876219702575e-01 2.860264692260e-01 2.844208640487e-01 2.827979668849e-01 2.811571154522e-01 2.795023256864e-01 2.778364825836e-01 2.761579662733e-01 2.744670583866e-01 2.727635720270e-01 2.710471913658e-01 2.693202738751e-01 2.675802477810e-01 2.658286456721e-01 2.640692500232e-01 2.622999125491e-01 2.605183477386e-01 2.587259508409e-01 2.569245357129e-01 2.551168060933e-01 2.533029508913e-01 2.514799015157e-01 2.496472729666e-01 2.478093510357e-01 2.459672241229e-01 2.441206009403e-01 2.422706798393e-01 2.404131712209e-01 2.385522710167e-01 2.366900978728e-01 2.348251024660e-01 2.329600172755e-01 2.310938196442e-01 2.292249891237e-01 2.273577878396e-01 2.254917964948e-01 2.236276430391e-01 2.217676950320e-01 2.199099104166e-01 2.180548660055e-01 2.162064639598e-01 2.143631879704e-01 2.125276135185e-01 2.106994766244e-01 2.088777359009e-01 2.070656680733e-01 2.052649282987e-01 2.034743252827e-01 2.016964417662e-01 1.999311553091e-01 1.981783549976e-01 1.964412200477e-01 1.947204113651e-01 1.930154400092e-01 1.913303060875e-01 1.896630789549e-01 1.880157440215e-01 1.863906657847e-01 1.847867888671e-01 1.832068257812e-01 1.816529033713e-01 1.801233430855e-01 1.786218267913e-01 1.771489381607e-01 1.757038842590e-01 1.742907776925e-01 1.729093489860e-01 1.715601186802e-01 1.702467618517e-01 1.689687837337e-01 1.677263662596e-01 1.665236362412e-01 1.653579662930e-01 1.642334512278e-01 1.631503794860e-01 1.621091834196e-01 1.611120592736e-01 1.601590233001e-01 1.592503743679e-01 1.583890636881e-01 1.575747734711e-01 1.568081018811e-01 1.560917992386e-01 1.554236808992e-01 1.548061017751e-01 1.542398796929e-01 1.537235907424e-01 1.532596372400e-01 1.528490486667e-01 1.524894101898e-01 1.521824477752e-01 1.519280218679e-01 1.517257083199e-01 1.515778511705e-01 1.514820849407e-01 1.514379773713e-01 1.514468436815e-01 1.515059224233e-01 1.516168475991e-01 1.517793229901e-01 1.519905480330e-01 1.522519520628e-01 1.525607238889e-01 1.529168052340e-01 1.533208896744e-01 1.537698485195e-01 1.542634327395e-01 1.548010517270e-01 1.553799702731e-01 1.560007002810e-01 1.566615311422e-01 1.573595771796e-01 1.580962370417e-01 1.588683101192e-01 1.596738242792e-01 1.605136040247e-01 1.613841151963e-01 1.622857925925e-01 1.632163119940e-01 1.641735707856e-01 1.651570078812e-01 1.661646313654e-01 1.671954886218e-01 1.682488846430e-01 1.693219188238e-01 1.704130072119e-01 1.715216266874e-01 1.726452603866e-01 1.737842993089e-01 1.749374375622e-01 1.761012965921e-01 1.772756924590e-01 1.784587541210e-01 1.796497089900e-01 1.808479781015e-01 1.820514445541e-01 1.832586467590e-01 1.844687716799e-01 1.856788899974e-01 1.868901874397e-01 1.881014105291e-01 1.893101902476e-01 1.905163260362e-01 1.917182255245e-01 1.929136962164e-01 1.941043346551e-01 1.952866721494e-01 1.964613451454e-01 1.976274996830e-01 1.987817635438e-01 1.999252402355e-01 2.010568202379e-01 2.021734150514e-01 2.032782141854e-01 2.043681748190e-01 2.054414319253e-01 2.064995243475e-01 2.075380461512e-01 2.085590519310e-01 2.095627467473e-01 2.105450763328e-01 2.115094770643e-01 2.124506764477e-01 2.133684791471e-01 2.142664583104e-01 2.151383015378e-01 2.159899644422e-01 2.168162969081e-01 2.176144887742e-01 2.183897755243e-01 2.191360600089e-01 2.198575368454e-01 2.205533683140e-01 2.212167967406e-01 2.218541354965e-01 2.224599517850e-01 2.230359220452e-01 2.235856834672e-01 2.241004913389e-01 2.245858141350e-01 2.250385412295e-01 2.254570060132e-01 2.258477941222e-01 2.262021593869e-01 2.265226814469e-01 2.268109254528e-01 2.270605632521e-01 2.272801057563e-01 2.274630431796e-01 2.276085971733e-01 2.277220116825e-01 2.277932158129e-01 2.278316114811e-01 2.278339891466e-01 2.277964232290e-01 2.277257350379e-01 2.276120382299e-01 2.274620659605e-01 2.272758456481e-01 2.270468547484e-01 2.267842627162e-01 2.264780133825e-01 2.261328555528e-01 2.257534597340e-01 2.253280501298e-01 2.248683130364e-01 2.243651676927e-01 2.238207975578e-01 2.232423294064e-01 2.226177571081e-01 2.219571572043e-01 2.212544270993e-01 2.205072595439e-01 2.197259510398e-01 2.188982200256e-01 2.180339895267e-01 2.171298149638e-01 2.161800743429e-01 2.151963937742e-01 2.141661853046e-01 2.130980252656e-01 2.119922365965e-01 2.108400337051e-01 2.096535979138e-01 2.084217810781e-01 2.071516111471e-01 2.058450074661e-01 2.044924526659e-01 2.031068095988e-01 2.016775954387e-01 2.002085240357e-01 1.987054209313e-01 1.971570644943e-01 1.955768221933e-01 1.939558729668e-01 1.922946955762e-01 1.906021853430e-01 1.888645809958e-01 1.870961135463e-01 1.852905015479e-01 1.834459402303e-01 1.815732454518e-01 1.796592503020e-01 1.777156850893e-01 1.757371266567e-01 1.737213325254e-01 1.716805928299e-01 1.696019060349e-01 1.674966867734e-01 1.653617018589e-01 1.631922994663e-01 1.610009378869e-01 1.587756822591e-01 1.565270457725e-01 1.542556922168e-01 1.519545884812e-01 1.496374086690e-01 1.472915275710e-01 1.449258481301e-01 1.425437340722e-01 1.401380475054e-01 1.377237979064e-01 1.352897404333e-01 1.328436063212e-01 1.303894586324e-01 1.279199284846e-01 1.254507004998e-01 1.229735791776e-01 1.204952064634e-01 1.180218535242e-01 1.155449583510e-01 1.130819497503e-01 1.106262138689e-01 1.081840478562e-01 1.057656875810e-01 1.033632698910e-01 1.009946999586e-01 9.865669746084e-02 9.635423158081e-02 9.410159757711e-02 9.189302844509e-02 8.974762069146e-02 8.766731790650e-02 8.565635485215e-02 8.373249342443e-02 8.189149788404e-02 8.015419747207e-02 7.852778882452e-02 7.701669922241e-02 7.564155313570e-02 7.439914031218e-02 7.330649048645e-02 7.237553965713e-02 7.160708586955e-02 7.102036754502e-02 7.061129449484e-02 7.038741477126e-02 7.035821552910e-02 7.051542319359e-02 7.087093407402e-02 7.141708923060e-02 7.214792293735e-02 7.306828470499e-02 7.415905899331e-02 7.542432400551e-02 7.685254278452e-02 7.843015309091e-02 8.015922299520e-02 8.201692098721e-02 8.400444642198e-02 8.611119769430e-02 8.831967966376e-02 9.063453176787e-02 9.303437211229e-02 9.551867394273e-02 9.808315412152e-02 1.007096280633e-01 1.034051807945e-01 1.061511500208e-01 1.089462413165e-01 1.117906966431e-01 1.146678759116e-01 1.175876099580e-01 1.205329984864e-01 1.235027539503e-01 1.264988652200e-01 1.295059470716e-01 1.325354325301e-01 1.355721570412e-01 1.386171433270e-01 1.416711801786e-01 1.447209844918e-01 1.477761268466e-01 1.508268194035e-01 1.538709553752e-01 1.569118070239e-01 1.599375489685e-01 1.629550122007e-01 1.659571825753e-01 1.689423822991e-01 1.719128245711e-01 1.748598106986e-01 1.777878708579e-01 1.806921294565e-01 1.835691914483e-01 1.864228931890e-01 1.892454020994e-01 1.920386703319e-01 1.948018526276e-01 1.975288435631e-01 2.002248322025e-01 2.028829248664e-01 2.055031060652e-01 2.080874437556e-01 2.106262562850e-01 2.131281633805e-01 2.155853146827e-01 2.179976803599e-01 2.203679953952e-01 2.226857222653e-01 2.249604120807e-01 2.271836787954e-01 2.293557853802e-01 2.314809559637e-01 2.335470036539e-01 2.355641588705e-01 2.375237889387e-01 2.394271062397e-01 2.412778477903e-01 2.430647324956e-01 2.447971012793e-01 2.464663505946e-01 2.480755522697e-01 2.496259493365e-01 2.511094931095e-01 2.525339389440e-01 2.538909867747e-01 2.551839342712e-01 2.564130673793e-01 2.575732658590e-01 2.586693435501e-01 2.596957704256e-01 2.606544091187e-01 2.615458559168e-01 2.623664255064e-01 2.631194391150e-01 2.638021265265e-01 2.644139980604e-01 2.649567177292e-01 2.654285945552e-01 2.658297446140e-01 2.661610061591e-01 2.664202958812e-01 2.666102261598e-01 2.667296854236e-01 2.667781842583e-01 2.667583570290e-01 2.666671879106e-01 2.665084760779e-01 2.662811295535e-01 2.659856153589e-01 2.656241688757e-01 2.651947370127e-01 2.647021308335e-01 2.641446271081e-01 2.635237440079e-01 2.628422018856e-01 2.621003344760e-01 2.612995946179e-01 2.604425377829e-01 2.595303107349e-01 2.585657924333e-01 2.575510243784e-01 2.564861636625e-01 2.553778776979e-01 2.542243390130e-01 2.530319108274e-01 2.518032931269e-01 2.505381656814e-01 2.492462181495e-01 2.479243528110e-01 2.465825054258e-01 2.452220685058e-01 2.438460608652e-01 2.424642928728e-01 2.410741257508e-01 2.396879804407e-01 2.383066354718e-01 2.369363671724e-01 2.355859857476e-01 2.342570395827e-01 2.329606341001e-01 2.316995081710e-01 2.304824597811e-01 2.293173534483e-01 2.282076980911e-01 2.271654869815e-01 2.261947842673e-01 2.253035597941e-01 2.245016652456e-01 2.237928101988e-01 2.231878829312e-01 2.226927382739e-01 2.223135278273e-01 2.220611388550e-01 2.219376011448e-01 2.219540920892e-01 2.221134318194e-01 2.224219257716e-01 2.228871211765e-01 2.235092473914e-01 2.242968148234e-01 2.252501015196e-01 2.263736892247e-01 2.276697432106e-01 2.291384892375e-01 2.307827785823e-01 2.326001644330e-01 2.345922687978e-01 2.367561555853e-01 2.390903797672e-01 2.415927237055e-01 2.442586336379e-01 2.470858129746e-01 2.500683333168e-01 2.532032249270e-01 2.564836115777e-01 2.599047352481e-01 2.634599398677e-01 2.671439303183e-01 2.709496589109e-01 2.748697759934e-01 2.788972666721e-01 2.830250574018e-01 2.872456376873e-01 2.915521722231e-01 2.959365763926e-01 3.003905407313e-01 3.049088949938e-01 3.094816052647e-01 3.141023564168e-01 3.187630203321e-01 3.234555606220e-01 3.281738552714e-01 3.329080288301e-01 3.376520993783e-01 3.423985216598e-01 3.471390652131e-01 3.518673866749e-01 3.565755206508e-01 3.612563281899e-01 3.659040291255e-01 3.705098181476e-01 3.750677774782e-01 3.795708989260e-01 3.840111570793e-01 3.883838235398e-01 3.926798470508e-01 3.968947036663e-01 4.010216861035e-01 4.050525605091e-01 4.089842451960e-01 4.128085418898e-01 4.165201137483e-01 4.201135523248e-01 4.235816001278e-01 4.269206566639e-01 4.301235171678e-01 4.331856080315e-01 4.361022246970e-01 4.388662051279e-01 4.414750169773e-01 4.439233389339e-01 4.462060102516e-01 4.483196889264e-01 4.502591891782e-01 4.520210369385e-01 4.536020792102e-01 4.549974741747e-01 4.562045445560e-01 4.572197442522e-01 4.580400442691e-01 4.586639358484e-01 4.590871565638e-01 4.593088428261e-01 4.593268248884e-01 4.591394930229e-01 4.587459590075e-01 4.581442087143e-01 4.573340612471e-01 4.563164444896e-01 4.550883488831e-01 4.536526444842e-01 4.520089482824e-01 4.501566881694e-01 4.481007452085e-01 4.458391941538e-01 4.433772036650e-01 4.407159067448e-01 4.378583204732e-01 4.348095340079e-01 4.315714599945e-01 4.281497738871e-01 4.245488867265e-01 4.207735411397e-01 4.168312141956e-01 4.127272336434e-01 4.084688121666e-01 4.040642241568e-01 3.995209634572e-01 3.948492114376e-01 3.900570189326e-01 3.851554154503e-01 3.801551668246e-01 3.750670438157e-01 3.699037774753e-01 3.646780231955e-01 3.594036442651e-01 3.540941377151e-01 3.487653356143e-01 3.434328574831e-01 3.381123220281e-01 3.328217132098e-01 3.275788814746e-01 3.224023544659e-01 3.173110707222e-01 3.123235590653e-01 3.074607737413e-01 3.027422802128e-01 2.981879355876e-01 2.938185869625e-01 2.896542661218e-01 2.857144282806e-01 2.820185906187e-01 2.785854973190e-01 2.754303797535e-01 2.725713855818e-01 2.700206187547e-01 2.677902942953e-01 2.658914928280e-01 2.643279568037e-01 2.631090677191e-01 2.622329870446e-01 2.617008731176e-01 2.615098967319e-01 2.616502057786e-01 2.621175609441e-01 2.628967165794e-01 2.639748215484e-01 2.653381532805e-01 2.669653459011e-01 2.688411229593e-01 2.709428662328e-01 2.732497727471e-01 2.757436983289e-01 2.783974874195e-01 2.811954801598e-01 2.841119795733e-01 2.871278194486e-01 2.902232911512e-01 2.933750858010e-01 2.965670078282e-01 2.997796795622e-01 3.029958744727e-01 3.061991565858e-01 3.093733403232e-01 3.125049480714e-01 3.155796654802e-01 3.185857792960e-01 3.215110926538e-01 3.243453111467e-01 3.270797461750e-01 3.297030802243e-01 3.322097855467e-01 3.345909558721e-01 3.368403808366e-01 3.389537534129e-01 3.409223699445e-01 3.427468705383e-01 3.444184191770e-01 3.459370182794e-01 3.472984754815e-01 3.484985167720e-01 3.495391032768e-01 3.504143257045e-01 3.511239223893e-01 3.516665052835e-01 3.520396227210e-01 3.522435297765e-01 3.522755399614e-01 3.521351337055e-01 3.518213311760e-01 3.513319159698e-01 3.506673843787e-01 3.498245249607e-01 3.488030675910e-01 3.476005527239e-01 3.462150473779e-01 3.446458542121e-01 3.428885589365e-01 3.409439011331e-01 3.388086206123e-01 3.364797516326e-01 3.339571290378e-01 3.312376241722e-01 3.283204792134e-01 3.252039221598e-01 3.218868677473e-01 3.183693867998e-01 3.146515143715e-01 3.107329788427e-01 3.066175861602e-01 3.023063288033e-01 2.978048122767e-01 2.931182281375e-01 2.882535017590e-01 2.832208960360e-01 2.780312391063e-01 2.726979797675e-01 2.672390586329e-01 2.616724173287e-01 2.560223200464e-01 2.503151723409e-01 2.445815475541e-01 2.388583437615e-01 2.331830030201e-01 2.276040990752e-01 2.221697221741e-01 2.169369885549e-01 2.119657377710e-01 2.073203010576e-01 2.030700725991e-01 1.992851458573e-01 1.960369770091e-01 1.933931077443e-01 1.914159800930e-01 1.901635231432e-01 1.896766690724e-01 1.899873780143e-01 1.911092172185e-01 1.930386683852e-01 1.957570731251e-01 1.992287413484e-01 2.034058133380e-01 2.082279402116e-01 2.136281474618e-01 2.195339581775e-01 2.258680112456e-01 2.325556390465e-01 2.395187946951e-01 2.466863357043e-01 2.539828269117e-01 2.613426540546e-01 2.687028524802e-01 2.759992492908e-01 2.831775205735e-01 2.901841356944e-01 2.969684321142e-01 3.034904501591e-01 3.097039354523e-01 3.155742937094e-01 3.210679895340e-01 3.261546656525e-01 3.308111423559e-01 3.350130711755e-01 3.387446054891e-01 3.419926819277e-01 3.447461158371e-01 3.470015355964e-01 3.487565778276e-01 3.500156428569e-01 3.507850456305e-01 3.510775698307e-01 3.509087936182e-01 3.502986416783e-01 3.492728165258e-01 3.478579451202e-01 3.460875581260e-01 3.439974648061e-01 3.416260229852e-01 3.390168408675e-01 3.362140705548e-01 3.332644761420e-01 3.302172220284e-01 3.271199716486e-01 3.240235777544e-01 3.209755330029e-01 3.180216423999e-01 3.152068802180e-01 3.125719230872e-01 3.101526054110e-01 3.079788790261e-01 3.060778035143e-01 3.044667265673e-01 3.031602629188e-01 3.021621242632e-01 3.014733090831e-01 3.010883635285e-01 3.009954479548e-01 3.011810097949e-01 3.016261857255e-01 3.023117120915e-01 3.032184646796e-01 3.043249227659e-01 3.056144134761e-01 3.070707209835e-01 3.086808712769e-01 3.104375656105e-01 3.123353873183e-01 3.143761449588e-01 3.165626573996e-01 3.189045277964e-01 3.214133386532e-01 3.241037552533e-01 3.269921457802e-01 3.300937956823e-01 3.334275519396e-01 3.370045873537e-01 3.408361923954e-01 3.449296257817e-01 3.492827066290e-01 3.538922565411e-01 3.587423170488e-01 3.638128448717e-01 3.690776156865e-01 3.744965777109e-01 3.800309515055e-01 3.856299358978e-01 3.912394733166e-01 3.968031146744e-01 4.022559218071e-01 4.075391803644e-01 4.125877869857e-01 4.173392911126e-01 4.217366393308e-01 4.257219441220e-01 4.292468379840e-01 4.322657077202e-01 4.347422603471e-01 4.366486829005e-01 4.379623974112e-01 4.386764292635e-01 4.387892908181e-01 4.383103940980e-01 4.372616043138e-01 4.356727433939e-01 4.335867702149e-01 4.310525839032e-01 4.281297342000e-01 4.248851252097e-01 4.213909103275e-01 4.177238489887e-01 4.139608039275e-01 4.101805168493e-01 4.064586908284e-01 4.028641897368e-01 3.994602724846e-01 3.962991072949e-01 3.934229155166e-01 3.908606061614e-01 3.886287337962e-01 3.867301347284e-01 3.851573111893e-01 3.838914600685e-01 3.829078236369e-01 3.821738436871e-01 3.816569852753e-01 3.813252150601e-01 3.811509328885e-01 3.811134249098e-01 3.811987520620e-01 3.814047217378e-01 3.817407103263e-01 3.822242103752e-01 3.828841596381e-01 3.837563547880e-01 3.848801419990e-01 3.862984889445e-01 3.880500430110e-01 3.901675241662e-01 3.926744250465e-01 3.955769530631e-01 3.988693438251e-01 4.025251942830e-01 4.065002092402e-01 4.107329660676e-01 4.151451484460e-01 4.196473748557e-01 4.241413128989e-01 4.285255981103e-01 4.326985085651e-01 4.365663458881e-01 4.400458638754e-01 4.430703291452e-01 4.455915215647e-01 4.475863220316e-01 4.490571561544e-01 4.500313213169e-01 4.505674633234e-01 4.507478195164e-01 4.506772830373e-01 4.504853973889e-01 4.503096383485e-01 4.502969370686e-01 4.505909868793e-01 4.513213645684e-01 4.525976883168e-01 4.544990722962e-01 4.570649336615e-01 4.602927220041e-01 4.641381351269e-01 4.685147916636e-01 4.732995306414e-01 4.783436966776e-01 4.834784631293e-01 4.885287961944e-01 4.933241081940e-01 4.977078068256e-01 5.015455696724e-01 5.047364670901e-01 5.072142692491e-01 5.089564065460e-01 5.099810578330e-01 5.103519844702e-01 5.101705512877e-01 5.095741158495e-01 5.087269053395e-01 5.078086697438e-01 5.070055338715e-01 5.064898220732e-01 5.064131433449e-01 5.068893079202e-01 5.079823635137e-01 5.097071817940e-01 5.120166493440e-01 5.148151310097e-01 5.179615513442e-01 5.212775672199e-01 5.245731650314e-01 5.276471920851e-01 5.303132447532e-01 5.324076730305e-01 5.338006847824e-01 5.344057959487e-01 5.341819777925e-01 5.331374651976e-01 5.313270027169e-01 5.288431149678e-01 5.258134910522e-01 5.223849070330e-01 5.187138896476e-01 5.149489966083e-01 5.112214550594e-01 5.076341145312e-01 5.042483921198e-01 5.010866312824e-01 4.981315446908e-01 4.953302202607e-01 4.926106559319e-01 4.898893252513e-01 4.870952561646e-01 4.841742916543e-01 4.811112928804e-01 4.779334433439e-01 4.747154923371e-01 4.715802688539e-01 4.686871126914e-01 4.662202638946e-01 4.643694078326e-01 4.633111536681e-01 4.631858898733e-01 4.640790377845e-01 4.660162204294e-01 4.689545217704e-01 4.727937219727e-01 4.773931806760e-01 4.825873655404e-01 4.882177397515e-01 4.941467451442e-01 5.002817194068e-01 5.065841202179e-01 5.130673127417e-01 5.198009625643e-01 5.268873286158e-01 5.344472198572e-01 5.425906996328e-01 5.513934247134e-01 5.608757617566e-01 5.709869126408e-01 5.815998382170e-01 5.925151135606e-01 6.034801538413e-01 6.142078612592e-01 6.244024163599e-01 6.337926966332e-01 6.421497744775e-01 6.493120995762e-01 6.551974372366e-01 6.598071902903e-01 6.632280691073e-01 6.656153005177e-01 6.671787500188e-01 6.681598821809e-01 6.688037521523e-01 6.693395520001e-01 6.699541375298e-01 6.707842109506e-01 6.719148315937e-01 6.733801580957e-01 6.751855030701e-01 6.773226747904e-01 6.797920710879e-01 6.826154242209e-01 6.858473182883e-01 6.895712856665e-01 6.938830515445e-01 6.988795323656e-01 7.046198785018e-01 7.111097682854e-01 7.182817424900e-01 7.259780113783e-01 7.339691206986e-01 7.419545484866e-01 7.496003877404e-01 7.565683612247e-01 7.625420658023e-01 7.672675118722e-01 7.705613164079e-01 7.723360119528e-01 7.725984346956e-01 7.714425532431e-01 7.690503242817e-01 7.656587229226e-01 7.615565260520e-01 7.570589803115e-01 7.524837006306e-01 7.481464349649e-01 7.443289541959e-01 7.412788334416e-01 7.391908233432e-01 7.381947027803e-01 7.383597456167e-01 7.396784971342e-01 7.420850658856e-01 7.454572172758e-01 7.470405715737e-01 7.469597355231e-01 7.477018271050e-01 7.514130651868e-01 7.583372843172e-01 7.666009378752e-01 7.734985525593e-01 7.773212375866e-01 7.784544320001e-01 7.791106298596e-01 7.818663262860e-01 7.879061102322e-01 7.962194884549e-01 8.043651715970e-01 8.102020107000e-01 8.133440506601e-01 8.154289797344e-01 8.190439719255e-01 8.259433506770e-01 8.357770561083e-01 8.462862650327e-01 8.547795480064e-01 8.598178853663e-01 8.620507389258e-01 8.637034555947e-01 8.670488547679e-01 8.728478246651e-01 8.798517336684e-01 8.856888228346e-01 8.884962048670e-01 8.881697523301e-01 8.864271650481e-01 8.856618708968e-01 8.873024721056e-01 8.907867619534e-01 8.938827278777e-01 8.941637869135e-01 8.905900281134e-01 8.841987917582e-01 8.775229752184e-01 8.731011248005e-01 8.719970493099e-01 8.733664126484e-01 8.754052021160e-01 8.769085385379e-01 8.782947430233e-01 8.814033853041e-01 8.881783952431e-01 8.991205754926e-01 9.127172312562e-01 9.263381300654e-01 9.379359400177e-01 9.474220516959e-01 9.568425717895e-01 9.691397474440e-01 9.861095893797e-01 1.006862366476e+00 1.027852207632e+00 1.044783392446e+00 9.924064730672e-01 9.479133689812e-01 8.930717147782e-01 8.442604048345e-01 8.339630591649e-01 8.679813510131e-01 9.195329648680e-01 9.547105520111e-01 9.547989613998e-01 9.228046970770e-01 8.798843048238e-01 8.530500913992e-01 8.555963781294e-01 8.763389002979e-01 8.914359884819e-01 8.842184249911e-01 8.555878281387e-01 8.226241829033e-01 8.067676287127e-01 8.161743978051e-01 8.384854193022e-01 8.528691246959e-01 8.463408170218e-01 8.210141309916e-01 7.914333401741e-01 7.745316013177e-01 7.774466105769e-01 7.935453421824e-01 8.103641357309e-01 8.191753794505e-01 8.180179092867e-01 8.092843129748e-01 7.965061116097e-01 7.834989445324e-01 7.750845524372e-01 7.763289892186e-01 7.887966231483e-01 8.074362561345e-01 8.227210553320e-01 8.269214855615e-01 8.194288913513e-01 8.070999099050e-01 7.991699204480e-01 8.002896277493e-01 8.081887274866e-01 8.183997940318e-01 8.299565001075e-01 8.453708328946e-01 8.649438665189e-01 8.823877573650e-01 8.880598092716e-01 8.777095769300e-01 8.595471905937e-01 8.523613307739e-01 8.713828341804e-01 9.122692661112e-01 9.526947003748e-01 9.699434084169e-01 9.561896054187e-01 9.234663202491e-01 8.971914129897e-01 8.980005824434e-01 9.239050299560e-01 9.534550931631e-01 9.656525978946e-01 9.544313745869e-01 9.298921571282e-01 9.092156553415e-01 9.029576743336e-01 9.077358059070e-01 9.123452141400e-01 9.094529152682e-01 9.011152466079e-01 8.949462294446e-01 8.957686248625e-01 9.007466710487e-01 9.026466204646e-01 8.972023985073e-01 8.872566772709e-01 8.806367421087e-01 8.834175711439e-01 8.943762125066e-01 9.057523753116e-01 9.091390007887e-01 9.012396119228e-01 8.858659583330e-01 8.717681075596e-01 8.671337565656e-01 8.736524941646e-01 8.848534241691e-01 8.903856624132e-01 8.830521620707e-01 8.639355890515e-01 8.428697864685e-01 8.327934408488e-01 8.398396730285e-01 8.577960632048e-01 8.735103345471e-01 8.778728769165e-01 8.726057970016e-01 8.684161941758e-01 8.756524844904e-01 8.945803411935e-01 9.154769046291e-01 9.283985019650e-01 9.322232269075e-01 9.352503479253e-01 9.467806707830e-01 9.670209706726e-01 9.857712635960e-01 9.915382237010e-01 9.817821737935e-01 9.657092349608e-01 9.573959299970e-01 9.635040648106e-01 9.771242644319e-01 9.846189712498e-01 9.775215145031e-01 9.585538590047e-01 9.382862359507e-01 9.260612236285e-01 9.230836300455e-01 9.242632765530e-01 9.256045836212e-01 9.278719917565e-01 9.331235189057e-01 9.392004197721e-01 9.398304804823e-01 9.313057656138e-01 9.187446179749e-01 9.145159624181e-01 9.273352213567e-01 9.519190581369e-01 9.719820514998e-01 9.737972991695e-01 9.572484270514e-01 9.363325062069e-01 9.283124949552e-01
 2.481264892086e-01 2.460503128348e-01 2.438499595390e-01 2.417384319783e-01 2.398783779926e-01 2.381954186992e-01 2.364306184667e-01 2.344178196041e-01 2.322697291174e-01 2.302541130611e-01 2.285061582149e-01 2.269051387540e-01 2.252103439583e-01 2.232899156064e-01 2.212369977361e-01 2.192900904324e-01 2.176125661139e-01 2.161197142726e-01 2.145502709953e-01 2.127369049245e-01 2.107881266016e-01 2.089704300163e-01 2.074284928082e-01 2.060508701346e-01 2.045966903206e-01 2.029271176632e-01 2.011267032807e-01 1.994251716554e-01 1.979882940489e-01 1.967524885380e-01 1.954761616066e-01 1.939792072504e-01 1.923294571570e-01 1.907752225312e-01 1.894978464697e-01 1.884374862259e-01 1.873530038291e-01 1.860509346944e-01 1.845712961894e-01 1.831653305993e-01 1.820597266418e-01 1.812207790297e-01 1.803725895255e-01 1.792755102632e-01 1.779771057659e-01 1.767665989111e-01 1.758835815081e-01 1.752763772415e-01 1.746545398216e-01 1.737776065914e-01 1.726971008199e-01 1.717106839556e-01 1.710650020322e-01 1.707006567073e-01 1.703148422064e-01 1.696733881123e-01 1.688468695486e-01 1.681277153918e-01 1.677338158986e-01 1.675979165524e-01 1.674448602272e-01 1.670668728836e-01 1.665237369270e-01 1.660791403658e-01 1.659374917381e-01 1.660429060650e-01 1.661438571295e-01 1.660471715900e-01 1.657987586641e-01 1.656273731591e-01 1.657223083662e-01 1.660585273032e-01 1.664254229590e-01 1.666281138041e-01 1.666725746552e-01 1.667557891598e-01 1.670728516157e-01 1.676302641796e-01 1.682483219220e-01 1.687359010584e-01 1.690637574990e-01 1.693876859647e-01 1.699032215898e-01 1.706579233175e-01 1.715056276854e-01 1.722497817015e-01 1.728341369718e-01 1.733875126380e-01 1.740948581486e-01 1.750245123380e-01 1.760657899666e-01 1.770350637522e-01 1.778513848557e-01 1.786133424773e-01 1.794989283062e-01 1.805888875695e-01 1.817941930588e-01 1.829511461694e-01 1.839738471306e-01 1.849273098675e-01 1.859650343484e-01 1.871800702657e-01 1.885159026327e-01 1.898300103851e-01 1.910310865519e-01 1.921569432042e-01 1.933275715405e-01 1.946327477871e-01 1.960553430877e-01 1.974891291485e-01 1.988425056980e-01 2.001188914555e-01 2.014039399014e-01 2.027794967743e-01 2.042534536359e-01 2.057626727496e-01 2.072307512541e-01 2.086339043971e-01 2.100176518952e-01 2.114484277234e-01 2.129528494174e-01 2.145010989761e-01 2.160402449036e-01 2.175381332657e-01 2.190060379970e-01 2.204829799039e-01 2.220041235983e-01 2.235686570341e-01 2.251454176038e-01 2.267033764104e-01 2.282321428512e-01 2.297480680450e-01 2.312798474889e-01 2.328456825089e-01 2.344357867181e-01 2.360228893989e-01 2.375854056835e-01 2.391248314673e-01 2.406610328216e-01 2.422153362026e-01 2.437949588028e-01 2.453840592940e-01 2.469597229059e-01 2.485145468128e-01 2.500617949212e-01 2.516168263979e-01 2.531860631516e-01 2.547630304795e-01 2.563308588870e-01 2.578836013553e-01 2.594304904351e-01 2.609875822698e-01 2.625545609740e-01 2.641178665501e-01 2.656608036222e-01 2.671749772910e-01 2.686719843837e-01 2.701772867369e-01 2.717021362258e-01 2.732322165810e-01 2.747431063455e-01 2.762149894970e-01 2.776491472295e-01 2.790710630417e-01 2.805101431006e-01 2.819732607171e-01 2.834428451348e-01 2.848943592689e-01 2.863103791863e-01 2.876920855129e-01 2.890630709601e-01 2.904492121276e-01 2.918584231111e-01 2.932787253605e-01 2.946859274066e-01 2.960565681385e-01 2.973903106908e-01 2.987113471995e-01 3.000452138761e-01 3.013967020391e-01 3.027501806800e-01 3.040805968583e-01 3.053728830946e-01 3.066350324635e-01 3.078877332955e-01 3.091410715039e-01 3.103923360517e-01 3.116327817008e-01 3.128522466455e-01 3.140455123970e-01 3.152151562164e-01 3.163633677609e-01 3.174941587737e-01 3.186175403362e-01 3.197397299546e-01 3.208504908644e-01 3.219332320081e-01 3.229759291861e-01 3.239856718477e-01 3.249868138072e-01 3.260008679729e-01 3.270190011706e-01 3.280084875012e-01 3.289463460863e-01 3.298414865598e-01 3.307292533268e-01 3.316369055935e-01 3.325551362095e-01 3.334436222653e-01 3.342761659372e-01 3.350650168066e-01 3.358486018527e-01 3.366516192812e-01 3.374622961347e-01 3.382429421230e-01 3.389696679206e-01 3.396567969600e-01 3.403379718085e-01 3.410330081103e-01 3.417301318445e-01 3.423978175267e-01 3.430148126647e-01 3.435923071315e-01 3.441607127902e-01 3.447389000221e-01 3.453178083626e-01 3.458686214483e-01 3.463698179691e-01 3.468288447517e-01 3.472772324985e-01 3.477361861071e-01 3.481958874164e-01 3.486256735334e-01 3.490026412311e-01 3.493379794751e-01 3.496676623677e-01 3.500123083848e-01 3.503535245121e-01 3.506563958057e-01 3.509048105496e-01 3.511210872996e-01 3.513434447056e-01 3.515816731415e-01 3.518030319200e-01 3.519733998749e-01 3.520940262059e-01 3.522012538081e-01 3.523254602669e-01 3.524543940987e-01 3.525463249780e-01 3.525795144114e-01 3.525810282357e-01 3.525882466477e-01 3.526088155153e-01 3.526099994188e-01 3.525560384431e-01 3.524525882881e-01 3.523406693916e-01 3.522403062197e-01 3.521300081514e-01 3.519748465799e-01 3.517645990093e-01 3.515281188141e-01 3.512977266711e-01 3.510648902218e-01 3.507937010612e-01 3.504683955809e-01 3.501081852927e-01 3.497417384815e-01 3.493749551931e-01 3.489796980946e-01 3.485334403278e-01 3.480506088242e-01 3.475582371022e-01 3.470615935095e-01 3.465419054580e-01 3.459786217032e-01 3.453787994472e-01 3.447690636678e-01 3.441583726207e-01 3.435259009800e-01 3.428549226736e-01 3.421507178541e-01 3.414319766746e-01 3.407115929234e-01 3.399743959285e-01 3.392015904072e-01 3.383991466733e-01 3.375812486276e-01 3.367520429158e-01 3.359030361781e-01 3.350225501981e-01 3.341145643404e-01 3.331924672154e-01 3.322563638555e-01 3.312915367602e-01 3.302934182444e-01 3.292708052783e-01 3.282356734087e-01 3.271883165019e-01 3.261143927860e-01 3.250044391256e-01 3.238712732065e-01 3.227263145670e-01 3.215687031015e-01 3.203893392804e-01 3.191822753397e-01 3.179526110323e-01 3.167093170033e-01 3.154510012312e-01 3.141711176639e-01 3.128708681434e-01 3.115539768374e-01 3.102200537231e-01 3.088660318766e-01 3.074894183795e-01 3.060933933952e-01 3.046846434443e-01 3.032604034307e-01 3.018128651733e-01 3.003434818661e-01 2.988557818608e-01 2.973551188282e-01 2.958409513383e-01 2.943078852388e-01 2.927542025072e-01 2.911854705197e-01 2.896032551406e-01 2.880063255477e-01 2.863947179185e-01 2.847678351062e-01 2.831261118728e-01 2.814709669025e-01 2.798003896889e-01 2.781162637205e-01 2.764215235160e-01 2.747139502217e-01 2.729910849846e-01 2.712552187323e-01 2.695070569862e-01 2.677506185048e-01 2.659842739803e-01 2.642051482275e-01 2.624140022044e-01 2.606146281587e-01 2.588071415214e-01 2.569927502361e-01 2.551700472755e-01 2.533369446301e-01 2.514974668960e-01 2.496523686569e-01 2.478010593784e-01 2.459455429682e-01 2.440843933558e-01 2.422171677682e-01 2.403473914920e-01 2.384739914412e-01 2.365991659462e-01 2.347233526149e-01 2.328443314823e-01 2.309643548167e-01 2.290857972218e-01 2.272081936808e-01 2.253322994636e-01 2.234587656767e-01 2.215865380235e-01 2.197186731534e-01 2.178562890019e-01 2.159985432473e-01 2.141479496686e-01 2.123037796934e-01 2.104654522823e-01 2.086381699019e-01 2.068194669128e-01 2.050111536218e-01 2.032155536800e-01 2.014313716960e-01 1.996600478293e-01 1.979043985611e-01 1.961625522869e-01 1.944382912715e-01 1.927321332801e-01 1.910428972530e-01 1.893749108163e-01 1.877272389263e-01 1.861000175802e-01 1.844977352509e-01 1.829187563593e-01 1.813646176257e-01 1.798386637354e-01 1.783392050557e-01 1.768690312289e-01 1.754300754257e-01 1.740199513589e-01 1.726439645264e-01 1.713016534401e-01 1.699936181370e-01 1.687224618201e-01 1.674879993410e-01 1.662906743002e-01 1.651344836422e-01 1.640179967723e-01 1.629434435362e-01 1.619128031321e-01 1.609242691249e-01 1.599812912402e-01 1.590842279110e-01 1.582321306389e-01 1.574294744286e-01 1.566746296256e-01 1.559677559675e-01 1.553109904588e-01 1.547038968967e-01 1.541473080891e-01 1.536435880306e-01 1.531910825164e-01 1.527902006930e-01 1.524417986103e-01 1.521447126920e-01 1.519008624463e-01 1.517101827197e-01 1.515705615901e-01 1.514839154373e-01 1.514477976405e-01 1.514636244350e-01 1.515313744080e-01 1.516486827904e-01 1.518165480218e-01 1.520335690900e-01 1.522979912284e-01 1.526109689008e-01 1.529703565029e-01 1.533746736732e-01 1.538250546526e-01 1.543175602435e-01 1.548526775479e-01 1.554295336148e-01 1.560452547552e-01 1.567010525047e-01 1.573940007964e-01 1.581223901733e-01 1.588858880644e-01 1.596821046167e-01 1.605106482168e-01 1.613704642379e-01 1.622587447880e-01 1.631744474374e-01 1.641157327697e-01 1.650813975701e-01 1.660709796534e-01 1.670832954935e-01 1.681148621370e-01 1.691656715595e-01 1.702330551456e-01 1.713167412601e-01 1.724162815180e-01 1.735285882563e-01 1.746528815452e-01 1.757872449403e-01 1.769296610114e-01 1.780810135642e-01 1.792391781416e-01 1.804020922217e-01 1.815699842363e-01 1.827393145878e-01 1.839103296266e-01 1.850821798795e-01 1.862531954747e-01 1.874220473546e-01 1.885884915869e-01 1.897495707071e-01 1.909057116911e-01 1.920555364824e-01 1.931963407028e-01 1.943306695910e-01 1.954550419628e-01 1.965690233327e-01 1.976724608653e-01 1.987609974199e-01 1.998379024085e-01 2.009009884687e-01 2.019484105167e-01 2.029820447833e-01 2.039962337234e-01 2.049927071674e-01 2.059725744020e-01 2.069310187297e-01 2.078729404178e-01 2.087928493380e-01 2.096896785327e-01 2.105663758322e-01 2.114180182809e-01 2.122487431662e-01 2.130565677981e-01 2.138356610472e-01 2.145918663643e-01 2.153190324351e-01 2.160210078886e-01 2.166985348517e-01 2.173436514722e-01 2.179634161701e-01 2.185519292733e-01 2.191098698358e-01 2.196428411737e-01 2.201402873219e-01 2.206086256450e-01 2.210448200007e-01 2.214458596807e-01 2.218191798731e-01 2.221570382752e-01 2.224609089832e-01 2.227332646184e-01 2.229653323417e-01 2.231679589108e-01 2.233342555665e-01 2.234636955671e-01 2.235614330565e-01 2.236164786210e-01 2.236384417802e-01 2.236242966964e-01 2.235691190420e-01 2.234815232939e-01 2.233506443121e-01 2.231841208211e-01 2.229820310801e-01 2.227362398808e-01 2.224568583868e-01 2.221336004594e-01 2.217715859721e-01 2.213754200434e-01 2.209331076275e-01 2.204568396348e-01 2.199364337006e-01 2.193743793665e-01 2.187775798481e-01 2.181338954282e-01 2.174558251343e-01 2.167354896054e-01 2.159713060836e-01 2.151725646314e-01 2.143261038484e-01 2.134439519158e-01 2.125212110080e-01 2.115529358097e-01 2.105504593706e-01 2.095001840063e-01 2.084134477125e-01 2.072871887229e-01 2.061154206525e-01 2.049102443922e-01 2.036582510682e-01 2.023678937325e-01 2.010408004043e-01 1.996672333636e-01 1.982617731198e-01 1.968116977512e-01 1.953226678108e-01 1.937980660937e-01 1.922276653658e-01 1.906257696463e-01 1.889820140932e-01 1.873000701683e-01 1.855862367091e-01 1.838279994720e-01 1.820396421615e-01 1.802112273429e-01 1.783452687914e-01 1.764497449455e-01 1.745135121991e-01 1.725489404450e-01 1.705485395442e-01 1.685121210727e-01 1.664493402891e-01 1.643477583277e-01 1.622211949534e-01 1.600647154094e-01 1.578754431911e-01 1.556645611518e-01 1.534189451000e-01 1.511501346907e-01 1.488572720023e-01 1.465357457249e-01 1.441992709796e-01 1.418347462980e-01 1.394530998918e-01 1.370533376304e-01 1.346313810902e-01 1.322015364253e-01 1.297530634239e-01 1.272954661263e-01 1.248304649676e-01 1.223514906580e-01 1.198750373691e-01 1.173909271115e-01 1.149097110196e-01 1.124352119286e-01 1.099615222163e-01 1.075062673200e-01 1.050603358034e-01 1.026336314445e-01 1.002343773248e-01 9.785677461170e-02 9.552074442294e-02 9.322151127359e-02 9.096735699073e-02 8.877014365738e-02 8.662629320013e-02 8.455703853781e-02 8.256360365793e-02 8.065451563574e-02 7.884712595881e-02 7.713645886020e-02 7.554682529956e-02 7.408387735062e-02 7.275568040578e-02 7.158290689327e-02 7.056149944578e-02 6.971046629907e-02 6.903845296468e-02 6.854633295069e-02 6.825328835328e-02 6.815178945386e-02 6.824996003406e-02 6.855210624274e-02 6.904675615914e-02 6.974452221890e-02 7.063179328396e-02 7.170355272794e-02 7.295938158572e-02 7.437836917697e-02 7.596543279424e-02 7.770263868267e-02 7.957876997995e-02 8.159341802575e-02 8.372289119577e-02 8.597005031007e-02 8.832234324355e-02 9.076477489747e-02 9.330114286985e-02 9.590904612956e-02 9.859083869203e-02 1.013395553757e-01 1.041414733914e-01 1.070037813158e-01 1.099053184738e-01 1.128500732878e-01 1.158326027450e-01 1.188412774205e-01 1.218851380822e-01 1.249469575290e-01 1.280300660167e-01 1.311311813425e-01 1.342388143860e-01 1.373629755012e-01 1.404892685997e-01 1.436204564222e-01 1.467553428255e-01 1.498827985132e-01 1.530120363648e-01 1.561312714762e-01 1.592422305453e-01 1.623455089785e-01 1.654312933586e-01 1.685062112515e-01 1.715624874761e-01 1.745990734470e-01 1.776183667654e-01 1.806113168141e-01 1.835828153127e-01 1.865282820643e-01 1.894445190496e-01 1.923349277547e-01 1.951919094875e-01 1.980180483400e-01 2.008115616125e-01 2.035662922560e-01 2.062890802721e-01 2.089704853535e-01 2.116135353340e-01 2.142179644110e-01 2.167750662525e-01 2.192938733964e-01 2.217644779398e-01 2.241900008671e-01 2.265710981381e-01 2.288976903410e-01 2.311798246693e-01 2.334070126888e-01 2.355836239966e-01 2.377094866938e-01 2.397755153238e-01 2.417909818028e-01 2.437450917401e-01 2.456442104670e-01 2.474861408892e-01 2.492643988528e-01 2.509865185113e-01 2.526426097825e-01 2.542389493342e-01 2.557720405031e-01 2.572391673270e-01 2.586438516874e-01 2.599799149661e-01 2.612509647448e-01 2.624548999724e-01 2.635903892605e-01 2.646584940498e-01 2.656567060565e-01 2.665852248334e-01 2.674452316814e-01 2.682333788209e-01 2.689515171364e-01 2.695987916546e-01 2.701735873585e-01 2.706783130482e-01 2.711103344207e-01 2.714713408831e-01 2.717610591319e-01 2.719769904576e-01 2.721243564721e-01 2.721991753381e-01 2.722031381247e-01 2.721367413335e-01 2.719997209348e-01 2.717941985144e-01 2.715188551016e-01 2.711759402619e-01 2.707662297285e-01 2.702896278366e-01 2.697485290849e-01 2.691434429244e-01 2.684755129658e-01 2.677470400996e-01 2.669594093719e-01 2.661131785956e-01 2.652125830385e-01 2.642563459820e-01 2.632503280740e-01 2.621954648051e-01 2.610918766860e-01 2.599475770551e-01 2.587593853214e-01 2.575362177105e-01 2.562781133994e-01 2.549883974549e-01 2.536744636902e-01 2.523345444154e-01 2.509786312646e-01 2.496074348173e-01 2.482265077327e-01 2.468434322930e-01 2.454582067326e-01 2.440823546717e-01 2.427168343342e-01 2.413697455111e-01 2.400487723917e-01 2.387562478149e-01 2.375031568454e-01 2.362939708894e-01 2.351355415208e-01 2.340373254121e-01 2.330035747179e-01 2.320447419920e-01 2.311663356792e-01 2.303757296414e-01 2.296835635107e-01 2.290931543996e-01 2.286165528115e-01 2.282572474534e-01 2.280239405949e-01 2.279245790917e-01 2.279620692666e-01 2.281469373536e-01 2.284809252614e-01 2.289717936658e-01 2.296236912804e-01 2.304395046528e-01 2.314254626938e-01 2.325811234817e-01 2.339108967410e-01 2.354152011468e-01 2.370947558143e-01 2.389503533502e-01 2.409796838430e-01 2.431825047517e-01 2.455564662628e-01 2.480992206575e-01 2.508068107305e-01 2.536757143856e-01 2.567019006055e-01 2.598797509584e-01 2.632051698990e-01 2.666707118641e-01 2.702711516305e-01 2.739996284480e-01 2.778499273526e-01 2.818147171513e-01 2.858862672744e-01 2.900579225840e-01 2.943233682019e-01 2.986725351576e-01 3.031004786858e-01 3.075973121504e-01 3.121560366066e-01 3.167700513771e-01 3.214284863665e-01 3.261261054753e-01 3.308541057305e-01 3.356043726939e-01 3.403708939420e-01 3.451438594541e-01 3.499169567650e-01 3.546825849692e-01 3.594330167560e-01 3.641614280416e-01 3.688594091071e-01 3.735191643622e-01 3.781356896252e-01 3.826994385937e-01 3.872047741019e-01 3.916445049195e-01 3.960109144170e-01 4.002992156949e-01 4.045007102464e-01 4.086105545064e-01 4.126216873923e-01 4.165272111713e-01 4.203222409607e-01 4.239986155778e-01 4.275524634381e-01 4.309771217902e-01 4.342663160490e-01 4.374154444169e-01 4.404185112938e-01 4.432711141223e-01 4.459682172974e-01 4.485036076977e-01 4.508739537998e-01 4.530748612843e-01 4.551007223563e-01 4.569487318953e-01 4.586130458987e-01 4.600920271198e-01 4.613812272739e-01 4.624767002025e-01 4.633770439723e-01 4.640781744103e-01 4.645780109440e-01 4.648746536262e-01 4.649655249517e-01 4.648492669284e-01 4.645248949257e-01 4.639899852056e-01 4.632450439224e-01 4.622887275377e-01 4.611205648968e-01 4.597427588115e-01 4.581526645781e-01 4.563551154263e-01 4.543489185812e-01 4.521364083529e-01 4.497205739497e-01 4.471026746117e-01 4.442872962356e-01 4.412764780767e-01 4.380742451933e-01 4.346861330233e-01 4.311154071732e-01 4.273692564311e-01 4.234531055060e-01 4.193728090729e-01 4.151369270520e-01 4.107513988387e-01 4.062264820123e-01 4.015698123732e-01 3.967903764382e-01 3.918998144331e-01 3.869067097024e-01 3.818253491113e-01 3.766652649869e-01 3.714403111713e-01 3.661647208543e-01 3.608510011335e-01 3.555157048761e-01 3.501736720564e-01 3.448420079734e-01 3.395366628829e-01 3.342758220863e-01 3.290774479259e-01 3.239598524628e-01 3.189426562260e-01 3.140450737224e-01 3.092868164944e-01 3.046884900252e-01 3.002688279229e-01 2.960497512614e-01 2.920479724886e-01 2.882845807656e-01 2.847760103471e-01 2.815394905353e-01 2.785914614452e-01 2.759421911150e-01 2.736081991033e-01 2.715951707850e-01 2.699136806464e-01 2.685688845056e-01 2.675598547266e-01 2.668911421211e-01 2.665553988410e-01 2.665489355387e-01 2.668648973472e-01 2.674887054788e-01 2.684118730762e-01 2.696157100497e-01 2.710853532199e-01 2.728036061996e-01 2.747485072096e-01 2.769038902722e-01 2.792457473581e-01 2.817554168393e-01 2.844115370073e-01 2.871910740063e-01 2.900769798999e-01 2.930455386400e-01 2.960796817575e-01 2.991599568089e-01 3.022677271298e-01 3.053866568317e-01 3.085001263659e-01 3.115937514271e-01 3.146522319299e-01 3.176633177170e-01 3.206145229003e-01 3.234933729194e-01 3.262910094726e-01 3.289960440292e-01 3.316009386522e-01 3.340976995842e-01 3.364775395240e-01 3.387367946442e-01 3.408668944185e-01 3.428648490353e-01 3.447253643346e-01 3.464430443844e-01 3.480172082993e-01 3.494417383813e-01 3.507149399810e-01 3.518348026130e-01 3.527969471539e-01 3.536014500406e-01 3.542442624053e-01 3.547247083357e-01 3.550410748264e-01 3.551900164562e-01 3.551718476452e-01 3.549816549690e-01 3.546208700837e-01 3.540841262930e-01 3.533704286599e-01 3.524776960766e-01 3.514008880136e-01 3.501406291884e-01 3.486916649629e-01 3.470511824311e-01 3.452178730956e-01 3.431863083828e-01 3.409556479889e-01 3.385221205195e-01 3.358826414353e-01 3.330359041326e-01 3.299780398263e-01 3.267091385205e-01 3.232276454444e-01 3.195324589422e-01 3.156250698505e-01 3.115068482681e-01 3.071809129346e-01 3.026513778185e-01 2.979247082918e-01 2.930075969609e-01 2.879110885176e-01 2.826464383650e-01 2.772294171145e-01 2.716763361242e-01 2.660099160929e-01 2.602550379416e-01 2.544386666217e-01 2.485964658853e-01 2.427644857823e-01 2.369869543612e-01 2.313122042883e-01 2.257923505901e-01 2.204875795538e-01 2.154610912566e-01 2.107821151659e-01 2.065213373627e-01 2.027514932014e-01 1.995465419200e-01 1.969753790435e-01 1.951022404754e-01 1.939816533774e-01 1.936536499303e-01 1.941471590992e-01 1.954699746394e-01 1.976156418170e-01 2.005586090769e-01 2.042581566410e-01 2.086619350424e-01 2.137037647363e-01 2.193138050773e-01 2.254149671951e-01 2.319289415128e-01 2.387761671970e-01 2.458782890232e-01 2.531623894199e-01 2.605527072836e-01 2.679835441966e-01 2.753880216692e-01 2.827049500285e-01 2.898813458507e-01 2.968611263813e-01 3.035988269854e-01 3.100494904655e-01 3.161724355139e-01 3.219349530693e-01 3.273019429704e-01 3.322484217079e-01 3.367505881467e-01 3.407882325743e-01 3.443488919552e-01 3.474192088491e-01 3.499951831951e-01 3.520727609511e-01 3.536555403404e-01 3.547501300961e-01 3.553665958895e-01 3.555216816144e-01 3.552332929497e-01 3.545261306226e-01 3.534280040380e-01 3.519689055033e-01 3.501863484751e-01 3.481164991575e-01 3.458009064111e-01 3.432842140374e-01 3.406097757108e-01 3.378263444110e-01 3.349806003364e-01 3.321185867514e-01 3.292866022125e-01 3.265303979874e-01 3.238908100937e-01 3.214049103346e-01 3.191081251259e-01 3.170282011412e-01 3.151899585226e-01 3.136091967232e-01 3.122977072204e-01 3.112630166667e-01 3.105019334539e-01 3.100128775010e-01 3.097833091980e-01 3.098016461226e-01 3.100532904591e-01 3.105195845588e-01 3.111857582184e-01 3.120343073714e-01 3.130512423998e-01 3.142259631300e-01 3.155492641342e-01 3.170185918469e-01 3.186329416724e-01 3.203981356499e-01 3.223229877280e-01 3.244199953391e-01 3.267062185047e-01 3.291980068735e-01 3.319171875538e-01 3.348814360073e-01 3.381091122035e-01 3.416169338407e-01 3.454132594053e-01 3.495068329191e-01 3.538945939618e-01 3.585690743804e-01 3.635169048912e-01 3.687103046233e-01 3.741211316748e-01 3.797076032722e-01 3.854225839093e-01 3.912153371008e-01 3.970239262646e-01 4.027901707766e-01 4.084468187920e-01 4.139278528724e-01 4.191697530009e-01 4.241063363808e-01 4.286789580377e-01 4.328307595973e-01 4.365105359549e-01 4.396761163417e-01 4.422900808845e-01 4.443270115631e-01 4.457682995820e-01 4.466059179143e-01 4.468440458022e-01 4.464941416402e-01 4.455818104386e-01 4.441419421198e-01 4.422163218654e-01 4.398612794703e-01 4.371368056337e-01 4.341108821181e-01 4.308568882588e-01 4.274493976494e-01 4.239662114384e-01 4.204813152897e-01 4.170653742799e-01 4.137831083503e-01 4.106895444196e-01 4.078313642804e-01 4.052420883901e-01 4.029413888499e-01 4.009386958677e-01 3.992312732327e-01 3.978041159619e-01 3.966355322871e-01 3.956962434682e-01 3.949550611921e-01 3.943810431548e-01 3.939457215350e-01 3.936272082510e-01 3.934110434834e-01 3.932936034334e-01 3.932818530942e-01 3.933941663295e-01 3.936610181887e-01 3.941185312668e-01 3.948125167111e-01 3.957902829206e-01 3.970993777968e-01 3.987843621691e-01 4.008761417592e-01 4.033979382626e-01 4.063539966498e-01 4.097300700978e-01 4.134944545879e-01 4.175914421094e-01 4.219513238947e-01 4.264870184828e-01 4.311006122766e-01 4.356862942828e-01 4.401370731916e-01 4.443515428238e-01 4.482338456102e-01 4.517034296215e-01 4.546997561085e-01 4.571822566814e-01 4.591366236189e-01 4.605759654056e-01 4.615409588643e-01 4.620990593259e-01 4.623458801754e-01 4.623961912284e-01 4.623832478147e-01 4.624500470420e-01 4.627397322060e-01 4.633885677394e-01 4.645158268401e-01 4.662120847336e-01 4.685328313065e-01 4.714952827853e-01 4.750705974587e-01 4.791886944882e-01 4.837415458813e-01 4.885881869327e-01 4.935660531005e-01 4.985013443450e-01 5.032189413831e-01 5.075540365179e-01 5.113633196637e-01 5.145294228660e-01 5.169728886692e-01 5.186537864343e-01 5.195772795176e-01 5.197918689415e-01 5.193895368173e-01 5.185007531998e-01 5.172882397857e-01 5.159357949040e-01 5.146382330051e-01 5.135854756578e-01 5.129496030732e-01 5.128693950916e-01 5.134402092765e-01 5.146998733952e-01 5.166321304472e-01 5.191620658591e-01 5.221623688328e-01 5.254706604676e-01 5.288940391025e-01 5.322319358273e-01 5.352890361868e-01 5.378867811247e-01 5.398817960840e-01 5.411663713408e-01 5.416818915973e-01 5.414169000956e-01 5.404057664415e-01 5.387251157142e-01 5.364860301810e-01 5.338209908737e-01 5.308738827129e-01 5.277842567109e-01 5.246773668212e-01 5.216466606426e-01 5.187522711673e-01 5.160127881091e-01 5.134078566250e-01 5.108843163200e-01 5.083661587040e-01 5.057709111368e-01 5.030202975397e-01 5.000607426803e-01 4.968745091962e-01 4.934872929175e-01 4.899766459216e-01 4.864698268795e-01 4.831349786098e-01 4.801724603088e-01 4.777921899924e-01 4.761962263880e-01 4.755510506652e-01 4.759770561583e-01 4.775259951123e-01 4.801812445635e-01 4.838641359751e-01 4.884427113991e-01 4.937607420723e-01 4.996534441580e-01 5.059759015130e-01 5.126234173789e-01 5.195363627667e-01 5.267155913368e-01 5.342090257039e-01 5.421030023365e-01 5.505019010209e-01 5.595005831693e-01 5.691639657712e-01 5.795009993568e-01 5.904527032653e-01 6.018829292313e-01 6.135860944725e-01 6.253029670026e-01 6.367343150678e-01 6.475793066492e-01 6.575535323159e-01 6.664181925583e-01 6.740018124975e-01 6.802096027564e-01 6.850377065405e-01 6.885644600834e-01 6.909433531235e-01 6.923883491738e-01 6.931447518722e-01 6.934734832719e-01 6.936148803332e-01 6.937765937669e-01 6.941178926766e-01 6.947382589991e-01 6.956939655438e-01 6.970005882272e-01 6.986590760875e-01 7.006711320453e-01 7.030563320858e-01 7.058633873994e-01 7.091626778502e-01 7.130460562734e-01 7.175972802051e-01 7.228719556014e-01 7.288791414480e-01 7.355506412263e-01 7.427479892098e-01 7.502499034781e-01 7.577768883009e-01 7.650185797984e-01 7.716487820329e-01 7.773771227368e-01 7.819592389763e-01 7.852268682193e-01 7.871032520435e-01 7.875976117154e-01 7.868163715992e-01 7.849374841359e-01 7.822057678216e-01 7.789142732690e-01 7.753727629861e-01 7.719057191864e-01 7.688118141829e-01 7.663593632284e-01 7.647651413204e-01 7.641728112812e-01 7.646592349694e-01 7.662151919093e-01 7.687636788790e-01 7.721675814241e-01 7.736435981192e-01 7.732992351686e-01 7.736787567489e-01 7.769933497831e-01 7.835222169541e-01 7.913799294396e-01 7.978026582881e-01 8.010207808710e-01 8.013981603965e-01 8.011833566983e-01 8.030335548342e-01 8.082164044926e-01 8.157564115525e-01 8.231787447745e-01 8.282765676752e-01 8.306214710884e-01 8.318700523849e-01 8.346976153481e-01 8.409746555144e-01 8.504366772314e-01 8.608346329101e-01 8.694325892343e-01 8.747334287769e-01 8.773493492105e-01 8.794987960011e-01 8.834529504399e-01 8.899386918451e-01 8.976354772167e-01 9.040816241848e-01 9.073403626901e-01 9.072787526126e-01 9.056531855925e-01 9.049358216139e-01 9.066377031348e-01 9.102419359252e-01 9.135092214372e-01 9.139604465449e-01 9.104949954712e-01 9.041150544753e-01 8.973438529526e-01 8.927273863658e-01 8.913364916373e-01 8.923260261530e-01 8.938980220273e-01 8.949055450418e-01 8.959101653001e-01 8.989664313098e-01 9.062344433344e-01 9.183188182222e-01 9.336007760327e-01 9.491300473798e-01 9.624146903142e-01 9.729150518585e-01 9.823579502611e-01 9.936463033800e-01 1.008881516596e+00 1.027723347499e+00 1.046912445492e+00 1.045069716513e+00 9.633790861584e-01 9.320391056307e-01 8.795402375445e-01 8.439353159571e-01 8.521744831484e-01 8.990922793266e-01 9.530735518954e-01 9.826371318922e-01 9.738388482026e-01 9.344131383914e-01 8.893906138251e-01 8.670738470396e-01 8.775943664890e-01 9.043590044671e-01 9.203135391382e-01 9.090437035312e-01 8.742783953273e-01 8.372225533485e-01 8.222603960698e-01 8.362491129194e-01 8.621039419607e-01 8.752127124709e-01 8.622387549551e-01 8.283698775461e-01 7.933493013455e-01 7.781048960552e-01 7.884372219999e-01 8.117196684319e-01 8.302457659469e-01 8.342936520201e-01 8.250781636238e-01 8.102126240934e-01 7.972517143763e-01 7.901281437786e-01 7.898201133323e-01 7.963894541957e-01 8.088153179093e-01 8.234455892600e-01 8.345356785345e-01 8.376669978500e-01 8.331955768854e-01 8.261548352951e-01 8.221412682896e-01 8.227981054532e-01 8.258419228567e-01 8.299054512919e-01 8.381594165332e-01 8.554188575820e-01 8.805611599607e-01 9.031068753838e-01 9.095480164328e-01 8.944939007903e-01 8.685185052059e-01 8.555425280682e-01 8.752363020092e-01 9.225978283770e-01 9.705073137809e-01 9.919203949157e-01 9.774555022569e-01 9.404974702206e-01 9.099987695390e-01 9.100861208973e-01 9.391807224151e-01 9.733322961829e-01 9.891020433287e-01 9.795928480094e-01 9.553214069865e-01 9.340473418388e-01 9.262741235415e-01 9.282237161246e-01 9.289672788632e-01 9.226314738520e-01 9.132301560047e-01 9.091209455498e-01 9.133096419475e-01 9.195173478855e-01 9.181585022435e-01 9.056058518631e-01 8.882659397668e-01 8.784476683783e-01 8.843105238542e-01 9.024365452606e-01 9.205506744803e-01 9.269034201505e-01 9.177409584001e-01 8.989620126016e-01 8.824977684781e-01 8.788784330363e-01 8.898845476427e-01 9.072076548550e-01 9.182264248801e-01 9.140323070724e-01 8.947450601689e-01 8.701817017471e-01 8.547513105855e-01 8.573979276307e-01 8.742020410557e-01 8.918516006188e-01 8.987167916987e-01 8.932503648423e-01 8.843200448819e-01 8.837433866483e-01 8.960207148028e-01 9.149725130488e-01 9.307710789078e-01 9.393353846217e-01 9.452184115905e-01 9.559752881717e-01 9.735098962265e-01 9.911433063167e-01 9.996499367191e-01 9.959010969143e-01 9.861221096236e-01 9.810715032285e-01 9.864828139082e-01 9.977440045328e-01 1.004463951748e+00 9.996385778634e-01 9.847505935943e-01 9.673454683603e-01 9.542051598664e-01 9.465511530626e-01 9.417883102297e-01 9.388318974240e-01 9.398452167605e-01 9.462131977942e-01 9.538991353882e-01 9.549920200289e-01 9.451843184235e-01 9.299671928815e-01 9.227553558196e-01 9.336250191701e-01 9.583372339955e-01 9.808331765605e-01 9.867690409447e-01 9.746240967430e-01 9.563372747484e-01 9.475357785379e-01
 2.596310568961e-01 2.574215196137e-01 2.550825488893e-01 2.528466373392e-01 2.508768848612e-01 2.490750982019e-01 2.471655833523e-01 2.449924681778e-01 2.426919610513e-01 2.405391768592e-01 2.386579767854e-01 2.369130212700e-01 2.350557648546e-01 2.329572137854e-01 2.307259012631e-01 2.286167144058e-01 2.267900930487e-01 2.251370698317e-01 2.233775423112e-01 2.213562217785e-01 2.192085372784e-01 2.172116053677e-01 2.154967640630e-01 2.139306643243e-01 2.122630288470e-01 2.103634842469e-01 2.083372863805e-01 2.064293179592e-01 2.047983373472e-01 2.033533689626e-01 2.018353143499e-01 2.000780110056e-01 1.981775163287e-01 1.963950332797e-01 1.948986669814e-01 1.936025130975e-01 1.922518131456e-01 1.906625278012e-01 1.889027452897e-01 1.872433879945e-01 1.859000561773e-01 1.848050720567e-01 1.836617450223e-01 1.822471745360e-01 1.806454023264e-01 1.791630969376e-01 1.780229730599e-01 1.771381350733e-01 1.761993840160e-01 1.749841873882e-01 1.735804068533e-01 1.723064138960e-01 1.713898512298e-01 1.707320261082e-01 1.700129422818e-01 1.690214858365e-01 1.678646369050e-01 1.668492037158e-01 1.661728026035e-01 1.657344844361e-01 1.652461093155e-01 1.645188213304e-01 1.636454217205e-01 1.629035162344e-01 1.624791793316e-01 1.622848851101e-01 1.620580532584e-01 1.616235584196e-01 1.610555576245e-01 1.605944666492e-01 1.604162406796e-01 1.604696896433e-01 1.605303300676e-01 1.604154013166e-01 1.601571204839e-01 1.599682195446e-01 1.600334388310e-01 1.603345385423e-01 1.606779196757e-01 1.608796211138e-01 1.609320598477e-01 1.610087483047e-01 1.613003622321e-01 1.618341891960e-01 1.624456987356e-01 1.629429499571e-01 1.632894565750e-01 1.636293590604e-01 1.641468460880e-01 1.648922592231e-01 1.657399372690e-01 1.665060827606e-01 1.671255754730e-01 1.677133378149e-01 1.684463638944e-01 1.693900945083e-01 1.704429225994e-01 1.714409694941e-01 1.723099295714e-01 1.731272907032e-01 1.740482815852e-01 1.751546451811e-01 1.763778855010e-01 1.775744330327e-01 1.786620835103e-01 1.796882033142e-01 1.807750861204e-01 1.820051842693e-01 1.833522305139e-01 1.847073825991e-01 1.859832310090e-01 1.871930892844e-01 1.884239359366e-01 1.897538125080e-01 1.911843216661e-01 1.926489939186e-01 1.940738975701e-01 1.954393114537e-01 1.967952967369e-01 1.982061292481e-01 1.996942798906e-01 2.012278217381e-01 2.027529882164e-01 2.042408514962e-01 2.057036168746e-01 2.071828075277e-01 2.087116733679e-01 2.102861059957e-01 2.118744739428e-01 2.134454716973e-01 2.149904040021e-01 2.165276890512e-01 2.180865960883e-01 2.196839535117e-01 2.213074293682e-01 2.229275923325e-01 2.245247706364e-01 2.261029060298e-01 2.276829738087e-01 2.292862427246e-01 2.309174643073e-01 2.325580932111e-01 2.341857459883e-01 2.357953933378e-01 2.374016662297e-01 2.390198018481e-01 2.406549239295e-01 2.422982593459e-01 2.439328868551e-01 2.455544628186e-01 2.471746276162e-01 2.488078034738e-01 2.504519312645e-01 2.520923879863e-01 2.537126488967e-01 2.553064922219e-01 2.568876390363e-01 2.584809033132e-01 2.600945252668e-01 2.617132606905e-01 2.633118364037e-01 2.648722905093e-01 2.663984906574e-01 2.679168964513e-01 2.694560363452e-01 2.710199801260e-01 2.725898660554e-01 2.741410358140e-01 2.756570111358e-01 2.771414182234e-01 2.786190006711e-01 2.801153308578e-01 2.816361046645e-01 2.831677534826e-01 2.846838819675e-01 2.861636385800e-01 2.876084253487e-01 2.890453504809e-01 2.904977598689e-01 2.919682587765e-01 2.934397292268e-01 2.948868498325e-01 2.962961361107e-01 2.976786627867e-01 2.990538208518e-01 3.004310802606e-01 3.018065494044e-01 3.031718520088e-01 3.045157957622e-01 3.058348757931e-01 3.071305595580e-01 3.084055505622e-01 3.096654682342e-01 3.109206387481e-01 3.121751421316e-01 3.134174372523e-01 3.146299330690e-01 3.158028533288e-01 3.169452453555e-01 3.180840265357e-01 3.192372877109e-01 3.203923305647e-01 3.215154839127e-01 3.225865598681e-01 3.236189504521e-01 3.246487752636e-01 3.257011167904e-01 3.267604147812e-01 3.277865691378e-01 3.287559416876e-01 3.296865257893e-01 3.306161604281e-01 3.315669865086e-01 3.325227089294e-01 3.334445048929e-01 3.343122354288e-01 3.351446971738e-01 3.359751329449e-01 3.368204359620e-01 3.376655376388e-01 3.384777598619e-01 3.392393826732e-01 3.399649756433e-01 3.406852395353e-01 3.414161095585e-01 3.421455217992e-01 3.428442110210e-01 3.434920805816e-01 3.441014339178e-01 3.447042620667e-01 3.453186786742e-01 3.459310941542e-01 3.465101957349e-01 3.470363351322e-01 3.475245977662e-01 3.480114500076e-01 3.485131651287e-01 3.490083810361e-01 3.494615001121e-01 3.498608577199e-01 3.502334353198e-01 3.506149234584e-01 3.510108185721e-01 3.513853210667e-01 3.517061714798e-01 3.519813069107e-01 3.522475999465e-01 3.525312225307e-01 3.528167743199e-01 3.530597859744e-01 3.532456283214e-01 3.534044866288e-01 3.535718869040e-01 3.537504544417e-01 3.539047811687e-01 3.540020400875e-01 3.540541678336e-01 3.541012916173e-01 3.541593975992e-01 3.542034966995e-01 3.541993343930e-01 3.541426145158e-01 3.540633843273e-01 3.539917134295e-01 3.539134914271e-01 3.537930640978e-01 3.536196461199e-01 3.534146076412e-01 3.532053232141e-01 3.529934709828e-01 3.527490221729e-01 3.524529782835e-01 3.521237181132e-01 3.517865152417e-01 3.514435751102e-01 3.510737596442e-01 3.506595889342e-01 3.502109552302e-01 3.497548532018e-01 3.492958308954e-01 3.488114656449e-01 3.482876748828e-01 3.477319930212e-01 3.471636098143e-01 3.465929531647e-01 3.460017189004e-01 3.453739324025e-01 3.447171165720e-01 3.440455786075e-01 3.433621920638e-01 3.426565219066e-01 3.419179694998e-01 3.411525251651e-01 3.403734386970e-01 3.395782269106e-01 3.387523188405e-01 3.378922509478e-01 3.370086133783e-01 3.361124531591e-01 3.352019296840e-01 3.342618193176e-01 3.332854751826e-01 3.322862122743e-01 3.312753042619e-01 3.302495929448e-01 3.292001097570e-01 3.281211716817e-01 3.270198019947e-01 3.259046279222e-01 3.247720894679e-01 3.236163438696e-01 3.224395462556e-01 3.212446867941e-01 3.200316256775e-01 3.187962480080e-01 3.175372929570e-01 3.162579530844e-01 3.149649053040e-01 3.136533309051e-01 3.123175547013e-01 3.109574483934e-01 3.095788445321e-01 3.081862419190e-01 3.067771258426e-01 3.053467393211e-01 3.038945038785e-01 3.024260361467e-01 3.009420529184e-01 2.994412322881e-01 2.979238781548e-01 2.963887355952e-01 2.948374385703e-01 2.932701204057e-01 2.916853583882e-01 2.900849022216e-01 2.884720329117e-01 2.868428444068e-01 2.851968664615e-01 2.835350842354e-01 2.818591087923e-01 2.801719453810e-01 2.784725359342e-01 2.767567531146e-01 2.750269946848e-01 2.732862164884e-01 2.715344521156e-01 2.697732534966e-01 2.679995537621e-01 2.662131181446e-01 2.644174241547e-01 2.626126937566e-01 2.607981500443e-01 2.589769431185e-01 2.571455272093e-01 2.553047743444e-01 2.534582618728e-01 2.516043231607e-01 2.497453036056e-01 2.478809888130e-01 2.460093953018e-01 2.441334025544e-01 2.422542057122e-01 2.403719589104e-01 2.384869914385e-01 2.365996781050e-01 2.347090481719e-01 2.328184474238e-01 2.309283776234e-01 2.290379314874e-01 2.271496593994e-01 2.252621964015e-01 2.233762735631e-01 2.214952013658e-01 2.196175762669e-01 2.177447591894e-01 2.158788680643e-01 2.140179842401e-01 2.121646132950e-01 2.103206918203e-01 2.084836511964e-01 2.066587358765e-01 2.048447060692e-01 2.030416715185e-01 2.012525641392e-01 1.994765928504e-01 1.977147105833e-01 1.959706502251e-01 1.942423420226e-01 1.925318438260e-01 1.908420372508e-01 1.891708206902e-01 1.875222825485e-01 1.858961023071e-01 1.842923192084e-01 1.827137525418e-01 1.811620370901e-01 1.796360772936e-01 1.781398087562e-01 1.766716603928e-01 1.752338119767e-01 1.738288379445e-01 1.724559084864e-01 1.711179915687e-01 1.698157072462e-01 1.685488436368e-01 1.673202471606e-01 1.661301773206e-01 1.649790798855e-01 1.638707581561e-01 1.628034529390e-01 1.617784721504e-01 1.607987192409e-01 1.598619690070e-01 1.589719811427e-01 1.581303212323e-01 1.573350540458e-01 1.565884292769e-01 1.558905374058e-01 1.552415145004e-01 1.546440230541e-01 1.540972209338e-01 1.536011950534e-01 1.531566162117e-01 1.527632019399e-01 1.524216080579e-01 1.521334067988e-01 1.518960983130e-01 1.517116994632e-01 1.515787507020e-01 1.514964185817e-01 1.514671296448e-01 1.514869943242e-01 1.515576070921e-01 1.516789804835e-01 1.518475278715e-01 1.520652282131e-01 1.523306086331e-01 1.526421064082e-01 1.530001588983e-01 1.534029851267e-01 1.538489641194e-01 1.543373612006e-01 1.548669302383e-01 1.554368536423e-01 1.560467106032e-01 1.566936546636e-01 1.573762243316e-01 1.580934690175e-01 1.588438437320e-01 1.596279516682e-01 1.604426824191e-01 1.612861450778e-01 1.621574215870e-01 1.630540003926e-01 1.639759839936e-01 1.649233534032e-01 1.658915744069e-01 1.668804684358e-01 1.678876174285e-01 1.689121516872e-01 1.699535333999e-01 1.710102643428e-01 1.720799238454e-01 1.731621281995e-01 1.742540217815e-01 1.753551712675e-01 1.764650164221e-01 1.775809180182e-01 1.787027977608e-01 1.798290695997e-01 1.809566921414e-01 1.820869099686e-01 1.832166665601e-01 1.843448489636e-01 1.854731195787e-01 1.865969521981e-01 1.877171816719e-01 1.888325459660e-01 1.899390975766e-01 1.910401850193e-01 1.921324584079e-01 1.932148891802e-01 1.942887893731e-01 1.953477021163e-01 1.963960427390e-01 1.974306431795e-01 1.984497907320e-01 1.994574001771e-01 2.004468295016e-01 2.014182200657e-01 2.023736496983e-01 2.033082434098e-01 2.042270834193e-01 2.051252259553e-01 2.059999699709e-01 2.068553614417e-01 2.076854032385e-01 2.084946562817e-01 2.092817430140e-01 2.100408424379e-01 2.107774452249e-01 2.114860617544e-01 2.121681903266e-01 2.128275864469e-01 2.134546824412e-01 2.140559839214e-01 2.146271809694e-01 2.151667011092e-01 2.156813075095e-01 2.161619339360e-01 2.166128504353e-01 2.170327078615e-01 2.174157553513e-01 2.177720228272e-01 2.180930836693e-01 2.183803989313e-01 2.186370567596e-01 2.188533724115e-01 2.190395349886e-01 2.191892683825e-01 2.193016025945e-01 2.193823423590e-01 2.194208507603e-01 2.194273077845e-01 2.193970250344e-01 2.193256797228e-01 2.192222667296e-01 2.190747523831e-01 2.188923020964e-01 2.186740236002e-01 2.184119995947e-01 2.181168950071e-01 2.177773612394e-01 2.173986985127e-01 2.169845995094e-01 2.165247803827e-01 2.160317028449e-01 2.154950318669e-01 2.149170833285e-01 2.143036735843e-01 2.136427488359e-01 2.129476100227e-01 2.122098082457e-01 2.114281292814e-01 2.106113767555e-01 2.097466419806e-01 2.088457411214e-01 2.079045470599e-01 2.069180903080e-01 2.058973855297e-01 2.048284145690e-01 2.037224523595e-01 2.025763689665e-01 2.013849669246e-01 2.001607215833e-01 1.988889207717e-01 1.975796582696e-01 1.962315567286e-01 1.948371555820e-01 1.934104733324e-01 1.919384020458e-01 1.904294330860e-01 1.888845834972e-01 1.872940975122e-01 1.856722284811e-01 1.840060290262e-01 1.823025963065e-01 1.805663002719e-01 1.787860548181e-01 1.769768839235e-01 1.751261401625e-01 1.732392670700e-01 1.713214221508e-01 1.693612016313e-01 1.673748997233e-01 1.653515974870e-01 1.632946986257e-01 1.612108779491e-01 1.590869991077e-01 1.569386011933e-01 1.547575091473e-01 1.525461107307e-01 1.503130182146e-01 1.480454844564e-01 1.457571852833e-01 1.434419068951e-01 1.410998215126e-01 1.387427935261e-01 1.363577382189e-01 1.339588270422e-01 1.315407206160e-01 1.291019490546e-01 1.266556596450e-01 1.241901972393e-01 1.217193294968e-01 1.192404733788e-01 1.167523582830e-01 1.142681733585e-01 1.117776257367e-01 1.092940535632e-01 1.068176926610e-01 1.043473201119e-01 1.018998181333e-01 9.946579528273e-02 9.705711063303e-02 9.467945932810e-02 9.233096290743e-02 9.003085642197e-02 8.777482010892e-02 8.557608250774e-02 8.344295137992e-02 8.137450047396e-02 7.939347190057e-02 7.750028165650e-02 7.570892123916e-02 7.403461658910e-02 7.247555126271e-02 7.105710397254e-02 6.978279187883e-02 6.866456231336e-02 6.772216070482e-02 6.695186767594e-02 6.637419640181e-02 6.599255317672e-02 6.580873438994e-02 6.583823487605e-02 6.607061043761e-02 6.651350822246e-02 6.716417426085e-02 6.801161616146e-02 6.906199096231e-02 7.029616340719e-02 7.170997082009e-02 7.329832730466e-02 7.503881644241e-02 7.693602709863e-02 7.896969938801e-02 8.113049945285e-02 8.341537031721e-02 8.580002504488e-02 8.829034985665e-02 9.086951429902e-02 9.352922924428e-02 9.627020833192e-02 9.907025089841e-02 1.019357937451e-01 1.048538827760e-01 1.078177517183e-01 1.108311181425e-01 1.138764341898e-01 1.169587896114e-01 1.200693542089e-01 1.232006185497e-01 1.263592837389e-01 1.295295705780e-01 1.327176351970e-01 1.359165308134e-01 1.391189660528e-01 1.423316556887e-01 1.455425621326e-01 1.487542582365e-01 1.519650721391e-01 1.551666528881e-01 1.583650847350e-01 1.615509893436e-01 1.647253573095e-01 1.678883777886e-01 1.710323962806e-01 1.741613224739e-01 1.772693049860e-01 1.803556577433e-01 1.834215906180e-01 1.864594373525e-01 1.894735910927e-01 1.924590013465e-01 1.954126988332e-01 1.983392263609e-01 2.012293646270e-01 2.040874807275e-01 2.069104387710e-01 2.096920919831e-01 2.124406434427e-01 2.151447736361e-01 2.178101173086e-01 2.204337953438e-01 2.230085449391e-01 2.255438064178e-01 2.280268854092e-01 2.304653847209e-01 2.328556221985e-01 2.351907727409e-01 2.374795317976e-01 2.397100645378e-01 2.418904479691e-01 2.440156873944e-01 2.460815114332e-01 2.480943260673e-01 2.500441761487e-01 2.519376096023e-01 2.537703196062e-01 2.555397594168e-01 2.572496043433e-01 2.588926391456e-01 2.604740284610e-01 2.619896415847e-01 2.634387434327e-01 2.648227155776e-01 2.661371491014e-01 2.673848381207e-01 2.685641548749e-01 2.696727004512e-01 2.707123691402e-01 2.716812652664e-01 2.725777731684e-01 2.734053068538e-01 2.741583143694e-01 2.748411651088e-01 2.754510314493e-01 2.759869082447e-01 2.764526072713e-01 2.768435860283e-01 2.771631225460e-01 2.774090028621e-01 2.775816251570e-01 2.776838300435e-01 2.777114496999e-01 2.776690500430e-01 2.775549297629e-01 2.773701353572e-01 2.771155522468e-01 2.767914995786e-01 2.763993869342e-01 2.759395923540e-01 2.754144940798e-01 2.748232819729e-01 2.741697572276e-01 2.734521097010e-01 2.726759423597e-01 2.718401772465e-01 2.709472539541e-01 2.700012841290e-01 2.690000526880e-01 2.679520952416e-01 2.668545386885e-01 2.657131205999e-01 2.645319546639e-01 2.633091378191e-01 2.620551990830e-01 2.607672743011e-01 2.594528656171e-01 2.581163528414e-01 2.567585775243e-01 2.553888811969e-01 2.540079444373e-01 2.526232815646e-01 2.512407693606e-01 2.498626833932e-01 2.484990961793e-01 2.471528624754e-01 2.458308790741e-01 2.445417576498e-01 2.432887433745e-01 2.420825310039e-01 2.409271473474e-01 2.398312757458e-01 2.388038480693e-01 2.378487285488e-01 2.369787504346e-01 2.361965931379e-01 2.355124726489e-01 2.349348102910e-01 2.344675777637e-01 2.341225737795e-01 2.339024763830e-01 2.338174020547e-01 2.338730938270e-01 2.340743080774e-01 2.344298043931e-01 2.349410099774e-01 2.356161770700e-01 2.364567544834e-01 2.374675493489e-01 2.386509307269e-01 2.400083793260e-01 2.415419860410e-01 2.432515402282e-01 2.451386220328e-01 2.472013843742e-01 2.494382044017e-01 2.518478989839e-01 2.544267609247e-01 2.571722159957e-01 2.600802396586e-01 2.631448808283e-01 2.663631010406e-01 2.697279997695e-01 2.732344194278e-01 2.768758167263e-01 2.806452672130e-01 2.845372792604e-01 2.885435078122e-01 2.926577216126e-01 2.968715568099e-01 3.011774778617e-01 3.055691033373e-01 3.100361846647e-01 3.145723756402e-01 3.191686538306e-01 3.238181855649e-01 3.285131228003e-01 3.332438170326e-01 3.380043960574e-01 3.427856837847e-01 3.475800683855e-01 3.523809522360e-01 3.571781334880e-01 3.619654088811e-01 3.667342341006e-01 3.714774954881e-01 3.761879141541e-01 3.808574679373e-01 3.854787439917e-01 3.900455469842e-01 3.945490647868e-01 3.989840889511e-01 4.033428227134e-01 4.076176463179e-01 4.118032560259e-01 4.158912672180e-01 4.198770735414e-01 4.237524506199e-01 4.275117100173e-01 4.311492881977e-01 4.346582982020e-01 4.380337843765e-01 4.412702453677e-01 4.443606983387e-01 4.473011421848e-01 4.500862920411e-01 4.527101536984e-01 4.551687959855e-01 4.574561722706e-01 4.595688814162e-01 4.615028295008e-01 4.632528581543e-01 4.648162897609e-01 4.661889128369e-01 4.673671185640e-01 4.683487229603e-01 4.691295650758e-01 4.697084245805e-01 4.700816687326e-01 4.702471418208e-01 4.702049211861e-01 4.699501784427e-01 4.694845393540e-01 4.688063815613e-01 4.679143182645e-01 4.668101518847e-01 4.654918770987e-01 4.639614550502e-01 4.622199884645e-01 4.602676236713e-01 4.581076083461e-01 4.557406474210e-01 4.531695298104e-01 4.503979969595e-01 4.474285309061e-01 4.442661546291e-01 4.409147073166e-01 4.373791807239e-01 4.336661150053e-01 4.297798022611e-01 4.257288946398e-01 4.215188500671e-01 4.171574147539e-01 4.126541097752e-01 4.080156538626e-01 4.032540018894e-01 3.983769568708e-01 3.933968686280e-01 3.883251295203e-01 3.831726547228e-01 3.779536943495e-01 3.726806655693e-01 3.673684486190e-01 3.620311235998e-01 3.566850016470e-01 3.513457948704e-01 3.460297065522e-01 3.407547122224e-01 3.355386853839e-01 3.303992005957e-01 3.253565683046e-01 3.204288202623e-01 3.156363876955e-01 3.109983903731e-01 3.065346291148e-01 3.022643468052e-01 2.982064988328e-01 2.943799166031e-01 2.908003154660e-01 2.874866605916e-01 2.844518665630e-01 2.817113550129e-01 2.792776315929e-01 2.771581242132e-01 2.753636744174e-01 2.738963773501e-01 2.727612992274e-01 2.719587209502e-01 2.714833868056e-01 2.713349917545e-01 2.715010199690e-01 2.719744463211e-01 2.727437830892e-01 2.737921496075e-01 2.751075304245e-01 2.766700769870e-01 2.784628833526e-01 2.804675437072e-01 2.826609080953e-01 2.850269096392e-01 2.875418301837e-01 2.901871516906e-01 2.929430855017e-01 2.957884761347e-01 2.987058305305e-01 3.016758968035e-01 3.046818058154e-01 3.077069407567e-01 3.107349987816e-01 3.137521881939e-01 3.167427562649e-01 3.196952575198e-01 3.225959501608e-01 3.254355571169e-01 3.282020729342e-01 3.308857397078e-01 3.334794915594e-01 3.359748975728e-01 3.383649519717e-01 3.406430122270e-01 3.428023186629e-01 3.448399745565e-01 3.467487366274e-01 3.485261406514e-01 3.501674642190e-01 3.516679097007e-01 3.530269697137e-01 3.542386747864e-01 3.553026351267e-01 3.562149700878e-01 3.569727477880e-01 3.575750520795e-01 3.580159535900e-01 3.582969277806e-01 3.584121912934e-01 3.583598221506e-01 3.581366994305e-01 3.577386121626e-01 3.571646867120e-01 3.564083394127e-01 3.554675585101e-01 3.543388400996e-01 3.530171504434e-01 3.514992644847e-01 3.497815378177e-01 3.478584078823e-01 3.457281272954e-01 3.433840961038e-01 3.408254523879e-01 3.380472943734e-01 3.350467945311e-01 3.318229720477e-01 3.283730320096e-01 3.246972026256e-01 3.207962025310e-01 3.166703775782e-01 3.123243127377e-01 3.077612294288e-01 3.029880137386e-01 2.980130205807e-01 2.928461246579e-01 2.875013474965e-01 2.819945163662e-01 2.763451383162e-01 2.705763491019e-01 2.647140619932e-01 2.587902911265e-01 2.528406044109e-01 2.469045372652e-01 2.410296395198e-01 2.352656958191e-01 2.296704703086e-01 2.243064226682e-01 2.192395581365e-01 2.145424544096e-01 2.102893520281e-01 2.065556879923e-01 2.034162887518e-01 2.009396313563e-01 1.991922960447e-01 1.982239016552e-01 1.980739790230e-01 1.987653810826e-01 2.003022537675e-01 2.026724656430e-01 2.058449305793e-01 2.097730441570e-01 2.144002918921e-01 2.196559885941e-01 2.254663724299e-01 2.317510369283e-01 2.384285860568e-01 2.454180040950e-01 2.526422640471e-01 2.600216069647e-01 2.674834999181e-01 2.749618383080e-01 2.823883062906e-01 2.897059736240e-01 2.968567543281e-01 3.037885189463e-01 3.104579103533e-01 3.168184840511e-01 3.228339508391e-01 3.284707214388e-01 3.336974748042e-01 3.384920623697e-01 3.428308131272e-01 3.466991024808e-01 3.500838973900e-01 3.529781852103e-01 3.553788239072e-01 3.572866962575e-01 3.587088430573e-01 3.596533134709e-01 3.601358949360e-01 3.601755310414e-01 3.597940633198e-01 3.590201408055e-01 3.578815983330e-01 3.564149633696e-01 3.546565445311e-01 3.526456137771e-01 3.504260870609e-01 3.480397776443e-01 3.455323645000e-01 3.429489643918e-01 3.403356747668e-01 3.377349894181e-01 3.351899354603e-01 3.327382434486e-01 3.304175925338e-01 3.282581362767e-01 3.262865311466e-01 3.245242557484e-01 3.229883251767e-01 3.216877152370e-01 3.206290784063e-01 3.198103847189e-01 3.192280769293e-01 3.188744955810e-01 3.187358164202e-01 3.188019462551e-01 3.190561683919e-01 3.194863182031e-01 3.200796047502e-01 3.208243368929e-01 3.217153667072e-01 3.227474799611e-01 3.239220674669e-01 3.252438505938e-01 3.267225143615e-01 3.283723715004e-01 3.302092141554e-01 3.322557313274e-01 3.345316888414e-01 3.370613817271e-01 3.398681280917e-01 3.429690971004e-01 3.463852526485e-01 3.501248339142e-01 3.541954608622e-01 3.585964836515e-01 3.633153670616e-01 3.683375912415e-01 3.736341114120e-01 3.791699044622e-01 3.849026894294e-01 3.907786061191e-01 3.967437832434e-01 4.027331108051e-01 4.086825515860e-01 4.145241121675e-01 4.201867936604e-01 4.256053061251e-01 4.307137487311e-01 4.354489793129e-01 4.397555959666e-01 4.435825807233e-01 4.468877815890e-01 4.496359421047e-01 4.518023587218e-01 4.533717130802e-01 4.543389709449e-01 4.547103800997e-01 4.545032191973e-01 4.537437735355e-01 4.524708950107e-01 4.507320407427e-01 4.485829798447e-01 4.460865204704e-01 4.433120727152e-01 4.403322673793e-01 4.372220576364e-01 4.340550738898e-01 4.309013541431e-01 4.278279086459e-01 4.248923175582e-01 4.221435620846e-01 4.196182933504e-01 4.173419317169e-01 4.153287824205e-01 4.135779054640e-01 4.120799530115e-01 4.108149375596e-01 4.097572168684e-01 4.088765563871e-01 4.081414270786e-01 4.075234185185e-01 4.069991627924e-01 4.065522704287e-01 4.061759141692e-01 4.058764399593e-01 4.056709159986e-01 4.055876416720e-01 4.056652310270e-01 4.059523140239e-01 4.065008824530e-01 4.073674620923e-01 4.086021741296e-01 4.102518098239e-01 4.123503226085e-01 4.149148340578e-01 4.179476449757e-01 4.214256971448e-01 4.253071811965e-01 4.295307324826e-01 4.340145691758e-01 4.386629121784e-01 4.433698772054e-01 4.480253701496e-01 4.525185548647e-01 4.567454313852e-01 4.606140375668e-01 4.640471912648e-01 4.669903446470e-01 4.694136555943e-01 4.713119559283e-01 4.727098591795e-01 4.736609061955e-01 4.742448537862e-01 4.745662099986e-01 4.747495401874e-01 4.749313570439e-01 4.752547153061e-01 4.758599420979e-01 4.768716124486e-01 4.783930267296e-01 4.804954636788e-01 4.832102643503e-01 4.865283970300e-01 4.903951525399e-01 4.947173291558e-01 4.993651314464e-01 5.041831265607e-01 5.089993364818e-01 5.136367011880e-01 5.179249606112e-01 5.217083605260e-01 5.248568281216e-01 5.272763236130e-01 5.289100419272e-01 5.297466370142e-01 5.298202197732e-01 5.292098671836e-01 5.280378599597e-01 5.264615775729e-01 5.246663078076e-01 5.228544677239e-01 5.212295623068e-01 5.199838377814e-01 5.192828553068e-01 5.192461805632e-01 5.199469228785e-01 5.213956658308e-01 5.235415624536e-01 5.262826278160e-01 5.294658380529e-01 5.329085423951e-01 5.364105924146e-01 5.397680944302e-01 5.427947567453e-01 5.453290857696e-01 5.472475411370e-01 5.484726188736e-01 5.489723310353e-01 5.487626300266e-01 5.479018938269e-01 5.464845748457e-01 5.446285316653e-01 5.424646897893e-01 5.401242028923e-01 5.377195676805e-01 5.353402019638e-01 5.330409951682e-01 5.308350792798e-01 5.286992554233e-01 5.265757825187e-01 5.243869044530e-01 5.220441906604e-01 5.194665608147e-01 5.165970460296e-01 5.134112707168e-01 5.099358394216e-01 5.062469398914e-01 5.024724689590e-01 4.987914669874e-01 4.954139638592e-01 4.925703225491e-01 4.904818941094e-01 4.893472785791e-01 4.893130809265e-01 4.904619968539e-01 4.928065420833e-01 4.962858411318e-01 5.007879383321e-01 5.061599700379e-01 5.122380207174e-01 5.188727549328e-01 5.259418921869e-01 5.333763795237e-01 5.411576112573e-01 5.493157811561e-01 5.579238643046e-01 5.670674538434e-01 5.768326856075e-01 5.872711914980e-01 5.983849097413e-01 6.101073231691e-01 6.222949842904e-01 6.347402831826e-01 6.471712954332e-01 6.592864841916e-01 6.707734021817e-01 6.813371161299e-01 6.907297864805e-01 6.987651570172e-01 7.053422933066e-01 7.104452570325e-01 7.141451325463e-01 7.165964579664e-01 7.180084504613e-01 7.186369628832e-01 7.187470378787e-01 7.185957314749e-01 7.184061203036e-01 7.183507775241e-01 7.185497235257e-01 7.190681433757e-01 7.199340644282e-01 7.211513580128e-01 7.227198062065e-01 7.246560444208e-01 7.269954413370e-01 7.298027137099e-01 7.331565641534e-01 7.371330464924e-01 7.417906189019e-01 7.471356668807e-01 7.531197406959e-01 7.596150445891e-01 7.664254624304e-01 7.733027758389e-01 7.799544259390e-01 7.860904100766e-01 7.914397588893e-01 7.957767903232e-01 7.989553282703e-01 8.009035079296e-01 8.016465326824e-01 8.012895925708e-01 8.000159622237e-01 7.980746793340e-01 7.957504082578e-01 7.933580810539e-01 7.912027298655e-01 7.895690047626e-01 7.886973475761e-01 7.887522063827e-01 7.898275637737e-01 7.919215755286e-01 7.949515928972e-01 7.987633688173e-01 8.004420875464e-01 8.001607508184e-01 8.005105872059e-01 8.037495953451e-01 8.101725150922e-01 8.178659642787e-01 8.240043813066e-01 8.267538814947e-01 8.264555412312e-01 8.253918794852e-01 8.262959697149e-01 8.305229654036e-01 8.371429534698e-01 8.436619109217e-01 8.478106597087e-01 8.491139633536e-01 8.492379928905e-01 8.509359576896e-01 8.561981133030e-01 8.648580497019e-01 8.746991392721e-01 8.829578281324e-01 8.880992718899e-01 8.907152086145e-01 8.930362821338e-01 8.973520216711e-01 9.043693858337e-01 9.126949579578e-01 9.197674349175e-01 9.235628315615e-01 9.239048022880e-01 9.225712160173e-01 9.220973044306e-01 9.240592558365e-01 9.279731192959e-01 9.315890872855e-01 9.323877886644e-01 9.292316298798e-01 9.231114294775e-01 9.165609981909e-01 9.121299130647e-01 9.108670983533e-01 9.118771878619e-01 9.133148106042e-01 9.140414728475e-01 9.147353307443e-01 9.176748842304e-01 9.252887663082e-01 9.383762984807e-01 9.553158805124e-01 9.729055896127e-01 9.882114999160e-01 1.000158220593e+00 1.009990478625e+00 1.020359131271e+00 1.033525482636e+00 1.049939240231e+00 1.067575231239e+00 1.000466549794e+00 9.565719107606e-01 9.148226029856e-01 8.702969786846e-01 8.529364967681e-01 8.777843274797e-01 9.304201085251e-01 9.798063110555e-01 1.000286436419e+00 9.835367827450e-01 9.410424273416e-01 8.991459828716e-01 8.840955916916e-01 9.013602908654e-01 9.308627065052e-01 9.453145700415e-01 9.301194399888e-01 8.915751326867e-01 8.533145326803e-01 8.404938982178e-01 8.579082011203e-01 8.852653809269e-01 8.962937983806e-01 8.782767014000e-01 8.389017634978e-01 8.012787760871e-01 7.881496889297e-01 8.032066897315e-01 8.294617759631e-01 8.464987488398e-01 8.450783663582e-01 8.294714543308e-01 8.112086951923e-01 8.000752537490e-01 7.987317258594e-01 8.043216536528e-01 8.134406859261e-01 8.242987974131e-01 8.353089666646e-01 8.438466253754e-01 8.475583933625e-01 8.467486687737e-01 8.444498162606e-01 8.434986784985e-01 8.437753659289e-01 8.433908430934e-01 8.432594369232e-01 8.493216559680e-01 8.678298128812e-01 8.965984191770e-01 9.223929638953e-01 9.292717025590e-01 9.110895449798e-01 8.797704961946e-01 8.624042502773e-01 8.816662072943e-01 9.324089529778e-01 9.846225365978e-01 1.008610332274e+00 9.940521829183e-01 9.551195876903e-01 9.227396078227e-01 9.228707053612e-01 9.540199212090e-01 9.909089058494e-01 1.009035348996e+00 1.001372348695e+00 9.787276745001e-01 9.587063729876e-01 9.509365082583e-01 9.509091049050e-01 9.481519070266e-01 9.385174594906e-01 9.280376164417e-01 9.257169600734e-01 9.327786857768e-01 9.398616190602e-01 9.353765620201e-01 9.162049027636e-01 8.916905670908e-01 8.779878482030e-01 8.852021950203e-01 9.082281177466e-01 9.312053595417e-01 9.397918337183e-01 9.297973817481e-01 9.084848625793e-01 8.900131839390e-01 8.868031845170e-01 9.011688193342e-01 9.239287567419e-01 9.409143942691e-01 9.415553029079e-01 9.244240001650e-01 8.984163897095e-01 8.786544957969e-01 8.768742052876e-01 8.922633564261e-01 9.122050936306e-01 9.227549225585e-01 9.186623917469e-01 9.061057711772e-01 8.975033924148e-01 9.015013376181e-01 9.163796631802e-01 9.334108256806e-01 9.458591165664e-01 9.542474165640e-01 9.638156088417e-01 9.776826355459e-01 9.927452438275e-01 1.002592151060e+00 1.004068316776e+00 1.000687997225e+00 9.997602699129e-01 1.005521927611e+00 1.014990102230e+00 1.020870018194e+00 1.018099982481e+00 1.007624892388e+00 9.944411727630e-01 9.826132919200e-01 9.724933892409e-01 9.629193085927e-01 9.552773765707e-01 9.535969320364e-01 9.596121803051e-01 9.683084608073e-01 9.703803568661e-01 9.604413475407e-01 9.434390662642e-01 9.329594520558e-01 9.402227795752e-01 9.627436566116e-01 9.857732907450e-01 9.951292659614e-01 9.881387823788e-01 9.743684238024e-01 9.670127097270e-01
 2.724022083020e-01 2.700788856807e-01 2.676221356805e-01 2.652843447170e-01 2.632263411139e-01 2.613263603500e-01 2.592935805320e-01 2.569838861458e-01 2.545548978444e-01 2.522869701366e-01 2.502950365618e-01 2.484294582808e-01 2.464338535165e-01 2.441810871896e-01 2.417954565504e-01 2.395492858833e-01 2.375986256822e-01 2.358088062179e-01 2.338833686871e-01 2.316801127610e-01 2.293601688864e-01 2.272099174627e-01 2.253467883244e-01 2.236173513423e-01 2.217614903160e-01 2.196577147461e-01 2.174318310306e-01 2.153447390060e-01 2.135453561236e-01 2.119147270699e-01 2.101790239545e-01 2.081870902018e-01 2.060621222443e-01 2.040770319111e-01 2.023854971543e-01 2.008761796947e-01 1.992807947871e-01 1.974265784756e-01 1.954102044488e-01 1.935209887710e-01 1.919610673294e-01 1.906273865994e-01 1.892049163260e-01 1.874909064791e-01 1.856041784399e-01 1.838685367502e-01 1.824862422650e-01 1.813346292697e-01 1.800874261787e-01 1.785420018445e-01 1.768256272247e-01 1.752750896434e-01 1.740942986029e-01 1.731437680493e-01 1.720884880947e-01 1.707441060638e-01 1.692560340916e-01 1.679440798886e-01 1.669804115553e-01 1.662290785962e-01 1.653887134096e-01 1.642954999233e-01 1.630775039757e-01 1.620253128410e-01 1.613006270495e-01 1.607818779437e-01 1.601965424376e-01 1.593930417423e-01 1.584767734412e-01 1.576992255445e-01 1.572176927901e-01 1.569504983899e-01 1.566604124745e-01 1.561824751122e-01 1.555801452443e-01 1.550806654005e-01 1.548527181754e-01 1.548495288044e-01 1.548637128006e-01 1.547234969482e-01 1.544492462665e-01 1.542307650660e-01 1.542505532334e-01 1.545092347541e-01 1.548241647817e-01 1.550136722958e-01 1.550651403978e-01 1.551398400421e-01 1.554150910753e-01 1.559210307952e-01 1.565145267769e-01 1.570161563994e-01 1.573815809630e-01 1.577425380701e-01 1.582713661443e-01 1.590154194588e-01 1.598588512806e-01 1.606410951975e-01 1.613018470779e-01 1.619329299843e-01 1.626895803139e-01 1.636384149625e-01 1.646984585817e-01 1.657264015291e-01 1.666522804135e-01 1.675341774107e-01 1.684939731680e-01 1.696064313155e-01 1.708347052878e-01 1.720670479221e-01 1.732248081866e-01 1.743284810814e-01 1.754684248043e-01 1.767161638473e-01 1.780670247070e-01 1.794517183118e-01 1.807979283867e-01 1.820931687986e-01 1.833896898176e-01 1.847505277213e-01 1.861932637111e-01 1.876821738928e-01 1.891652239455e-01 1.906154200549e-01 1.920470750893e-01 1.935041741805e-01 1.950162924103e-01 1.965771562146e-01 1.981538503931e-01 1.997153181520e-01 2.012551941941e-01 2.027937284322e-01 2.043606170514e-01 2.059704179496e-01 2.076081168545e-01 2.092429185983e-01 2.108575132917e-01 2.124577025314e-01 2.140660683847e-01 2.157032395984e-01 2.173707204926e-01 2.190483168093e-01 2.207129609805e-01 2.223642042931e-01 2.240169177687e-01 2.256853935299e-01 2.273743318654e-01 2.290714268746e-01 2.307616864276e-01 2.324411439277e-01 2.341239722267e-01 2.358227559898e-01 2.375335488231e-01 2.392410179796e-01 2.409296124248e-01 2.425939214408e-01 2.442504475709e-01 2.459229355644e-01 2.476172642024e-01 2.493161329176e-01 2.509943923736e-01 2.526361740772e-01 2.542469761884e-01 2.558555077444e-01 2.574877138127e-01 2.591457783020e-01 2.608093365767e-01 2.624537092480e-01 2.640636219747e-01 2.656448379276e-01 2.672236622736e-01 2.688250001859e-01 2.704518581050e-01 2.720887022277e-01 2.737091665995e-01 2.752925881616e-01 2.768441540806e-01 2.783925836667e-01 2.799589152853e-01 2.815440634034e-01 2.831291207456e-01 2.846882952385e-01 2.862110026898e-01 2.877097599648e-01 2.892040724663e-01 2.907012181718e-01 2.921978656881e-01 2.936840852550e-01 2.951497267668e-01 2.965908912630e-01 2.980095812954e-01 2.994087460814e-01 3.007948647218e-01 3.021792730857e-01 3.035634737873e-01 3.049342513330e-01 3.062740360243e-01 3.075745108951e-01 3.088480725727e-01 3.101226110975e-01 3.114127828559e-01 3.127022233994e-01 3.139566399311e-01 3.151594479055e-01 3.163279288149e-01 3.174988143367e-01 3.186937007509e-01 3.198924579930e-01 3.210539316673e-01 3.221596123861e-01 3.232309763069e-01 3.243060662309e-01 3.254035654060e-01 3.265025900906e-01 3.275643445965e-01 3.285728930970e-01 3.295503683719e-01 3.305296893079e-01 3.315245829560e-01 3.325168079377e-01 3.334728896854e-01 3.343791008818e-01 3.352529125097e-01 3.361250780465e-01 3.370085118956e-01 3.378883955835e-01 3.387345414068e-01 3.395295749401e-01 3.402901683387e-01 3.410478713307e-01 3.418178035593e-01 3.425832096308e-01 3.433121992040e-01 3.439882712329e-01 3.446310325608e-01 3.452758179836e-01 3.459355293277e-01 3.465850716256e-01 3.471892078128e-01 3.477419795417e-01 3.482719574131e-01 3.488147406478e-01 3.493686752026e-01 3.498971000215e-01 3.503708742272e-01 3.508027319361e-01 3.512300687523e-01 3.516756380230e-01 3.521181701892e-01 3.525146773500e-01 3.528561884305e-01 3.531745793720e-01 3.535048870436e-01 3.538434057758e-01 3.541528624606e-01 3.544047258703e-01 3.546153184705e-01 3.548244957089e-01 3.550437142414e-01 3.552445696579e-01 3.553950718128e-01 3.554948114975e-01 3.555770448272e-01 3.556668171675e-01 3.557463266660e-01 3.557804439572e-01 3.557630654229e-01 3.557169537702e-01 3.556689945828e-01 3.556155815123e-01 3.555255484428e-01 3.553848991868e-01 3.552134690724e-01 3.550358471094e-01 3.548509029458e-01 3.546357085241e-01 3.543753213190e-01 3.540833050679e-01 3.537860181714e-01 3.534832414454e-01 3.531520587669e-01 3.527815152945e-01 3.523793401762e-01 3.519678234192e-01 3.515519785587e-01 3.511125324754e-01 3.506358381064e-01 3.501311453659e-01 3.496122026774e-01 3.490808758289e-01 3.485248633589e-01 3.479349855803e-01 3.473189474035e-01 3.466898795719e-01 3.460426496070e-01 3.453624372539e-01 3.446482716251e-01 3.439112982399e-01 3.431612222308e-01 3.423953571891e-01 3.415967348434e-01 3.407620887069e-01 3.399054958234e-01 3.390367822213e-01 3.381513532513e-01 3.372401129586e-01 3.362985302726e-01 3.353350043690e-01 3.343567119957e-01 3.333590153901e-01 3.323371073872e-01 3.312931629466e-01 3.302310317484e-01 3.291481275738e-01 3.280420604489e-01 3.269107494129e-01 3.257592061889e-01 3.245924808766e-01 3.234048905875e-01 3.221911255828e-01 3.209526697589e-01 3.196949028709e-01 3.184213495473e-01 3.171301044036e-01 3.158142175561e-01 3.144764558908e-01 3.131207895079e-01 3.117480361567e-01 3.103566209081e-01 3.089467236855e-01 3.075175241278e-01 3.060702202144e-01 3.046054196785e-01 3.031207957197e-01 3.016191053866e-01 3.001027375749e-01 2.985678079020e-01 2.970140898823e-01 2.954425406099e-01 2.938553169407e-01 2.922540747765e-01 2.906381162760e-01 2.890033699617e-01 2.873523046688e-01 2.856887566808e-01 2.840112292889e-01 2.823212307738e-01 2.806165946212e-01 2.788959059761e-01 2.771640719598e-01 2.754198731245e-01 2.736636225106e-01 2.718973742041e-01 2.701174679261e-01 2.683257986797e-01 2.665249879162e-01 2.647139536879e-01 2.628942782326e-01 2.610658212298e-01 2.592263200723e-01 2.573792939398e-01 2.555261090982e-01 2.536647886509e-01 2.517982203158e-01 2.499249075385e-01 2.480437946068e-01 2.461595663296e-01 2.442714394651e-01 2.423783722162e-01 2.404835161348e-01 2.385844210570e-01 2.366831590150e-01 2.347814648479e-01 2.328783276330e-01 2.309755930897e-01 2.290748121249e-01 2.271730884568e-01 2.252750638567e-01 2.233794462869e-01 2.214865432680e-01 2.195997472907e-01 2.177178861610e-01 2.158415096222e-01 2.139731849282e-01 2.121112185279e-01 2.102578268787e-01 2.084156354477e-01 2.065822931764e-01 2.047611819576e-01 2.029530991197e-01 2.011574527492e-01 1.993772136659e-01 1.976121372762e-01 1.958623474435e-01 1.941311401879e-01 1.924183590706e-01 1.907245248700e-01 1.890529995394e-01 1.874015495597e-01 1.857729772059e-01 1.841693458673e-01 1.825902912627e-01 1.810383876126e-01 1.795144195418e-01 1.780177117210e-01 1.765519542430e-01 1.751164649101e-01 1.737131056309e-01 1.723440435239e-01 1.710090991425e-01 1.697094219335e-01 1.684468051173e-01 1.672206670651e-01 1.660349520667e-01 1.648902983889e-01 1.637857069234e-01 1.627242078416e-01 1.617051358551e-01 1.607295605964e-01 1.598010764063e-01 1.589177824363e-01 1.580809137413e-01 1.572927348994e-01 1.565509443872e-01 1.558590572232e-01 1.552176178352e-01 1.546253555110e-01 1.540847370612e-01 1.535940875204e-01 1.531548153805e-01 1.527675298988e-01 1.524308221625e-01 1.521463696084e-01 1.519135955676e-01 1.517312991937e-01 1.516006551813e-01 1.515213479826e-01 1.514918531574e-01 1.515137351467e-01 1.515846938554e-01 1.517043612594e-01 1.518723793848e-01 1.520874046900e-01 1.523497943857e-01 1.526584921763e-01 1.530113087887e-01 1.534074662400e-01 1.538461146928e-01 1.543263601358e-01 1.548480209813e-01 1.554085924653e-01 1.560069053696e-01 1.566409712392e-01 1.573095587696e-01 1.580132260399e-01 1.587500238082e-01 1.595173466364e-01 1.603138668912e-01 1.611377489525e-01 1.619883433380e-01 1.628648553898e-01 1.637650162317e-01 1.646876979444e-01 1.656311416010e-01 1.665930684211e-01 1.675729430978e-01 1.685703949476e-01 1.695815750567e-01 1.706079415209e-01 1.716458745971e-01 1.726936234809e-01 1.737517714079e-01 1.748165976775e-01 1.758888898354e-01 1.769680994690e-01 1.780497475685e-01 1.791354182664e-01 1.802226773677e-01 1.813085314955e-01 1.823958762606e-01 1.834807845928e-01 1.845622835757e-01 1.856408832374e-01 1.867116718063e-01 1.877773140636e-01 1.888352535931e-01 1.898838609364e-01 1.909266755390e-01 1.919552821120e-01 1.929728197425e-01 1.939791335661e-01 1.949691962253e-01 1.959497192012e-01 1.969128378995e-01 1.978581417144e-01 1.987887358333e-01 1.996977919886e-01 2.005917573785e-01 2.014661220941e-01 2.023177332010e-01 2.031512232814e-01 2.039592515781e-01 2.047468096545e-01 2.055133506388e-01 2.062518156690e-01 2.069686224999e-01 2.076577282099e-01 2.083197245371e-01 2.089597073177e-01 2.095677297193e-01 2.101506818154e-01 2.107039094678e-01 2.112249414190e-01 2.117217058146e-01 2.121842675273e-01 2.126179932272e-01 2.130215702644e-01 2.133883665973e-01 2.137277676565e-01 2.140317476428e-01 2.143016257755e-01 2.145414995169e-01 2.147411253362e-01 2.149114315761e-01 2.150454065683e-01 2.151416410991e-01 2.152069372272e-01 2.152290108923e-01 2.152198903291e-01 2.151738943502e-01 2.150869324946e-01 2.149682589116e-01 2.148053249562e-01 2.146062719951e-01 2.143710736189e-01 2.140924691011e-01 2.137818399451e-01 2.134263197087e-01 2.130332017314e-01 2.126030577611e-01 2.121270607815e-01 2.116181552591e-01 2.110647861521e-01 2.104707526348e-01 2.098400568244e-01 2.091614959611e-01 2.084496309256e-01 2.076937891515e-01 2.068956320733e-01 2.060616971279e-01 2.051790426858e-01 2.042613145808e-01 2.033002998017e-01 2.022958567797e-01 2.012570705266e-01 2.001692734319e-01 1.990457835654e-01 1.978798754114e-01 1.966684174769e-01 1.954240624569e-01 1.941316276778e-01 1.928037137829e-01 1.914357784737e-01 1.900228184528e-01 1.885768929661e-01 1.870831106745e-01 1.855531261042e-01 1.839861434489e-01 1.823749972532e-01 1.807328095865e-01 1.790451616243e-01 1.773212291029e-01 1.755615772714e-01 1.737589392324e-01 1.719276017394e-01 1.700543265201e-01 1.681469063889e-01 1.662070592243e-01 1.642243347550e-01 1.622149439928e-01 1.601665639535e-01 1.580868012698e-01 1.559789218766e-01 1.538324617404e-01 1.516618895691e-01 1.494564697434e-01 1.472223731842e-01 1.449651653871e-01 1.426744135829e-01 1.403650553057e-01 1.380266253507e-01 1.356639469997e-01 1.332842563911e-01 1.308768577778e-01 1.284572449705e-01 1.260179619820e-01 1.235617057672e-01 1.210981193664e-01 1.186158364526e-01 1.161301570516e-01 1.136361654837e-01 1.111368748863e-01 1.086442535805e-01 1.061473393422e-01 1.036609363956e-01 1.011834662710e-01 9.871670379023e-02 9.627675849836e-02 9.385513425028e-02 9.146754228593e-02 8.911512255014e-02 8.679973115761e-02 8.454124787660e-02 8.233456743815e-02 8.019836108328e-02 7.813861842113e-02 7.615776061202e-02 7.427894019939e-02 7.250230793167e-02 7.084673983069e-02 6.932632354474e-02 6.794296161469e-02 6.672261397548e-02 6.566701173921e-02 6.479093433074e-02 6.411194882911e-02 6.362620614253e-02 6.335416342548e-02 6.329467877814e-02 6.344924429562e-02 6.382869197893e-02 6.441793639504e-02 6.522363267245e-02 6.623664751054e-02 6.744350485768e-02 6.884855060664e-02 7.042798866103e-02 7.217814380126e-02 7.408910522336e-02 7.613853478453e-02 7.833082868200e-02 8.064357618354e-02 8.307146362654e-02 8.560751283865e-02 8.823063177173e-02 9.094606315755e-02 9.373476401667e-02 9.659348391189e-02 9.952091078570e-02 1.024972978026e-01 1.055307580294e-01 1.086050782566e-01 1.117180739327e-01 1.148706272015e-01 1.180481122346e-01 1.212568488511e-01 1.244854733085e-01 1.277313205407e-01 1.309962440008e-01 1.342683565648e-01 1.375533780675e-01 1.408431502470e-01 1.441345131948e-01 1.474307133575e-01 1.507207148506e-01 1.540095332922e-01 1.572922124013e-01 1.605642338500e-01 1.638282776030e-01 1.670776122713e-01 1.703122393075e-01 1.735327082628e-01 1.767319517563e-01 1.799133410533e-01 1.830718080686e-01 1.862054551696e-01 1.893169537141e-01 1.923977171209e-01 1.954534653017e-01 1.984773880533e-01 2.014670857279e-01 2.044288277315e-01 2.073503293463e-01 2.102400283997e-01 2.130907962771e-01 2.158994539623e-01 2.186728144797e-01 2.213986115808e-01 2.240855619230e-01 2.267264849697e-01 2.293192038672e-01 2.318688192915e-01 2.343642579089e-01 2.368152760472e-01 2.392130101399e-01 2.415571678141e-01 2.438509114486e-01 2.460856161745e-01 2.482685766309e-01 2.503927836783e-01 2.524581055815e-01 2.544665447020e-01 2.564110392536e-01 2.582970921784e-01 2.601206710828e-01 2.618798762007e-01 2.635764561184e-01 2.652059977168e-01 2.667708130025e-01 2.682686237441e-01 2.696981502038e-01 2.710606718448e-01 2.723528178931e-01 2.735747710302e-01 2.747275882381e-01 2.758074084579e-01 2.768178328463e-01 2.777542431171e-01 2.786184842636e-01 2.794112035313e-01 2.801283559836e-01 2.807744537352e-01 2.813448766108e-01 2.818416511511e-01 2.822655469333e-01 2.826130940748e-01 2.828887078832e-01 2.830886507240e-01 2.832164875713e-01 2.832704563974e-01 2.832510955244e-01 2.831594540986e-01 2.829957807033e-01 2.827615040831e-01 2.824556308161e-01 2.820818387090e-01 2.816369831043e-01 2.811267210942e-01 2.805491827530e-01 2.799067896448e-01 2.792022092203e-01 2.784332581759e-01 2.776078636979e-01 2.767216541291e-01 2.757811862999e-01 2.747879752939e-01 2.737411786461e-01 2.726495336240e-01 2.715089983339e-01 2.703284746058e-01 2.691082601035e-01 2.678507783453e-01 2.665638894812e-01 2.652465891563e-01 2.639070807249e-01 2.625485294353e-01 2.611735675454e-01 2.597914067252e-01 2.584023914968e-01 2.570142835295e-01 2.556343286164e-01 2.542640694404e-01 2.529150231732e-01 2.515889923921e-01 2.502943634129e-01 2.490405364221e-01 2.478290439017e-01 2.466737165696e-01 2.455763810510e-01 2.445473479043e-01 2.435947956800e-01 2.427232172392e-01 2.419453504857e-01 2.412627183537e-01 2.406884942614e-01 2.402277605606e-01 2.398874802159e-01 2.396771289017e-01 2.396003601752e-01 2.396677667701e-01 2.398819390079e-01 2.402502829576e-01 2.407779592820e-01 2.414687301230e-01 2.423277476403e-01 2.433569963605e-01 2.445609194380e-01 2.459410544612e-01 2.474984407996e-01 2.492341548716e-01 2.511477802352e-01 2.532386548668e-01 2.555060891841e-01 2.579457457103e-01 2.605571861906e-01 2.633347997535e-01 2.662763299891e-01 2.693766756836e-01 2.726293695707e-01 2.760310848754e-01 2.795741102050e-01 2.832540861524e-01 2.870621287659e-01 2.909923047354e-01 2.950382904833e-01 2.991904208796e-01 3.034430718166e-01 3.077864495763e-01 3.122144384402e-01 3.167185605439e-01 3.212896701966e-01 3.259218588084e-01 3.306050839740e-01 3.353324247746e-01 3.400952412623e-01 3.448846508884e-01 3.496941731712e-01 3.545135208841e-01 3.593357823517e-01 3.641536935624e-01 3.689579412451e-01 3.737415750515e-01 3.784967500195e-01 3.832150569876e-01 3.878905907875e-01 3.925145926474e-01 3.970797812160e-01 4.015793948163e-01 4.060045176937e-01 4.103501478412e-01 4.146081892596e-01 4.187713550780e-01 4.228339427741e-01 4.267882346193e-01 4.306286144672e-01 4.343491466592e-01 4.379424588670e-01 4.414035165564e-01 4.447258036867e-01 4.479038971402e-01 4.509323231711e-01 4.538044115297e-01 4.565160733360e-01 4.590618852351e-01 4.614374591114e-01 4.636380484396e-01 4.656584720586e-01 4.674952662799e-01 4.691449849351e-01 4.706022073901e-01 4.718648246454e-01 4.729293237339e-01 4.737913312242e-01 4.744506656785e-01 4.749017294961e-01 4.751443234035e-01 4.751758361432e-01 4.749950931686e-01 4.746017606217e-01 4.739924139577e-01 4.731690911578e-01 4.721303110044e-01 4.708758343628e-01 4.694078925858e-01 4.677252941399e-01 4.658298228546e-01 4.637241683531e-01 4.614091483778e-01 4.588882773701e-01 4.561641158286e-01 4.532404247756e-01 4.501220309990e-01 4.468116505133e-01 4.433162746084e-01 4.396394886336e-01 4.357888464982e-01 4.317699104249e-01 4.275894132870e-01 4.232566191548e-01 4.187776509918e-01 4.141634916639e-01 4.094223490195e-01 4.045649011318e-01 3.996021243159e-01 3.945446749345e-01 3.894056228479e-01 3.841971939875e-01 3.789319039638e-01 3.736257394252e-01 3.682913815429e-01 3.629448439668e-01 3.576028285039e-01 3.522802920939e-01 3.469959340928e-01 3.417666387153e-01 3.366115035643e-01 3.315481739575e-01 3.265960009420e-01 3.217743657717e-01 3.171025012339e-01 3.125988313749e-01 3.082824448779e-01 3.041728699486e-01 3.002862711159e-01 2.966421313818e-01 2.932557718213e-01 2.901421737458e-01 2.873160842915e-01 2.847868263048e-01 2.825673279971e-01 2.806634059290e-01 2.790800133215e-01 2.778236398800e-01 2.768907236730e-01 2.762818023822e-01 2.759931523683e-01 2.760146661067e-01 2.763428115862e-01 2.769605484270e-01 2.778589188480e-01 2.790229025358e-01 2.804334193558e-01 2.820768814806e-01 2.839315320023e-01 2.859797251008e-01 2.882033940352e-01 2.905796721085e-01 2.930925779933e-01 2.957204191303e-01 2.984451004685e-01 3.012489486880e-01 3.041125812854e-01 3.070214584967e-01 3.099564664205e-01 3.129042699930e-01 3.158482862230e-01 3.187766458689e-01 3.216760514307e-01 3.245327932579e-01 3.273393353609e-01 3.300821450003e-01 3.327552981089e-01 3.353480458609e-01 3.378518445061e-01 3.402624349302e-01 3.425703569865e-01 3.447724712313e-01 3.468608812579e-01 3.488310072866e-01 3.506800065343e-01 3.524015977375e-01 3.539934145025e-01 3.554511039866e-01 3.567710920066e-01 3.579509498454e-01 3.589852942765e-01 3.598730033104e-01 3.606094746608e-01 3.611917063382e-01 3.616156770113e-01 3.618771220379e-01 3.619737527724e-01 3.618997074112e-01 3.616523470999e-01 3.612261871160e-01 3.606162618094e-01 3.598192744461e-01 3.588293688023e-01 3.576415930122e-01 3.562511885188e-01 3.546521026537e-01 3.528400237434e-01 3.508103233820e-01 3.485568255196e-01 3.460773467101e-01 3.433658421152e-01 3.404202869616e-01 3.372377525653e-01 3.338164337399e-01 3.301552851145e-01 3.262545845421e-01 3.221160423941e-01 3.177431383005e-01 3.131399716255e-01 3.083137071383e-01 3.032737164197e-01 2.980314068309e-01 2.926018324612e-01 2.870018191701e-01 2.812527804151e-01 2.753793449658e-01 2.694104108958e-01 2.633800865989e-01 2.573252755734e-01 2.512900254488e-01 2.453248802903e-01 2.394813535900e-01 2.338225974442e-01 2.284124106029e-01 2.233222148065e-01 2.186266667622e-01 2.144010623887e-01 2.107254779254e-01 2.076733394384e-01 2.053155171212e-01 2.037142799528e-01 2.029174927665e-01 2.029623566401e-01 2.038657168068e-01 2.056268601475e-01 2.082274835253e-01 2.116318190261e-01 2.157875235710e-01 2.206329066243e-01 2.260932066475e-01 2.320912120929e-01 2.385441425952e-01 2.453685931184e-01 2.524814723793e-01 2.598038756621e-01 2.672565954996e-01 2.747695265091e-01 2.822714342926e-01 2.896975385383e-01 2.969919308051e-01 3.040951101723e-01 3.109594496020e-01 3.175388402009e-01 3.237914783111e-01 3.296827094856e-01 3.351794534888e-01 3.402549235724e-01 3.448865956586e-01 3.490563193621e-01 3.527504536781e-01 3.559607731963e-01 3.586828550937e-01 3.609156703089e-01 3.626651798902e-01 3.639404412658e-01 3.647549697087e-01 3.651268710702e-01 3.650767269591e-01 3.646328949784e-01 3.638235643332e-01 3.626810888127e-01 3.612441741007e-01 3.595485746543e-01 3.576354705525e-01 3.555483451102e-01 3.533295232701e-01 3.510224291400e-01 3.486704034271e-01 3.463141269517e-01 3.439934626557e-01 3.417461970941e-01 3.396029770108e-01 3.375956982764e-01 3.357466555451e-01 3.340768273013e-01 3.326005566660e-01 3.313254659404e-01 3.302571225900e-01 3.293951212817e-01 3.287334268972e-01 3.282672039050e-01 3.279835088147e-01 3.278728805878e-01 3.279241772943e-01 3.281239428061e-01 3.284658879161e-01 3.289409356276e-01 3.295475329322e-01 3.302855625278e-01 3.311602644850e-01 3.321824648289e-01 3.333641646753e-01 3.347269437111e-01 3.362902648162e-01 3.380798991743e-01 3.401230127660e-01 3.424441059466e-01 3.450718373323e-01 3.480260947345e-01 3.513269131919e-01 3.549884575425e-01 3.590136166712e-01 3.634036683283e-01 3.681451072987e-01 3.732184985618e-01 3.785956954780e-01 3.842338676071e-01 3.900892952556e-01 3.961045392086e-01 4.022190001339e-01 4.083695827131e-01 4.144811669326e-01 4.204874854315e-01 4.263152200191e-01 4.318935385089e-01 4.371577480372e-01 4.420426375306e-01 4.464927509162e-01 4.504572023681e-01 4.538956204504e-01 4.567739599302e-01 4.590680964301e-01 4.607688754802e-01 4.618718858287e-01 4.623875586910e-01 4.623357474219e-01 4.617474089369e-01 4.606649121372e-01 4.591369750840e-01 4.572220672397e-01 4.549856731646e-01 4.524964639857e-01 4.498280673274e-01 4.470506127821e-01 4.442366753499e-01 4.414528086260e-01 4.387578180539e-01 4.362033173464e-01 4.338307702421e-01 4.316682302101e-01 4.297328762163e-01 4.280288992399e-01 4.265496369200e-01 4.252783909780e-01 4.241910906022e-01 4.232580917187e-01 4.224489167607e-01 4.217335474960e-01 4.210856851420e-01 4.204870474989e-01 4.199295437179e-01 4.194145428784e-01 4.189569483233e-01 4.185831732390e-01 4.183325266095e-01 4.182536150588e-01 4.184039100693e-01 4.188436860837e-01 4.196342773354e-01 4.208309901227e-01 4.224805948802e-01 4.246161454513e-01 4.272521770129e-01 4.303808723224e-01 4.339750692923e-01 4.379822111468e-01 4.423301741144e-01 4.469287703287e-01 4.516744343567e-01 4.564542801180e-01 4.611530975577e-01 4.656596686854e-01 4.698692627379e-01 4.736925189078e-01 4.770605675947e-01 4.799265686300e-01 4.822684811632e-01 4.840948360682e-01 4.854428479382e-01 4.863771739214e-01 4.869900753415e-01 4.873951944371e-01 4.877228573154e-01 4.881141613216e-01 4.887081234027e-01 4.896374760449e-01 4.910143257285e-01 4.929221680137e-01 4.954102075368e-01 4.984849031232e-01 5.021092876991e-01 5.062049871910e-01 5.106548297154e-01 5.153126200156e-01 5.200092529548e-01 5.245683823662e-01 5.288127463166e-01 5.325771821950e-01 5.357204736521e-01 5.381313181734e-01 5.397377316636e-01 5.405100330544e-01 5.404666518418e-01 5.396714633477e-01 5.382362994321e-01 5.363105975609e-01 5.340781971963e-01 5.317463956427e-01 5.295292860126e-01 5.276386799964e-01 5.262596310607e-01 5.255454745607e-01 5.255989657064e-01 5.264590798667e-01 5.281105620533e-01 5.304705334081e-01 5.334082827676e-01 5.367524081094e-01 5.403038215333e-01 5.438602886130e-01 5.472234997737e-01 5.502196104116e-01 5.527105165290e-01 5.545975488330e-01 5.558310284428e-01 5.564067546259e-01 5.563666235875e-01 5.557861982059e-01 5.547686678715e-01 5.534336549218e-01 5.518972635987e-01 5.502657125514e-01 5.486207466382e-01 5.470080047353e-01 5.454384748242e-01 5.438810088827e-01 5.422754165352e-01 5.405378450886e-01 5.385747835817e-01 5.363012974069e-01 5.336507285767e-01 5.305988442554e-01 5.271641392554e-01 5.234208658947e-01 5.195011451983e-01 5.155848274961e-01 5.118946317815e-01 5.086730331104e-01 5.061650670454e-01 5.045927130516e-01 5.041303679174e-01 5.048930044159e-01 5.069158612759e-01 5.101674985612e-01 5.145474818047e-01 5.199144396698e-01 5.261089152069e-01 5.329709107213e-01 5.403740767641e-01 5.482328360156e-01 5.565123646709e-01 5.652321477756e-01 5.744428260508e-01 5.842245237265e-01 5.946470794472e-01 6.057572498504e-01 6.175493441930e-01 6.299505667542e-01 6.428189436793e-01 6.559352090255e-01 6.690269131776e-01 6.817859244666e-01 6.938882189018e-01 7.050331279379e-01 7.149571908345e-01 7.234671030719e-01 7.304484803299e-01 7.358749083400e-01 7.398148073126e-01 7.424119025412e-01 7.438807215869e-01 7.444775095596e-01 7.444746052674e-01 7.441405750078e-01 7.437085517928e-01 7.433655796982e-01 7.432415739875e-01 7.434129353200e-01 7.439105854337e-01 7.447379999443e-01 7.458937448677e-01 7.473798728192e-01 7.492250129032e-01 7.514807622359e-01 7.542125442627e-01 7.574966256786e-01 7.613859050277e-01 7.659022784196e-01 7.710091241578e-01 7.766048812742e-01 7.825293688275e-01 7.885596788464e-01 7.944471347707e-01 7.999325914426e-01 8.047713535514e-01 8.087723437858e-01 8.117991575443e-01 8.138025759098e-01 8.148108366225e-01 8.149344601254e-01 8.143626950331e-01 8.133337361582e-01 8.121341523499e-01 8.110602667381e-01 8.104001093469e-01 8.104135490133e-01 8.112883434910e-01 8.131419577210e-01 8.159928288971e-01 8.197625543047e-01 8.242896113985e-01 8.264428029465e-01 8.265330511915e-01 8.271944108446e-01 8.307139314691e-01 8.373829724419e-01 8.452393720767e-01 8.513886693199e-01 8.539293786718e-01 8.531750616658e-01 8.514352457354e-01 8.515098193765e-01 8.548321678639e-01 8.605217774271e-01 8.660734823383e-01 8.691653969731e-01 8.692751423833e-01 8.680710214318e-01 8.683758427797e-01 8.722954341068e-01 8.797676746828e-01 8.886230261687e-01 8.960868382589e-01 9.005997228738e-01 9.027527322872e-01 9.048120349557e-01 9.091113624765e-01 9.163634367188e-01 9.251140989043e-01 9.327028021449e-01 9.370097175349e-01 9.378060864085e-01 9.368741342731e-01 9.367968319204e-01 9.391963712788e-01 9.436019198393e-01 9.477420538817e-01 9.490629854372e-01 9.464071019409e-01 9.407785155267e-01 9.347468386078e-01 9.308730107193e-01 9.301700443241e-01 9.316556573462e-01 9.333818448964e-01 9.341592131791e-01 9.347278287936e-01 9.375592288073e-01 9.453655583215e-01 9.592125786890e-01 9.775867558101e-01 9.971480461189e-01 1.014583500991e+00 1.028263407719e+00 1.038824802375e+00 1.048433288576e+00 1.059151826112e+00 1.071275505707e+00 1.058371043810e+00 9.669314710790e-01 9.408544005275e-01 8.996450306083e-01 8.694331985243e-01 8.714322596253e-01 9.073178095947e-01 9.576981109767e-01 9.967279856465e-01 1.006656577714e+00 9.848414099778e-01 9.448273604533e-01 9.109783709890e-01 9.042223183265e-01 9.251881503680e-01 9.533395381265e-01 9.641485809325e-01 9.459837465765e-01 9.069600088891e-01 8.709084677065e-01 8.612939321491e-01 8.804585453249e-01 9.070378797649e-01 9.154459538884e-01 8.944758317169e-01 8.534444576058e-01 8.163973626884e-01 8.052250735876e-01 8.212101314262e-01 8.455883809172e-01 8.581726373449e-01 8.516196180425e-01 8.328085860360e-01 8.151493663800e-01 8.079750384126e-01 8.111392567661e-01 8.187837306815e-01 8.265170007738e-01 8.340198467175e-01 8.423718260917e-01 8.509240667778e-01 8.574488271636e-01 8.607614851692e-01 8.618883080128e-01 8.623236606870e-01 8.618935699288e-01 8.597086572265e-01 8.579851277775e-01 8.635800426408e-01 8.828668187274e-01 9.129937032258e-01 9.397719279396e-01 9.465619279048e-01 9.270287338437e-01 8.934740749865e-01 8.739070422383e-01 8.920241272760e-01 9.429088017869e-01 9.958622253684e-01 1.020433281682e+00 1.006066295102e+00 9.672196907042e-01 9.352668033362e-01 9.362565305938e-01 9.683692583324e-01 1.006125456760e+00 1.025279549428e+00 1.019308199654e+00 9.991817331763e-01 9.817336564213e-01 9.751324199760e-01 9.739953711023e-01 9.684935194173e-01 9.563068525479e-01 9.452990461362e-01 9.448175471379e-01 9.543258187548e-01 9.618956011719e-01 9.544862124286e-01 9.295094336086e-01 8.986075641952e-01 8.808830298841e-01 8.879684832138e-01 9.135697002263e-01 9.393097031696e-01 9.490939004385e-01 9.383920117687e-01 9.151745557543e-01 8.948470130577e-01 8.911611224991e-01 9.073498572256e-01 9.343495143082e-01 9.572214845792e-01 9.638508076603e-01 9.508008742116e-01 9.252842094149e-01 9.024077117590e-01 8.964792633956e-01 9.103550548949e-01 9.329398642835e-01 9.483466991963e-01 9.474388796057e-01 9.330713173359e-01 9.173192448886e-01 9.123880067249e-01 9.215107366636e-01 9.381170832470e-01 9.534577777129e-01 9.640111998974e-01 9.721918575439e-01 9.816603682528e-01 9.926386711795e-01 1.001958009074e+00 1.007147412501e+00 1.009538148918e+00 1.013087510021e+00 1.020064241482e+00 1.028323082044e+00 1.033223542662e+00 1.031915741145e+00 1.025554552738e+00 1.017311446645e+00 1.008719576563e+00 9.986377242476e-01 9.862213722955e-01 9.744718340299e-01 9.692733997979e-01 9.735359160626e-01 9.823267771345e-01 9.855408224107e-01 9.765725304098e-01 9.590998483648e-01 9.459021334793e-01 9.486904020836e-01 9.669582013721e-01 9.882045153581e-01 9.993867010797e-01 9.972880562635e-01 9.892076539247e-01 9.854258994880e-01
 2.863009142471e-01 2.838825960213e-01 2.813282264539e-01 2.789093717728e-01 2.767835555822e-01 2.748052290855e-01 2.726698810302e-01 2.702468838196e-01 2.677117845271e-01 2.653505811126e-01 2.632691087891e-01 2.613062523522e-01 2.591958709303e-01 2.568122327954e-01 2.542965093338e-01 2.519384969746e-01 2.498883688199e-01 2.479851494114e-01 2.459186407005e-01 2.435604245169e-01 2.410953977288e-01 2.388174652400e-01 2.368317221858e-01 2.349651382394e-01 2.329482895988e-01 2.306677373668e-01 2.282707272000e-01 2.260333938419e-01 2.240930127101e-01 2.223032738704e-01 2.203776476548e-01 2.181806241915e-01 2.158616338720e-01 2.137035247167e-01 2.118443809157e-01 2.101491170119e-01 2.083371246222e-01 2.062472114573e-01 2.040043119218e-01 2.019152613265e-01 2.001662019642e-01 1.986190155748e-01 1.969435358987e-01 1.949574456691e-01 1.928149452447e-01 1.908530677488e-01 1.892535311839e-01 1.878571895846e-01 1.863225767288e-01 1.844695411318e-01 1.824648466008e-01 1.806610242407e-01 1.792355911438e-01 1.780072254957e-01 1.766291537853e-01 1.749462121963e-01 1.731431065703e-01 1.715492022720e-01 1.703094772933e-01 1.692501969797e-01 1.680600058591e-01 1.666025286322e-01 1.650441377248e-01 1.636848938020e-01 1.626585534558e-01 1.618069564141e-01 1.608504822741e-01 1.596646258850e-01 1.583888489983e-01 1.572838087402e-01 1.564831204298e-01 1.558716051709e-01 1.552006992389e-01 1.543287890207e-01 1.533551228357e-01 1.525187081938e-01 1.519666745295e-01 1.516199418314e-01 1.512584972596e-01 1.507294588052e-01 1.500846312293e-01 1.495304630801e-01 1.492350991035e-01 1.491661886126e-01 1.491266375853e-01 1.489485291430e-01 1.486496069897e-01 1.484070129673e-01 1.483869244127e-01 1.485940675773e-01 1.488681747229e-01 1.490391424736e-01 1.490887367901e-01 1.491647379658e-01 1.494319172185e-01 1.499144326549e-01 1.504829183004e-01 1.509824120109e-01 1.513720647179e-01 1.517588038635e-01 1.522936616213e-01 1.530258866112e-01 1.538605613984e-01 1.546579820891e-01 1.553631238216e-01 1.560453735732e-01 1.568251182936e-01 1.577663561376e-01 1.588210233716e-01 1.598763136012e-01 1.608629416412e-01 1.618114823381e-01 1.628131440807e-01 1.639325960692e-01 1.651576344708e-01 1.664159059416e-01 1.676389484639e-01 1.688215284010e-01 1.700187382246e-01 1.712907957343e-01 1.726494717493e-01 1.740564345926e-01 1.754605445057e-01 1.768370508362e-01 1.782050901600e-01 1.796075613856e-01 1.810720529416e-01 1.825890009158e-01 1.841242028919e-01 1.856475610725e-01 1.871551041117e-01 1.886687130426e-01 1.902184782386e-01 1.918165913461e-01 1.934443165136e-01 1.950709993479e-01 1.966805034110e-01 1.982818318736e-01 1.998984310245e-01 2.015500461775e-01 2.032351263148e-01 2.049301089765e-01 2.066146871730e-01 2.082904746505e-01 2.099732288073e-01 2.116767442892e-01 2.134035632228e-01 2.151400277570e-01 2.168708527076e-01 2.185950881696e-01 2.203271357718e-01 2.220786151765e-01 2.238434653381e-01 2.256060774408e-01 2.273509371482e-01 2.290747440416e-01 2.307959262885e-01 2.325375190034e-01 2.343021771952e-01 2.360708649219e-01 2.378193273926e-01 2.395330183946e-01 2.412202818253e-01 2.429103989920e-01 2.446276770666e-01 2.463717829826e-01 2.481208846211e-01 2.498506461782e-01 2.515472407289e-01 2.532183573797e-01 2.548922615804e-01 2.565916544360e-01 2.583179391701e-01 2.600537756718e-01 2.617720246696e-01 2.634527491670e-01 2.651062693599e-01 2.667605981828e-01 2.684357778432e-01 2.701300190468e-01 2.718230027928e-01 2.734892258702e-01 2.751207809902e-01 2.767312195136e-01 2.783400792814e-01 2.799529599731e-01 2.815662031873e-01 2.831692967526e-01 2.847525117839e-01 2.863117979753e-01 2.878496574310e-01 2.893694050158e-01 2.908787232200e-01 2.923888501194e-01 2.938992359291e-01 2.953950323296e-01 2.968586674919e-01 2.982836061805e-01 2.996864438784e-01 3.010939461899e-01 3.025183517241e-01 3.039390836490e-01 3.053218362730e-01 3.066545162121e-01 3.079568991999e-01 3.092672204854e-01 3.106022615815e-01 3.119376499601e-01 3.132326001811e-01 3.144731152837e-01 3.156837142652e-01 3.169030757368e-01 3.181451798020e-01 3.193856247916e-01 3.205857669103e-01 3.217341401057e-01 3.228558641938e-01 3.239829447233e-01 3.251262889289e-01 3.262638269154e-01 3.273632237283e-01 3.284130310453e-01 3.294349965151e-01 3.304584008371e-01 3.314937897376e-01 3.325232077296e-01 3.335159433252e-01 3.344586903651e-01 3.353701959480e-01 3.362831623888e-01 3.372082067759e-01 3.381260364396e-01 3.390048034575e-01 3.398314809065e-01 3.406289332767e-01 3.414327539735e-01 3.422504830159e-01 3.430537461351e-01 3.438102913020e-01 3.445173027659e-01 3.452061768277e-01 3.459106373228e-01 3.466233398251e-01 3.473059119783e-01 3.479346463784e-01 3.485245228838e-01 3.491143715898e-01 3.497230958522e-01 3.503233855169e-01 3.508751110706e-01 3.513739498027e-01 3.518548183482e-01 3.523493052950e-01 3.528490028632e-01 3.533155178640e-01 3.537241507430e-01 3.540957724008e-01 3.544699885338e-01 3.548519366546e-01 3.552113331366e-01 3.555192122802e-01 3.557786192305e-01 3.560250861038e-01 3.562792759880e-01 3.565186447666e-01 3.567103895549e-01 3.568522628379e-01 3.569690009976e-01 3.570854028644e-01 3.571933034469e-01 3.572611253241e-01 3.572794910959e-01 3.572704397714e-01 3.572562825303e-01 3.572323159678e-01 3.571757338695e-01 3.570737395679e-01 3.569429743633e-01 3.568086086687e-01 3.566664653764e-01 3.564932085370e-01 3.562800390785e-01 3.560375518354e-01 3.557871278751e-01 3.555311076862e-01 3.552486544650e-01 3.549281704430e-01 3.545813535034e-01 3.542207679592e-01 3.538468698164e-01 3.534460999728e-01 3.530108592785e-01 3.525508564788e-01 3.520777515436e-01 3.515842101263e-01 3.510564832652e-01 3.504949997394e-01 3.499111189161e-01 3.493143597969e-01 3.486994393028e-01 3.480498102411e-01 3.473641687119e-01 3.466580647437e-01 3.459384460370e-01 3.452010369083e-01 3.444357574509e-01 3.436398291043e-01 3.428223076238e-01 3.419888740115e-01 3.411344749372e-01 3.402549640174e-01 3.393532777780e-01 3.384318850433e-01 3.374888027262e-01 3.365210636188e-01 3.355269307661e-01 3.345127678139e-01 3.334822585813e-01 3.324286876917e-01 3.313468092701e-01 3.302404352912e-01 3.291142321609e-01 3.279707275689e-01 3.268070890542e-01 3.256178653074e-01 3.244051936141e-01 3.231744331079e-01 3.219244774215e-01 3.206545448722e-01 3.193640743970e-01 3.180533015653e-01 3.167226155894e-01 3.153730895530e-01 3.140016759563e-01 3.126122794835e-01 3.112059664359e-01 3.097790480300e-01 3.083315353588e-01 3.068651560272e-01 3.053803126928e-01 3.038808656019e-01 3.023632038592e-01 3.008245886636e-01 2.992691459642e-01 2.976981133736e-01 2.961114116991e-01 2.945096311541e-01 2.928903907349e-01 2.912536821559e-01 2.896032540865e-01 2.879376817057e-01 2.862584715219e-01 2.845656514722e-01 2.828568223988e-01 2.811340499663e-01 2.793990978656e-01 2.776509706054e-01 2.758917367938e-01 2.741203024705e-01 2.723349609071e-01 2.705392356844e-01 2.687341866706e-01 2.669178863009e-01 2.650931359113e-01 2.632573588203e-01 2.614114144566e-01 2.595591919783e-01 2.576982773917e-01 2.558293086371e-01 2.539548579336e-01 2.520718741207e-01 2.501829256297e-01 2.482903496973e-01 2.463909136776e-01 2.444889535533e-01 2.425833528387e-01 2.406733395068e-01 2.387620784353e-01 2.368483394536e-01 2.349330577901e-01 2.330189947808e-01 2.311044497607e-01 2.291906160852e-01 2.272798021495e-01 2.253696622131e-01 2.234632244574e-01 2.215616603098e-01 2.196635593956e-01 2.177724348357e-01 2.158877063410e-01 2.140094892081e-01 2.121409479824e-01 2.102809019760e-01 2.084294445343e-01 2.065909612299e-01 2.047632418060e-01 2.029483044723e-01 2.011486961597e-01 1.993617507431e-01 1.975910023023e-01 1.958379687049e-01 1.941018734707e-01 1.923861479286e-01 1.906904615596e-01 1.890142409646e-01 1.873618630054e-01 1.857316197725e-01 1.841260001416e-01 1.825475106490e-01 1.809943339165e-01 1.794694519299e-01 1.779729822537e-01 1.765061579256e-01 1.750722768063e-01 1.736710443393e-01 1.723025906753e-01 1.709697101590e-01 1.696723737247e-01 1.684115716853e-01 1.671902071939e-01 1.660075716853e-01 1.648653926553e-01 1.637653461208e-01 1.627056463708e-01 1.616911789562e-01 1.607207808865e-01 1.597950607159e-01 1.589167054645e-01 1.580839927002e-01 1.572993692739e-01 1.565631556038e-01 1.558750514039e-01 1.552372788917e-01 1.546492141263e-01 1.541100788959e-01 1.536229517948e-01 1.531859847658e-01 1.527999472569e-01 1.524663118183e-01 1.521830450615e-01 1.519506368627e-01 1.517695937457e-01 1.516383160971e-01 1.515583153300e-01 1.515283039475e-01 1.515472035988e-01 1.516147162804e-01 1.517301671149e-01 1.518933295787e-01 1.521037748340e-01 1.523604674599e-01 1.526614738460e-01 1.530060072922e-01 1.533924135395e-01 1.538218703001e-01 1.542924648631e-01 1.548019003614e-01 1.553490809834e-01 1.559325793508e-01 1.565509147910e-01 1.572047559396e-01 1.578908199383e-01 1.586085490491e-01 1.593561230939e-01 1.601308529545e-01 1.609335734909e-01 1.617612593934e-01 1.626134640746e-01 1.634887460502e-01 1.643845903170e-01 1.652993613382e-01 1.662326741367e-01 1.671819920700e-01 1.681473866052e-01 1.691274576715e-01 1.701183196948e-01 1.711218943691e-01 1.721340683147e-01 1.731537147290e-01 1.741827071764e-01 1.752158652122e-01 1.762541633876e-01 1.772960607685e-01 1.783373269230e-01 1.793807836323e-01 1.804232930768e-01 1.814640273042e-01 1.825044609612e-01 1.835368541614e-01 1.845657770158e-01 1.855884718533e-01 1.866020711719e-01 1.876110842725e-01 1.886080346427e-01 1.895940289601e-01 1.905694946300e-01 1.915293125660e-01 1.924800896281e-01 1.934151633462e-01 1.943328596395e-01 1.952372973972e-01 1.961203895381e-01 1.969891465759e-01 1.978395007788e-01 1.986669140301e-01 1.994775885841e-01 2.002630030188e-01 2.010276937968e-01 2.017725487862e-01 2.024892986583e-01 2.031854771746e-01 2.038543749272e-01 2.044959875882e-01 2.051160367045e-01 2.057046920488e-01 2.062690048990e-01 2.068048798203e-01 2.073074174112e-01 2.077864880775e-01 2.082311621153e-01 2.086462499328e-01 2.090324509288e-01 2.093816938214e-01 2.097048879810e-01 2.099924296791e-01 2.102462671395e-01 2.104696736984e-01 2.106530595986e-01 2.108077967856e-01 2.109260372619e-01 2.110068690179e-01 2.110570341897e-01 2.110634107841e-01 2.110383551723e-01 2.109760138732e-01 2.108728674101e-01 2.107394612875e-01 2.105611401329e-01 2.103481895149e-01 2.100974651325e-01 2.098035930233e-01 2.094776865005e-01 2.091066259869e-01 2.086983373570e-01 2.082518596351e-01 2.077590295041e-01 2.072350092112e-01 2.066641261580e-01 2.060548337417e-01 2.054080595041e-01 2.047131493994e-01 2.039849442092e-01 2.032109692446e-01 2.023962378801e-01 2.015451819721e-01 2.006451980837e-01 1.997110228163e-01 1.987309580875e-01 1.977083872733e-01 1.966502298282e-01 1.955435721711e-01 1.944025441220e-01 1.932180759327e-01 1.919898975673e-01 1.907267319074e-01 1.894138537615e-01 1.880663384782e-01 1.866768830461e-01 1.852449392617e-01 1.837794133511e-01 1.822654290662e-01 1.807159936264e-01 1.791262460910e-01 1.774940068890e-01 1.758300772705e-01 1.741206061999e-01 1.723773820047e-01 1.705958422997e-01 1.687711067936e-01 1.669162488732e-01 1.650184788177e-01 1.630885019161e-01 1.611244474783e-01 1.591193160278e-01 1.570867699768e-01 1.550135378208e-01 1.529101943718e-01 1.507767126404e-01 1.486064625470e-01 1.464121613121e-01 1.441822617654e-01 1.419245960677e-01 1.396419033734e-01 1.373263166622e-01 1.349919743343e-01 1.326286536059e-01 1.302434677400e-01 1.278406775328e-01 1.254104760689e-01 1.229688127439e-01 1.205063410133e-01 1.180304866991e-01 1.155478519705e-01 1.130477365088e-01 1.105467113598e-01 1.080367141392e-01 1.055245899455e-01 1.030210283621e-01 1.005167436463e-01 9.802781967932e-02 9.554957235426e-02 9.308728649096e-02 9.065608522951e-02 8.824777720173e-02 8.588300821020e-02 8.355890195577e-02 8.128176343537e-02 7.907015333295e-02 7.692087929411e-02 7.485567152490e-02 7.288049400071e-02 7.100112433849e-02 6.924190791442e-02 6.760209573001e-02 6.610591584158e-02 6.476535438183e-02 6.358638881169e-02 6.259499824332e-02 6.179145197027e-02 6.119345945885e-02 6.081380387984e-02 6.064869078819e-02 6.071636820926e-02 6.100896686582e-02 6.152842581477e-02 6.227922241775e-02 6.324224764127e-02 6.442189167329e-02 6.580181837593e-02 6.736844253042e-02 6.912188849881e-02 7.103631018374e-02 7.310990962188e-02 7.532760213521e-02 7.767008164634e-02 8.013898869289e-02 8.271079206863e-02 8.538476598951e-02 8.815101071862e-02 9.099211583041e-02 9.391328148746e-02 9.689404431620e-02 9.993564033929e-02 1.030324295714e-01 1.061707616247e-01 1.093565158112e-01 1.125741186064e-01 1.158245903644e-01 1.191055387611e-01 1.224046214401e-01 1.257294094269e-01 1.290673622040e-01 1.324185592190e-01 1.357822347169e-01 1.391493269001e-01 1.425249132267e-01 1.459012007365e-01 1.492755288279e-01 1.526499324306e-01 1.560160285003e-01 1.593763329120e-01 1.627281000187e-01 1.660659334936e-01 1.693930775451e-01 1.727029273225e-01 1.759955145787e-01 1.792715498099e-01 1.825230962939e-01 1.857561418188e-01 1.889618989975e-01 1.921414621171e-01 1.952969252074e-01 1.984185638522e-01 2.015145172373e-01 2.045751459104e-01 2.076014075739e-01 2.105957187170e-01 2.135481334594e-01 2.164682649361e-01 2.193449196637e-01 2.221803765978e-01 2.249762657570e-01 2.277233017112e-01 2.304310473881e-01 2.330886263333e-01 2.356988058782e-01 2.382618966376e-01 2.407701820880e-01 2.432317364698e-01 2.456368944679e-01 2.479888209027e-01 2.502866059696e-01 2.525244320652e-01 2.547079182480e-01 2.568310436749e-01 2.588946991340e-01 2.608976059823e-01 2.628369536471e-01 2.647144355115e-01 2.665276670476e-01 2.682747423834e-01 2.699577503216e-01 2.715715669672e-01 2.731189628547e-01 2.745971340861e-01 2.760052919609e-01 2.773450687884e-01 2.786116642373e-01 2.798075894361e-01 2.809323090362e-01 2.819823662038e-01 2.829616320309e-01 2.838643717196e-01 2.846952365286e-01 2.854504679399e-01 2.861302563142e-01 2.867362744449e-01 2.872653704393e-01 2.877206316648e-01 2.880995818507e-01 2.884035615781e-01 2.886325341762e-01 2.887861755546e-01 2.888650911493e-01 2.888696090415e-01 2.888010354986e-01 2.886573673258e-01 2.884425868163e-01 2.881549877904e-01 2.877966021570e-01 2.873686045687e-01 2.868704482727e-01 2.863068851491e-01 2.856746809615e-01 2.849793891080e-01 2.842209422778e-01 2.834002630836e-01 2.825223936978e-01 2.815847991639e-01 2.805945999448e-01 2.795516178200e-01 2.784575456982e-01 2.773197568827e-01 2.761356393617e-01 2.749132806576e-01 2.736542819600e-01 2.723613328608e-01 2.710418882395e-01 2.696956847309e-01 2.683302996030e-01 2.669500822364e-01 2.655574712976e-01 2.641621652275e-01 2.627655245528e-01 2.613756545111e-01 2.599991596986e-01 2.586386247110e-01 2.573065060107e-01 2.560031003944e-01 2.547405016115e-01 2.535231399504e-01 2.523576462971e-01 2.512557274026e-01 2.502187375013e-01 2.492602472114e-01 2.483848132570e-01 2.476002637408e-01 2.469173725606e-01 2.463399559519e-01 2.458792059348e-01 2.455403224986e-01 2.453308003692e-01 2.452590244514e-01 2.453294194953e-01 2.455496398483e-01 2.459250042677e-01 2.464607877674e-01 2.471621042790e-01 2.480325582689e-01 2.490767074424e-01 2.502954922739e-01 2.516928480207e-01 2.532691025208e-01 2.550244483644e-01 2.569596929507e-01 2.590730886700e-01 2.613644825438e-01 2.638303550080e-01 2.664677500636e-01 2.692747940013e-01 2.722445474383e-01 2.753763280227e-01 2.786609668392e-01 2.820953056492e-01 2.856728981125e-01 2.893856082587e-01 2.932292479460e-01 2.971934169073e-01 3.012734766964e-01 3.054609916682e-01 3.097470093286e-01 3.141262594323e-01 3.185877222499e-01 3.231256233645e-01 3.277305007270e-01 3.323940108205e-01 3.371084892366e-01 3.418645628702e-01 3.466537273296e-01 3.514691944240e-01 3.563004580283e-01 3.611418065485e-01 3.659833413423e-01 3.708164752930e-01 3.756356631087e-01 3.804301124705e-01 3.851938147981e-01 3.899181510115e-01 3.945944536249e-01 3.992163250862e-01 4.037754718035e-01 4.082650381343e-01 4.126768799121e-01 4.170036112405e-01 4.212394046868e-01 4.253772524218e-01 4.294088884925e-01 4.333291648065e-01 4.371303440178e-01 4.408069960625e-01 4.443523798480e-01 4.477591971860e-01 4.510233640735e-01 4.541375230470e-01 4.570971364650e-01 4.598970069161e-01 4.625306169631e-01 4.649945495654e-01 4.672830901381e-01 4.693916561670e-01 4.713161329146e-01 4.730522483552e-01 4.745956824592e-01 4.759439228741e-01 4.770917743922e-01 4.780371451085e-01 4.787770603695e-01 4.793085454561e-01 4.796304905271e-01 4.797394554925e-01 4.796353986259e-01 4.793154590564e-01 4.787787508344e-01 4.780264647519e-01 4.770556601715e-01 4.758682921427e-01 4.744641729021e-01 4.728430275769e-01 4.710084492903e-01 4.689598878250e-01 4.667014258616e-01 4.642349204014e-01 4.615623723867e-01 4.586894447471e-01 4.556177635580e-01 4.523539486796e-01 4.489014751396e-01 4.452652148221e-01 4.414538067953e-01 4.374705703113e-01 4.333248527491e-01 4.290240409990e-01 4.245758194152e-01 4.199899910415e-01 4.152753550049e-01 4.104424674361e-01 4.055019077613e-01 4.004645561493e-01 3.953434888579e-01 3.901499746440e-01 3.848980952923e-01 3.796017949389e-01 3.742748259144e-01 3.689336202891e-01 3.635928651178e-01 3.582709685354e-01 3.529823189203e-01 3.477462455719e-01 3.425800575529e-01 3.375021411248e-01 3.325308711623e-01 3.276846519757e-01 3.229839316267e-01 3.184443909540e-01 3.140880065024e-01 3.099311930293e-01 3.059924311836e-01 3.022895461286e-01 2.988361715553e-01 2.956499500984e-01 2.927421188936e-01 2.901245188482e-01 2.878096428861e-01 2.858012841814e-01 2.841084658782e-01 2.827336631027e-01 2.816761206126e-01 2.809393673673e-01 2.805139782212e-01 2.803984863860e-01 2.805825115670e-01 2.810555722448e-01 2.818081249328e-01 2.828219240244e-01 2.840850515847e-01 2.855801683105e-01 2.872883454115e-01 2.891944873559e-01 2.912768449684e-01 2.935191088413e-01 2.959017871802e-01 2.984057508984e-01 3.010143316564e-01 3.037076804042e-01 3.064704415577e-01 3.092842343024e-01 3.121342239653e-01 3.150058635448e-01 3.178832122082e-01 3.207554416680e-01 3.236071066636e-01 3.264304527985e-01 3.292119612505e-01 3.319423990596e-01 3.346130480238e-01 3.372143042243e-01 3.397400735735e-01 3.421816007324e-01 3.445327976345e-01 3.467884490026e-01 3.489407611841e-01 3.509873487292e-01 3.529214051613e-01 3.547391316428e-01 3.564368485348e-01 3.580084020110e-01 3.594521980645e-01 3.607617363712e-01 3.619345989970e-01 3.629664338304e-01 3.638514052059e-01 3.645869408191e-01 3.651673367055e-01 3.655887184817e-01 3.658460451091e-01 3.659321333852e-01 3.658453304144e-01 3.655769573800e-01 3.651231505850e-01 3.644768972101e-01 3.636312735585e-01 3.625826522286e-01 3.613219153450e-01 3.598450792668e-01 3.581451492296e-01 3.562159484063e-01 3.540528008212e-01 3.516499963844e-01 3.490038790581e-01 3.461092533108e-01 3.429642218725e-01 3.395654893848e-01 3.359137917605e-01 3.320070935604e-01 3.278484949169e-01 3.234416190931e-01 3.187919524789e-01 3.139068532678e-01 3.087963918883e-01 3.034734102718e-01 2.979543052629e-01 2.922576870562e-01 2.864066594808e-01 2.804278913892e-01 2.743521793258e-01 2.682175138338e-01 2.620625428305e-01 2.559355325872e-01 2.498871743091e-01 2.439768372635e-01 2.382680418057e-01 2.328281865818e-01 2.277334587613e-01 2.230586869693e-01 2.188844790531e-01 2.152895844930e-01 2.123468035324e-01 2.101293263025e-01 2.086940950083e-01 2.080887428641e-01 2.083432238537e-01 2.094702619577e-01 2.114645382585e-01 2.142998144840e-01 2.179348720475e-01 2.223140021439e-01 2.273681551892e-01 2.330214232475e-01 2.391922561011e-01 2.457953528095e-01 2.527454578528e-01 2.599611046194e-01 2.673596483988e-01 2.748638920477e-01 2.824028466796e-01 2.899046825139e-01 2.973087761308e-01 3.045549836791e-01 3.115898734959e-01 3.183652906286e-01 3.248363350202e-01 3.309644843387e-01 3.367158169664e-01 3.420602084542e-01 3.469736981643e-01 3.514369511725e-01 3.554340738986e-01 3.589549416509e-01 3.619941863037e-01 3.645501801141e-01 3.666277769453e-01 3.682344911332e-01 3.693819574840e-01 3.700896893298e-01 3.703768177965e-01 3.702682435401e-01 3.697942721256e-01 3.689853287634e-01 3.678761498389e-01 3.665051726153e-01 3.649100039217e-01 3.631329560041e-01 3.612144563999e-01 3.591957108342e-01 3.571169657986e-01 3.550192849938e-01 3.529367800656e-01 3.509061254600e-01 3.489567553686e-01 3.471151565005e-01 3.454054014061e-01 3.438425202395e-01 3.424406252607e-01 3.412068833448e-01 3.401437026537e-01 3.392526222151e-01 3.385260618329e-01 3.379595348577e-01 3.375437082803e-01 3.372675952797e-01 3.371242059415e-01 3.371024152533e-01 3.371977248481e-01 3.374072231599e-01 3.377301695305e-01 3.381738471301e-01 3.387451951251e-01 3.394608520739e-01 3.403392898697e-01 3.414028203598e-01 3.426805533991e-01 3.441984893186e-01 3.459911485132e-01 3.480864773605e-01 3.505136866658e-01 3.533004948340e-01 3.564645398435e-01 3.600240806169e-01 3.639816486852e-01 3.683360330345e-01 3.730766661749e-01 3.781772487334e-01 3.836080565200e-01 3.893257855812e-01 3.952783176324e-01 4.014104373638e-01 4.076519088451e-01 4.139382035189e-01 4.201929543531e-01 4.263428002792e-01 4.323157628605e-01 4.380371118915e-01 4.434395442973e-01 4.484600968775e-01 4.530411890281e-01 4.571347252009e-01 4.606976200723e-01 4.637022248906e-01 4.661261426755e-01 4.679603867400e-01 4.692068233118e-01 4.698774682801e-01 4.699970599668e-01 4.695998977786e-01 4.687294917566e-01 4.674398848761e-01 4.657895729022e-01 4.638462542225e-01 4.616776075705e-01 4.593550984997e-01 4.569498897371e-01 4.545273447911e-01 4.521494225448e-01 4.498691505343e-01 4.477304885305e-01 4.457643572611e-01 4.439924536859e-01 4.424218255110e-01 4.410484906397e-01 4.398594376354e-01 4.388304079082e-01 4.379343843139e-01 4.371397323240e-01 4.364143586765e-01 4.357316444526e-01 4.350687394287e-01 4.344138727576e-01 4.337648158139e-01 4.331333766433e-01 4.325418874368e-01 4.320281419604e-01 4.316417623341e-01 4.314413189334e-01 4.314917515655e-01 4.318602485242e-01 4.326130024400e-01 4.338090531859e-01 4.354933780901e-01 4.376966533020e-01 4.404273528122e-01 4.436715009547e-01 4.473913040164e-01 4.515253772495e-01 4.559924907995e-01 4.606926840965e-01 4.655151284898e-01 4.703421765599e-01 4.750553717486e-01 4.795421859118e-01 4.837007196348e-01 4.874482682151e-01 4.907209696031e-01 4.934821773929e-01 4.957227134983e-01 4.974623826948e-01 4.987517815292e-01 4.996681749510e-01 5.003144487154e-01 5.008131256625e-01 5.012986597596e-01 5.019120632287e-01 5.027878217229e-01 5.040465284700e-01 5.057849233670e-01 5.080647107693e-01 5.109102432565e-01 5.143024734852e-01 5.181769158091e-01 5.224323397573e-01 5.269302791595e-01 5.315096668844e-01 5.359929846402e-01 5.401992026527e-01 5.439555289065e-01 5.471084202166e-01 5.495313544544e-01 5.511349424411e-01 5.518725821528e-01 5.517439343668e-01 5.507976355166e-01 5.491303161851e-01 5.468825124750e-01 5.442343328095e-01 5.413920661052e-01 5.385797995399e-01 5.360217035997e-01 5.339277935605e-01 5.324784080735e-01 5.318043134936e-01 5.319845669037e-01 5.330300702195e-01 5.348909193574e-01 5.374594251362e-01 5.405766340077e-01 5.440574034231e-01 5.476960094531e-01 5.512906035568e-01 5.546569600290e-01 5.576400210467e-01 5.601255093681e-01 5.620441532643e-01 5.633732686903e-01 5.641353975158e-01 5.643896328650e-01 5.642250045407e-01 5.637449458275e-01 5.630556129736e-01 5.622527078572e-01 5.614079263023e-01 5.605633655561e-01 5.597190252549e-01 5.588411352097e-01 5.578621073402e-01 5.566919997566e-01 5.552327322016e-01 5.533883981387e-01 5.510916118520e-01 5.483061426091e-01 5.450466458053e-01 5.413856592623e-01 5.374505688050e-01 5.334262319432e-01 5.295403864901e-01 5.260485683101e-01 5.232140676658e-01 5.212786901284e-01 5.204470936271e-01 5.208565702252e-01 5.225751937167e-01 5.255904469639e-01 5.298215982850e-01 5.351402794174e-01 5.413859206783e-01 5.484017965367e-01 5.560503377820e-01 5.642334293585e-01 5.729071313766e-01 5.820697019205e-01 5.917671101887e-01 6.020617645603e-01 6.130191367799e-01 6.246781249207e-01 6.370298782207e-01 6.500033973824e-01 6.634480650114e-01 6.771473509161e-01 6.908266242206e-01 7.041666406349e-01 7.168432806058e-01 7.285396296968e-01 7.389874111679e-01 7.479782151270e-01 7.553863653556e-01 7.611793383154e-01 7.654125764802e-01 7.682290904095e-01 7.698409260706e-01 7.705013051665e-01 7.704946055551e-01 7.700908008361e-01 7.695336274641e-01 7.690188309229e-01 7.686829157821e-01 7.686063808105e-01 7.688197318163e-01 7.693244760077e-01 7.701052185024e-01 7.711560822705e-01 7.724917291871e-01 7.741450455603e-01 7.761788344359e-01 7.786587341457e-01 7.816451764859e-01 7.851725585137e-01 7.892244332706e-01 7.937386761494e-01 7.985845700402e-01 8.035892272987e-01 8.085463680104e-01 8.132326382154e-01 8.174493962341e-01 8.210263439290e-01 8.238564384430e-01 8.259031942580e-01 8.272007497792e-01 8.278701334573e-01 8.280874947611e-01 8.280919764806e-01 8.281521430897e-01 8.285424341873e-01 8.295298375645e-01 8.313218319396e-01 8.340613067457e-01 8.377954410199e-01 8.424635682929e-01 8.479115724751e-01 8.507387192791e-01 8.514479474611e-01 8.527162146165e-01 8.568491761614e-01 8.641161155856e-01 8.724902068919e-01 8.789977428884e-01 8.816684133287e-01 8.807835767822e-01 8.786678134386e-01 8.781736051521e-01 8.807950513855e-01 8.856914404693e-01 8.903506124430e-01 8.924048241915e-01 8.912907446154e-01 8.886775016745e-01 8.874455676204e-01 8.898086996733e-01 8.958081913492e-01 9.033245650727e-01 9.095840015703e-01 9.130127643688e-01 9.142171017303e-01 9.155205648968e-01 9.193326073241e-01 9.264065701228e-01 9.352501832474e-01 9.431155148179e-01 9.477857297464e-01 9.489756950253e-01 9.484625743902e-01 9.488644311561e-01 9.518315790048e-01 9.568840237376e-01 9.617106231780e-01 9.637167971068e-01 9.617326004019e-01 9.567961784886e-01 9.515349195389e-01 9.485408742690e-01 9.487905536307e-01 9.511952003411e-01 9.536610067947e-01 9.548884453588e-01 9.556076163677e-01 9.584179583175e-01 9.662830052770e-01 9.805679407688e-01 9.999684055317e-01 1.021144387984e+00 1.040525072939e+00 1.055976623665e+00 1.067454449037e+00 1.076435081914e+00 1.084641795797e+00 1.090709944764e+00 1.010681479956e+00 9.646233193826e-01 9.263400397879e-01 8.907578724975e-01 8.784493191583e-01 8.971563956989e-01 9.369033046581e-01 9.781300189144e-01 1.003218836081e+00 1.003316867867e+00 9.808479777087e-01 9.489977086603e-01 9.265500936356e-01 9.268588798087e-01 9.470990936384e-01 9.697084646150e-01 9.754592107256e-01 9.562738387971e-01 9.207910591893e-01 8.903776556566e-01 8.844253564399e-01 9.030239104153e-01 9.262613922636e-01 9.315905442764e-01 9.100703003239e-01 8.715280971834e-01 8.382400827890e-01 8.286196051757e-01 8.416605010898e-01 8.596417980071e-01 8.654894437014e-01 8.550706228187e-01 8.371762035835e-01 8.245160462229e-01 8.229096110915e-01 8.282300904757e-01 8.331655784122e-01 8.351981127119e-01 8.377677346324e-01 8.450785319692e-01 8.568800306884e-01 8.686233507946e-01 8.760510780899e-01 8.784555103332e-01 8.777995188289e-01 8.758594109427e-01 8.734951791539e-01 8.731794969962e-01 8.805473186473e-01 9.004691797012e-01 9.297147970509e-01 9.550158866280e-01 9.609257482577e-01 9.416586686264e-01 9.090918797807e-01 8.899666611765e-01 9.068343601027e-01 9.551006169227e-01 1.005450385301e+00 1.028569282222e+00 1.014400035326e+00 9.772607002495e-01 9.475894768037e-01 9.499984992737e-01 9.820362961777e-01 1.019026941318e+00 1.038071145277e+00 1.033583110532e+00 1.016457653685e+00 1.002224080328e+00 9.972863606667e-01 9.955502780369e-01 9.881342772688e-01 9.745706857463e-01 9.641414026070e-01 9.659838015543e-01 9.777085902489e-01 9.853884554507e-01 9.752352538269e-01 9.454001574481e-01 9.093068803410e-01 8.880133878892e-01 8.940146897875e-01 9.201930046996e-01 9.467113166998e-01 9.565843606570e-01 9.450966512372e-01 9.203594489601e-01 8.980938918189e-01 8.927925267351e-01 9.089386560086e-01 9.385590978041e-01 9.667296714784e-01 9.799373313941e-01 9.723630985805e-01 9.489182576908e-01 9.240646745017e-01 9.143531042090e-01 9.266438748527e-01 9.520908546815e-01 9.733410654754e-01 9.774064603371e-01 9.634398096070e-01 9.423257923189e-01 9.289021833324e-01 9.313111527286e-01 9.460581703725e-01 9.633063644380e-01 9.758073751931e-01 9.827886913239e-01 9.876376637996e-01 9.932903788409e-01 9.999986890959e-01 1.006763216124e+00 1.013555284699e+00 1.021365172563e+00 1.030175485951e+00 1.037820959462e+00 1.041591413301e+00 1.040844279396e+00 1.037645169833e+00 1.034256113758e+00 1.030185993122e+00 1.022488215580e+00 1.009646028140e+00 9.952064787981e-01 9.864429382438e-01 9.878912566299e-01 9.957156160567e-01 9.998497452269e-01 9.926861892683e-01 9.762186695087e-01 9.615612148760e-01 9.600084364808e-01 9.727037402055e-01 9.899186307159e-01 1.000717651159e+00 1.002231924786e+00 1.000029616127e+00 1.001392238339e+00
```
