## Supplementary Data 1 for "Heart cockle shells transmit sunlight to photosymbiotic algae using bundled fiber optic cables and condensing lenses": Onebigonelittle-big_475nm_XZ_1A.txt (part 2 of 12)

```
 3.011881785891e-01 2.986923177033e-01 2.960588757163e-01 2.935788124337e-01 2.914037458694e-01 2.893648550904e-01 2.871472418578e-01 2.846323288679e-01 2.820123337664e-01 2.795774779796e-01 2.774267816200e-01 2.753887695359e-01 2.731857483127e-01 2.706934255033e-01 2.680709353831e-01 2.656247427461e-01 2.634976313482e-01 2.615035576823e-01 2.593202526407e-01 2.568334314151e-01 2.542491715329e-01 2.518685976429e-01 2.497850157925e-01 2.478071115191e-01 2.456562103628e-01 2.432261928047e-01 2.406866836021e-01 2.383275532345e-01 2.362735095386e-01 2.343517389710e-01 2.322650403988e-01 2.298940319132e-01 2.274125480447e-01 2.251111361807e-01 2.231134096432e-01 2.212619594341e-01 2.192642026041e-01 2.169708469128e-01 2.145349532243e-01 2.122790247419e-01 2.103711943108e-01 2.086402036143e-01 2.067432262621e-01 2.045192986021e-01 2.021556702853e-01 2.000006236745e-01 1.982147962583e-01 1.966029867054e-01 1.948118274530e-01 1.926836690036e-01 1.904245905509e-01 1.884002062469e-01 1.867590270034e-01 1.852790677362e-01 1.836052214815e-01 1.816130325196e-01 1.795245504684e-01 1.776766347409e-01 1.761857538024e-01 1.748390471386e-01 1.733186771126e-01 1.715175812646e-01 1.696407847350e-01 1.679952051467e-01 1.666828760595e-01 1.655087890998e-01 1.641889198523e-01 1.626288957790e-01 1.610032350879e-01 1.595792556838e-01 1.584627503209e-01 1.575020091013e-01 1.564410157244e-01 1.551663163394e-01 1.538147860112e-01 1.526341625825e-01 1.517447169338e-01 1.510320922921e-01 1.502667087222e-01 1.493196244077e-01 1.482780901220e-01 1.473635478485e-01 1.467220395838e-01 1.462855744391e-01 1.458434504069e-01 1.452495338882e-01 1.445553819214e-01 1.439520187647e-01 1.435903579971e-01 1.434431169618e-01 1.433356926397e-01 1.431123574865e-01 1.427860224373e-01 1.425207234929e-01 1.424674616646e-01 1.426230909387e-01 1.428458799631e-01 1.429911071222e-01 1.430416026353e-01 1.431196616231e-01 1.433685372803e-01 1.438154814543e-01 1.443527850714e-01 1.448474023596e-01 1.452628010716e-01 1.456795042184e-01 1.462153034140e-01 1.469202626130e-01 1.477335390514e-01 1.485442570070e-01 1.492946481992e-01 1.500270604209e-01 1.508309932581e-01 1.517638538734e-01 1.528038604783e-01 1.538765421983e-01 1.549194362536e-01 1.559348110064e-01 1.569814754165e-01 1.581141209251e-01 1.593389420111e-01 1.606150318980e-01 1.618920809202e-01 1.631496239630e-01 1.644099192092e-01 1.657162630948e-01 1.670925688983e-01 1.685259037266e-01 1.699807320792e-01 1.714282818982e-01 1.728676025568e-01 1.743225860797e-01 1.758230567530e-01 1.773777608725e-01 1.789644178895e-01 1.805522835710e-01 1.821279781865e-01 1.837032529458e-01 1.853025366550e-01 1.869437821436e-01 1.886213622341e-01 1.903096663272e-01 1.919915333582e-01 1.936702000819e-01 1.953620649844e-01 1.970810593654e-01 1.988259486495e-01 2.005829174546e-01 2.023358694390e-01 2.040874194257e-01 2.058524125282e-01 2.076403069334e-01 2.094436793268e-01 2.112460146440e-01 2.130322652664e-01 2.148019942607e-01 2.165750139030e-01 2.183726688526e-01 2.201946338485e-01 2.220210259324e-01 2.238279216617e-01 2.256022342318e-01 2.273554331424e-01 2.291169518133e-01 2.309095345200e-01 2.327292872027e-01 2.345543068906e-01 2.363604583163e-01 2.381345862335e-01 2.398875803035e-01 2.416484288692e-01 2.434378987692e-01 2.452557618513e-01 2.470830631936e-01 2.488907130357e-01 2.506623075913e-01 2.524107921142e-01 2.541649751462e-01 2.559422128771e-01 2.577391348136e-01 2.595335518070e-01 2.613011492872e-01 2.630353950366e-01 2.647526752980e-01 2.664703135678e-01 2.681937174731e-01 2.699182640729e-01 2.716335118019e-01 2.733290311505e-01 2.750020188863e-01 2.766541808171e-01 2.782900969771e-01 2.799187803309e-01 2.815505040218e-01 2.831829136785e-01 2.847994939431e-01 2.863827224536e-01 2.879293817534e-01 2.894576925014e-01 2.909953201014e-01 2.925504245197e-01 2.940983412628e-01 2.956065286417e-01 2.970660147381e-01 2.985000309148e-01 2.999471919436e-01 3.014194969345e-01 3.028883022660e-01 3.043141437169e-01 3.056870166374e-01 3.070354061686e-01 3.083969300524e-01 3.097812373269e-01 3.111604081523e-01 3.124969378488e-01 3.137837813179e-01 3.150478325220e-01 3.163216430323e-01 3.176111264634e-01 3.188924407189e-01 3.201331282405e-01 3.213259013834e-01 3.224947592474e-01 3.236684373623e-01 3.248543446779e-01 3.260317863979e-01 3.271702669099e-01 3.282597504552e-01 3.293224350469e-01 3.303894968032e-01 3.314690712016e-01 3.325386372444e-01 3.335660573195e-01 3.345434013931e-01 3.354961409144e-01 3.364588279766e-01 3.374336507275e-01 3.383906373933e-01 3.392992881884e-01 3.401608214602e-01 3.410100189660e-01 3.418757015436e-01 3.427473981310e-01 3.435848601896e-01 3.443682914602e-01 3.451177780733e-01 3.458712852112e-01 3.466429313810e-01 3.474019228804e-01 3.481097617412e-01 3.487674473186e-01 3.494124956607e-01 3.500720228901e-01 3.507338042278e-01 3.513584944451e-01 3.519255117350e-01 3.524607087670e-01 3.530012722233e-01 3.535473596062e-01 3.540671455585e-01 3.545338464045e-01 3.549562642145e-01 3.553689983585e-01 3.557892569684e-01 3.561902804414e-01 3.565421189020e-01 3.568462301821e-01 3.571288976776e-01 3.574119867204e-01 3.576834357144e-01 3.579121398818e-01 3.580926624402e-01 3.582495091540e-01 3.584018381390e-01 3.585420444997e-01 3.586471205892e-01 3.587071914238e-01 3.587418045262e-01 3.587742295893e-01 3.587957369251e-01 3.587845819560e-01 3.587330184637e-01 3.586548324751e-01 3.585697725414e-01 3.584777609880e-01 3.583561947366e-01 3.581972080887e-01 3.580129122733e-01 3.578157076012e-01 3.576039051192e-01 3.573633850206e-01 3.570882344887e-01 3.567897449473e-01 3.564776069068e-01 3.561432872534e-01 3.557736575100e-01 3.553708330561e-01 3.549461132027e-01 3.545088783292e-01 3.540506883729e-01 3.535563492556e-01 3.530267697609e-01 3.524773052776e-01 3.519139180870e-01 3.513310114678e-01 3.507187826573e-01 3.500756953232e-01 3.494112598406e-01 3.487303782897e-01 3.480270339439e-01 3.472976393952e-01 3.465458624097e-01 3.457731511461e-01 3.449781456257e-01 3.441568682353e-01 3.433089015114e-01 3.424407201549e-01 3.415551128104e-01 3.406439400145e-01 3.397042786833e-01 3.387387011358e-01 3.377532149516e-01 3.367500075094e-01 3.357237305439e-01 3.346707987646e-01 3.335939253470e-01 3.324981840078e-01 3.313818680317e-01 3.302440076737e-01 3.290843975142e-01 3.279023850671e-01 3.267004128619e-01 3.254773287186e-01 3.242311955786e-01 3.229663178695e-01 3.216820803972e-01 3.203752633516e-01 3.190471738588e-01 3.176982634763e-01 3.163298876373e-01 3.149448663752e-01 3.135393969331e-01 3.121113428280e-01 3.106649947946e-01 3.092010273584e-01 3.077200504756e-01 3.062215533625e-01 3.047030201071e-01 3.031657825139e-01 3.016126960190e-01 3.000423630140e-01 2.984557490079e-01 2.968539137118e-01 2.952330813434e-01 2.935965471574e-01 2.919454319715e-01 2.902783250978e-01 2.885981100788e-01 2.869024944752e-01 2.851908619397e-01 2.834664163571e-01 2.817291328564e-01 2.799787839326e-01 2.782162499938e-01 2.764396783038e-01 2.746509660048e-01 2.728524309350e-01 2.710417868438e-01 2.692204928328e-01 2.673896456477e-01 2.655473356966e-01 2.636962794068e-01 2.618369192663e-01 2.599680505766e-01 2.580928958333e-01 2.562096107532e-01 2.543186749865e-01 2.524224119554e-01 2.505200072807e-01 2.486115217734e-01 2.467003399675e-01 2.447838550388e-01 2.428643215455e-01 2.409428435191e-01 2.390176518375e-01 2.370917103675e-01 2.351653253299e-01 2.332378113512e-01 2.313119762792e-01 2.293876660832e-01 2.274643700956e-01 2.255454227316e-01 2.236292926382e-01 2.217166443628e-01 2.198106154359e-01 2.179098162973e-01 2.160160648095e-01 2.141308357589e-01 2.122521531885e-01 2.103840582568e-01 2.085266378226e-01 2.066797965677e-01 2.048468035773e-01 2.030259558596e-01 2.012189424639e-01 1.994279659605e-01 1.976521827666e-01 1.958940113052e-01 1.941555114799e-01 1.924344921496e-01 1.907345030906e-01 1.890557386750e-01 1.873987794182e-01 1.857674749746e-01 1.841601727651e-01 1.825782620943e-01 1.810248903672e-01 1.794982749439e-01 1.780012633282e-01 1.765359610277e-01 1.751012461969e-01 1.737001698279e-01 1.723329144117e-01 1.709996644825e-01 1.697037886992e-01 1.684452811267e-01 1.672248492369e-01 1.660448850352e-01 1.649044588964e-01 1.638059973008e-01 1.627505100030e-01 1.617373748015e-01 1.607699051833e-01 1.598469536219e-01 1.589690185672e-01 1.581390114716e-01 1.573557729344e-01 1.566211170290e-01 1.559359140165e-01 1.552991637480e-01 1.547117813690e-01 1.541746936674e-01 1.536874228106e-01 1.532514351366e-01 1.528661287976e-01 1.525306930770e-01 1.522461716361e-01 1.520114790932e-01 1.518272201668e-01 1.516946367083e-01 1.516111359034e-01 1.515765837729e-01 1.515901552224e-01 1.516515512869e-01 1.517614864214e-01 1.519185611120e-01 1.521209854408e-01 1.523680250403e-01 1.526581534730e-01 1.529911730847e-01 1.533673457722e-01 1.537839174577e-01 1.542401941683e-01 1.547344404285e-01 1.552649114337e-01 1.558319454540e-01 1.564329767387e-01 1.570671684761e-01 1.577337353002e-01 1.584295790890e-01 1.591538758402e-01 1.599056203048e-01 1.606818967303e-01 1.614844263244e-01 1.623101273557e-01 1.631555591508e-01 1.640229053942e-01 1.649069455171e-01 1.658077751046e-01 1.667265549000e-01 1.676576284046e-01 1.686031171830e-01 1.695593224368e-01 1.705233279963e-01 1.714985120729e-01 1.724793079979e-01 1.734675979371e-01 1.744614626852e-01 1.754555899631e-01 1.764543368660e-01 1.774523080557e-01 1.784495517896e-01 1.794489600958e-01 1.804418051836e-01 1.814318886547e-01 1.824163764953e-01 1.833928554613e-01 1.843662086371e-01 1.853286653037e-01 1.862810821351e-01 1.872246304777e-01 1.881532904205e-01 1.890732724939e-01 1.899794789377e-01 1.908682828201e-01 1.917450960772e-01 1.926014695174e-01 1.934432923639e-01 1.942680630505e-01 1.950703364342e-01 1.958566691750e-01 1.966187738496e-01 1.973593541165e-01 1.980814527081e-01 1.987766024421e-01 1.994516393732e-01 2.001006225186e-01 2.007213539038e-01 2.013218641866e-01 2.018901131698e-01 2.024346903142e-01 2.029507553482e-01 2.034350708260e-01 2.038964478294e-01 2.043230867924e-01 2.047213208579e-01 2.050899666442e-01 2.054220851737e-01 2.057292685301e-01 2.060002174086e-01 2.062385085853e-01 2.064463642694e-01 2.066133424296e-01 2.067522881047e-01 2.068537372812e-01 2.069190593485e-01 2.069540391729e-01 2.069461773354e-01 2.069068325689e-01 2.068292126675e-01 2.067113174399e-01 2.065629387753e-01 2.063698806261e-01 2.061422896790e-01 2.058760010659e-01 2.055668625608e-01 2.052253797056e-01 2.048386637579e-01 2.044156836629e-01 2.039539311556e-01 2.034463615696e-01 2.029061915610e-01 2.023191331883e-01 2.016945208188e-01 2.010312884878e-01 2.003210066548e-01 1.995770120909e-01 1.987851028995e-01 1.979538536789e-01 1.970847837516e-01 1.961674568604e-01 1.952166637751e-01 1.942202563933e-01 1.931821459904e-01 1.921061942188e-01 1.909806690875e-01 1.898212095642e-01 1.886169840094e-01 1.873714164516e-01 1.860899690440e-01 1.847581310191e-01 1.833919991617e-01 1.819820851953e-01 1.805299299384e-01 1.790437928825e-01 1.775097200549e-01 1.759422776759e-01 1.743313705537e-01 1.726780002515e-01 1.709913155059e-01 1.692586747557e-01 1.674935785639e-01 1.656891511870e-01 1.638426132768e-01 1.619650380352e-01 1.600430173519e-01 1.580895077640e-01 1.561002377242e-01 1.540716752810e-01 1.520149078447e-01 1.499169022680e-01 1.477893791772e-01 1.456292657280e-01 1.434328219728e-01 1.412126912899e-01 1.389560321088e-01 1.366743507448e-01 1.343654431748e-01 1.320237868434e-01 1.296639175307e-01 1.272733621098e-01 1.248640999094e-01 1.224361405696e-01 1.199825932499e-01 1.175179213153e-01 1.150304476267e-01 1.125328316536e-01 1.100282269290e-01 1.075090583439e-01 1.049912949769e-01 1.024643076547e-01 9.993934390424e-02 9.742284781587e-02 9.490992378904e-02 9.241765613837e-02 8.993814779023e-02 8.748123874683e-02 8.505842667215e-02 8.266589187310e-02 8.032528980492e-02 7.803324436727e-02 7.580048294025e-02 7.364376494366e-02 7.156122454758e-02 6.957984009604e-02 6.770221107698e-02 6.594208189993e-02 6.432248655837e-02 6.284407998027e-02 6.153555362599e-02 6.040622130356e-02 5.946663947011e-02 5.874027118101e-02 5.822690847848e-02 5.794530722864e-02 5.790237397797e-02 5.809293734002e-02 5.853136812840e-02 5.920296526413e-02 6.010755926774e-02 6.124264504200e-02 6.258657995841e-02 6.414141843926e-02 6.588421303576e-02 6.780248787246e-02 6.989104306818e-02 7.212393357994e-02 7.450090288683e-02 7.700296345959e-02 7.961623469303e-02 8.233921158094e-02 8.514919842214e-02 8.804806930049e-02 9.102360809334e-02 9.406317503222e-02 9.717052658424e-02 1.003265462375e-01 1.035341762152e-01 1.067852298924e-01 1.100711908744e-01 1.133953540701e-01 1.167444058061e-01 1.201201399461e-01 1.235178071619e-01 1.269302744883e-01 1.303611881162e-01 1.338012129103e-01 1.372499884788e-01 1.407062169655e-01 1.441624750052e-01 1.476223410062e-01 1.510797267647e-01 1.545316157880e-01 1.579803891029e-01 1.614176271121e-01 1.648464424936e-01 1.682637138161e-01 1.716642802635e-01 1.750526930010e-01 1.784191404447e-01 1.817674098575e-01 1.850961131155e-01 1.883983403042e-01 1.916804034862e-01 1.949315626024e-01 1.981564793863e-01 2.013534305192e-01 2.045146415362e-01 2.076497482365e-01 2.107449911463e-01 2.138061999178e-01 2.168316670424e-01 2.198146071687e-01 2.227631541336e-01 2.256656910309e-01 2.285269907081e-01 2.313447406319e-01 2.341132281519e-01 2.368397065482e-01 2.395136141905e-01 2.421397001678e-01 2.447151994462e-01 2.472351958636e-01 2.497055212644e-01 2.521182221241e-01 2.544762569268e-01 2.567773782462e-01 2.590179465393e-01 2.612013055901e-01 2.633225858956e-01 2.653814054516e-01 2.673791967098e-01 2.693105363520e-01 2.711786327748e-01 2.729802279259e-01 2.747134004412e-01 2.763812627875e-01 2.779776632906e-01 2.795058699840e-01 2.809633824059e-01 2.823484722223e-01 2.836640751380e-01 2.849037851802e-01 2.860725741482e-01 2.871663506884e-01 2.881851926654e-01 2.891301486544e-01 2.899978280326e-01 2.907914763865e-01 2.915076950527e-01 2.921481750278e-01 2.927124019295e-01 2.931990100849e-01 2.936090883167e-01 2.939427242826e-01 2.941997513168e-01 2.943795765425e-01 2.944839903454e-01 2.945112473902e-01 2.944642142865e-01 2.943420410478e-01 2.941448558905e-01 2.938764328327e-01 2.935328422717e-01 2.931198177939e-01 2.926356066022e-01 2.920816413658e-01 2.914616245392e-01 2.907729581813e-01 2.900218873750e-01 2.892069956190e-01 2.883312353813e-01 2.873981210733e-01 2.864073511715e-01 2.853645566060e-01 2.842706621441e-01 2.831281598711e-01 2.819428096599e-01 2.807143066100e-01 2.794493210671e-01 2.781503564570e-01 2.768199233540e-01 2.754664579592e-01 2.740895637841e-01 2.726987187956e-01 2.712967412559e-01 2.698871212655e-01 2.684805636235e-01 2.670770534260e-01 2.656876901463e-01 2.643153452989e-01 2.629671951540e-01 2.616530336257e-01 2.603746271543e-01 2.591444394324e-01 2.579666470571e-01 2.568497312980e-01 2.558033030319e-01 2.548317073332e-01 2.539467635015e-01 2.531533029917e-01 2.524600223109e-01 2.518763886938e-01 2.514073657634e-01 2.510627388168e-01 2.508483900170e-01 2.507719499062e-01 2.508409598106e-01 2.510602273917e-01 2.514372732801e-01 2.519755642018e-01 2.526817205796e-01 2.535585741785e-01 2.546093580327e-01 2.558381812713e-01 2.572453691825e-01 2.588341383133e-01 2.606036486498e-01 2.625541317522e-01 2.646857982389e-01 2.669950877106e-01 2.694826456937e-01 2.721424588633e-01 2.749727619995e-01 2.779689699900e-01 2.811255441735e-01 2.844390309610e-01 2.879003463930e-01 2.915067101199e-01 2.952496359099e-01 2.991219429753e-01 3.031183834105e-01 3.072290727791e-01 3.114478180609e-01 3.157663427847e-01 3.201757811428e-01 3.246691839433e-01 3.292361372490e-01 3.338694967122e-01 3.385609460256e-01 3.433002736354e-01 3.480820785732e-01 3.528948071621e-01 3.577309249744e-01 3.625837534677e-01 3.674414086919e-01 3.722989954432e-01 3.771457739418e-01 3.819741533210e-01 3.867762747318e-01 3.915424643121e-01 3.962670417335e-01 4.009403691046e-01 4.055546980893e-01 4.101034353776e-01 4.145787097658e-01 4.189725446406e-01 4.232780308102e-01 4.274873152339e-01 4.315948173393e-01 4.355918607118e-01 4.394718542637e-01 4.432289458440e-01 4.468560286255e-01 4.503466482781e-01 4.536956297421e-01 4.568959723806e-01 4.599425336355e-01 4.628298473137e-01 4.655517129345e-01 4.681045495129e-01 4.704808443269e-01 4.726779701933e-01 4.746910707121e-01 4.765138664353e-01 4.781447057035e-01 4.795782319154e-01 4.808113169631e-01 4.818417535674e-01 4.826647234454e-01 4.832793924195e-01 4.836820908548e-01 4.838707256228e-01 4.838448962897e-01 4.836013040487e-01 4.831399864396e-01 4.824601065241e-01 4.815602716243e-01 4.804424335074e-01 4.791048750825e-01 4.775503315297e-01 4.757793441010e-01 4.737931560721e-01 4.715949337122e-01 4.691857528764e-01 4.665698043928e-01 4.637502024482e-01 4.607301197160e-01 4.575158760432e-01 4.541100347718e-01 4.505199325206e-01 4.467508499845e-01 4.428092392070e-01 4.387034150420e-01 4.344400137500e-01 4.300278968518e-01 4.254758289177e-01 4.207924583681e-01 4.159895952720e-01 4.110757996558e-01 4.060636447070e-01 4.009651761064e-01 3.957916291239e-01 3.905582508644e-01 3.852769829762e-01 3.799646049743e-01 3.746340376163e-01 3.693021733819e-01 3.639850049133e-01 3.586989152891e-01 3.534610570318e-01 3.482896322808e-01 3.432022376951e-01 3.382166837755e-01 3.333518578087e-01 3.286266823008e-01 3.240594042586e-01 3.196688337041e-01 3.154717223012e-01 3.114870472048e-01 3.077304432806e-01 3.042164524443e-01 3.009633369160e-01 2.979790865344e-01 2.952798698557e-01 2.928734673524e-01 2.907671416163e-01 2.889701012300e-01 2.874818985717e-01 2.863085163551e-01 2.854456071184e-01 2.848913122670e-01 2.846426398105e-01 2.846874774904e-01 2.850203268806e-01 2.856281640741e-01 2.864973153119e-01 2.876160158964e-01 2.889655720639e-01 2.905325872216e-01 2.922985463820e-01 2.942451985566e-01 2.963568496150e-01 2.986134461931e-01 3.009984024106e-01 3.034926242899e-01 3.060806837467e-01 3.087453642977e-01 3.114703586229e-01 3.142406098983e-01 3.170416585466e-01 3.198605902260e-01 3.226835999937e-01 3.254990984714e-01 3.282957771904e-01 3.310622315667e-01 3.337903381237e-01 3.364698449893e-01 3.390914874948e-01 3.416501345997e-01 3.441351810669e-01 3.465432492166e-01 3.488657841814e-01 3.510981976698e-01 3.532355770134e-01 3.552703375567e-01 3.572003976044e-01 3.590182689166e-01 3.607211826892e-01 3.623030765185e-01 3.637588310981e-01 3.650845652538e-01 3.662738883652e-01 3.673230509631e-01 3.682256291122e-01 3.689758006675e-01 3.695695865776e-01 3.699986103381e-01 3.702580141255e-01 3.703407519430e-01 3.702390182724e-01 3.699483621415e-01 3.694574830032e-01 3.687633436404e-01 3.678560084287e-01 3.667287195682e-01 3.653750500279e-01 3.637871588642e-01 3.619587063989e-01 3.598837495426e-01 3.575555594867e-01 3.549700718847e-01 3.521223641517e-01 3.490088262470e-01 3.456271958818e-01 3.419765268445e-01 3.380579812018e-01 3.338724809963e-01 3.294256186233e-01 3.247222711457e-01 3.197718653345e-01 3.145854947092e-01 3.091771314621e-01 3.035639860677e-01 2.977677027732e-01 2.918134589301e-01 2.857291699473e-01 2.795497758575e-01 2.733131792554e-01 2.670649136479e-01 2.608541934685e-01 2.547350799222e-01 2.487713818583e-01 2.430279643447e-01 2.375781537629e-01 2.324987663426e-01 2.278668464074e-01 2.237657761023e-01 2.202733150781e-01 2.174648511597e-01 2.154091337273e-01 2.141596250021e-01 2.137631122684e-01 2.142415273096e-01 2.156024645776e-01 2.178337285417e-01 2.209045403609e-01 2.247675097223e-01 2.293609419887e-01 2.346126485766e-01 2.404430556808e-01 2.467688462065e-01 2.535023855099e-01 2.605587805476e-01 2.678531027798e-01 2.753043278396e-01 2.828361579448e-01 2.903754034446e-01 2.978545182328e-01 3.052123015077e-01 3.123890766818e-01 3.193343289665e-01 3.260008634809e-01 3.323457638634e-01 3.383335950088e-01 3.439325923313e-01 3.491152390648e-01 3.538607872439e-01 3.581512546945e-01 3.619753795800e-01 3.653269373195e-01 3.682026901313e-01 3.706046889651e-01 3.725424335768e-01 3.740250627191e-01 3.750697648372e-01 3.756967865707e-01 3.759290774494e-01 3.757951838913e-01 3.753255966701e-01 3.745531167106e-01 3.735147386202e-01 3.722481704967e-01 3.707906480334e-01 3.691831588439e-01 3.674641070038e-01 3.656724216057e-01 3.638441196371e-01 3.620143677978e-01 3.602140888502e-01 3.584728355542e-01 3.568129577963e-01 3.552559414203e-01 3.538160268078e-01 3.525034115105e-01 3.513265125937e-01 3.502843449229e-01 3.493781117491e-01 3.486026185698e-01 3.479500851278e-01 3.474145520320e-01 3.469855246683e-01 3.466571278114e-01 3.464231336575e-01 3.462795148821e-01 3.462283208376e-01 3.462713805863e-01 3.464204823872e-01 3.466884846994e-01 3.470938219452e-01 3.476620915457e-01 3.484181858113e-01 3.493977341340e-01 3.506319862639e-01 3.521572945465e-01 3.540090680094e-01 3.562179373923e-01 3.588159816232e-01 3.618226488408e-01 3.652554792711e-01 3.691223577965e-01 3.734175147397e-01 3.781295973873e-01 3.832325223985e-01 3.886916740731e-01 3.944629932947e-01 4.004886069480e-01 4.067098742854e-01 4.130553673712e-01 4.194528700970e-01 4.258279189548e-01 4.321003080569e-01 4.381964394353e-01 4.440415172398e-01 4.495659791696e-01 4.547066986291e-01 4.594064374931e-01 4.636170519844e-01 4.673005243390e-01 4.704273037554e-01 4.729804790993e-01 4.749532695045e-01 4.763511934841e-01 4.771898748538e-01 4.774976173245e-01 4.773114303610e-01 4.766786933078e-01 4.756545745649e-01 4.743005931032e-01 4.726836253836e-01 4.708715428994e-01 4.689342008799e-01 4.669385860966e-01 4.649452056418e-01 4.630107682016e-01 4.611798416713e-01 4.594879673688e-01 4.579584232715e-01 4.566021091962e-01 4.554188600282e-01 4.543956331271e-01 4.535116693526e-01 4.527398578268e-01 4.520474668729e-01 4.514037914409e-01 4.507751270488e-01 4.501383722282e-01 4.494762401566e-01 4.487817366879e-01 4.480620485421e-01 4.473358386703e-01 4.466380173369e-01 4.460165811073e-01 4.455285291847e-01 4.452423683786e-01 4.452313115294e-01 4.455693413962e-01 4.463233157111e-01 4.475550721740e-01 4.493075327900e-01 4.516061516474e-01 4.544534229954e-01 4.578263888467e-01 4.616773114391e-01 4.659358618815e-01 4.705107453840e-01 4.752943001959e-01 4.801690666910e-01 4.850133571878e-01 4.897074563124e-01 4.941387008088e-01 4.982115101442e-01 5.018483185334e-01 5.049948718966e-01 5.076255133594e-01 5.097440866227e-01 5.113841740100e-01 5.126083931432e-01 5.135079351468e-01 5.141937709200e-01 5.147964156868e-01 5.154526175566e-01 5.162999474848e-01 5.174657102295e-01 5.190541317575e-01 5.211441348146e-01 5.237750570932e-01 5.269430913915e-01 5.306032891118e-01 5.346664492418e-01 5.390071402220e-01 5.434708499121e-01 5.478812640295e-01 5.520569107486e-01 5.558172210257e-01 5.589965100704e-01 5.614552604947e-01 5.630854744072e-01 5.638227131320e-01 5.636482319772e-01 5.625922393663e-01 5.607355391224e-01 5.582068187203e-01 5.551768238885e-01 5.518509675213e-01 5.484561555109e-01 5.452297315901e-01 5.424005411581e-01 5.401726749784e-01 5.387120262683e-01 5.381277099428e-01 5.384681709035e-01 5.397168248819e-01 5.417895314342e-01 5.445535742198e-01 5.478326742427e-01 5.514285301472e-01 5.551377765718e-01 5.587662986521e-01 5.621476791140e-01 5.651510604636e-01 5.676884699192e-01 5.697205290382e-01 5.712496936125e-01 5.723200351731e-01 5.730029311951e-01 5.733882854628e-01 5.735707877102e-01 5.736347301663e-01 5.736451298848e-01 5.736313860337e-01 5.735903470602e-01 5.734797308846e-01 5.732262481649e-01 5.727326312635e-01 5.718902752894e-01 5.706018287784e-01 5.687861448032e-01 5.664013088555e-01 5.634567843435e-01 5.600156221133e-01 5.562052064794e-01 5.522091026056e-01 5.482595696281e-01 5.446218781884e-01 5.415715085137e-01 5.393727002268e-01 5.382492004892e-01 5.383672296750e-01 5.398181067215e-01 5.426108974361e-01 5.466879052185e-01 5.519264978210e-01 5.581776624000e-01 5.652808334457e-01 5.730909991799e-01 5.815047674185e-01 5.904599563386e-01 5.999499063788e-01 6.100040549462e-01 6.206787831056e-01 6.320334956632e-01 6.441036651373e-01 6.568828501753e-01 6.702952688879e-01 6.841970398092e-01 6.983721413099e-01 7.125397662899e-01 7.263843997710e-01 7.395686345049e-01 7.517736421419e-01 7.627171158676e-01 7.721791930820e-01 7.800273281797e-01 7.862129381154e-01 7.907880022843e-01 7.938888734062e-01 7.957197406084e-01 7.965424072174e-01 7.966354831975e-01 7.962764285012e-01 7.957145039114e-01 7.951469630795e-01 7.947157369666e-01 7.944968372137e-01 7.945196055547e-01 7.947728271365e-01 7.952295415668e-01 7.958703004912e-01 7.966868680296e-01 7.977057383132e-01 7.989734154313e-01 8.005539921004e-01 8.025180346115e-01 8.049105961822e-01 8.077536456730e-01 8.110144800577e-01 8.146144343233e-01 8.184334982312e-01 8.223087492924e-01 8.260760359307e-01 8.295695494722e-01 8.326571946455e-01 8.352596885908e-01 8.373476997406e-01 8.389730161330e-01 8.402456302217e-01 8.413406649616e-01 8.424806917905e-01 8.439082763907e-01 8.458787058099e-01 8.486076037747e-01 8.522585721354e-01 8.569110099558e-01 8.625331313839e-01 8.689920690750e-01 8.725998892421e-01 8.740860549239e-01 8.761710432793e-01 8.811769360234e-01 8.893380662856e-01 8.985523482292e-01 9.057610340620e-01 9.089222619959e-01 9.082840304168e-01 9.061763439356e-01 9.054823557717e-01 9.077337374522e-01 9.121085408030e-01 9.160848068453e-01 9.172555583271e-01 9.150218154036e-01 9.110579628879e-01 9.082939929972e-01 9.090357121275e-01 9.134191584266e-01 9.193733209826e-01 9.241238809681e-01 9.260887142118e-01 9.259007186916e-01 9.259592867930e-01 9.287785836294e-01 9.351905848306e-01 9.436999232468e-01 9.514889385662e-01 9.562552771157e-01 9.576581447431e-01 9.574710853574e-01 9.583418164020e-01 9.619350995378e-01 9.677425948267e-01 9.733907525756e-01 9.762252337191e-01 9.750598975143e-01 9.709766329801e-01 9.666767406684e-01 9.648060072940e-01 9.663154364833e-01 9.700090106138e-01 9.736273502277e-01 9.757107799648e-01 9.769042248639e-01 9.798484817058e-01 9.876821507796e-01 1.002049838561e+00 1.021925765754e+00 1.044111676800e+00 1.064944081550e+00 1.081912359696e+00 1.094277892477e+00 1.102505718021e+00 1.107080687595e+00 1.093820401324e+00 9.926109654587e-01 9.583050763408e-01 9.158074470132e-01 8.909574628568e-01 8.969515660579e-01 9.272409014780e-01 9.640418767856e-01 9.913621413480e-01 1.001314253936e+00 9.940941803639e-01 9.759060225927e-01 9.566408213035e-01 9.464455125145e-01 9.506110566814e-01 9.653049378584e-01 9.789318952871e-01 9.793315540932e-01 9.619456684786e-01 9.341107764523e-01 9.119499415942e-01 9.090489194918e-01 9.241615349548e-01 9.413907250404e-01 9.433423150278e-01 9.238483839768e-01 8.918999084855e-01 8.653381682202e-01 8.569797535485e-01 8.639335249784e-01 8.719578360279e-01 8.696042151226e-01 8.571287144755e-01 8.443409923009e-01 8.404671592469e-01 8.451131849151e-01 8.497408046517e-01 8.473652358402e-01 8.399007393193e-01 8.365726846050e-01 8.449711035711e-01 8.633479093009e-01 8.822639583176e-01 8.930797829673e-01 8.939483645622e-01 8.892213522671e-01 8.846627764215e-01 8.836691401727e-01 8.878886115622e-01 8.995238152541e-01 9.202769330611e-01 9.466757272117e-01 9.680623220239e-01 9.720458502036e-01 9.542565938249e-01 9.255688458763e-01 9.095885979792e-01 9.257568115053e-01 9.695968585676e-01 1.014752763640e+00 1.034686329848e+00 1.020535716569e+00 9.861262950061e-01 9.598337490152e-01 9.637511315594e-01 9.947386120145e-01 1.029757477327e+00 1.047998076913e+00 1.044938921844e+00 1.030990767590e+00 1.019900078019e+00 1.016301377204e+00 1.013879738248e+00 1.005186660382e+00 9.916168442942e-01 9.832897346545e-01 9.883446986168e-01 1.002292475984e+00 1.009747941735e+00 9.969467936461e-01 9.631600926914e-01 9.232679605688e-01 8.993614252158e-01 9.039977874306e-01 9.293850883161e-01 9.551275421002e-01 9.641481371065e-01 9.517347952026e-01 9.256860642505e-01 9.012257413337e-01 8.930256618508e-01 9.070810587568e-01 9.374121575989e-01 9.698627014873e-01 9.896861493258e-01 9.883909839558e-01 9.681158354004e-01 9.421653665061e-01 9.289566114295e-01 9.394829237737e-01 9.677479359716e-01 9.954677929097e-01 1.006017816023e+00 9.947181827766e-01 9.706075568024e-01 9.501002463246e-01 9.456843212476e-01 9.575367542118e-01 9.758126522786e-01 9.902031051638e-01 9.966308298184e-01 9.973630072962e-01 9.970933591612e-01 9.992724238917e-01 1.005095474006e+00 1.014260671556e+00 1.025520372572e+00 1.036482552557e+00 1.044117900128e+00 1.046689909186e+00 1.045438610035e+00 1.043888774705e+00 1.044420944640e+00 1.045303659009e+00 1.041794241935e+00 1.030942496587e+00 1.015763724521e+00 1.004143270431e+00 1.002255686773e+00 1.008123187034e+00 1.012634337588e+00 1.007687243257e+00 9.935389103579e-01 9.790758218534e-01 9.742743523169e-01 9.811592392114e-01 9.927091286359e-01 1.000760822073e+00 1.003792581627e+00 1.006565720054e+00 1.013730435927e+00
 3.169286797452e-01 3.143712014765e-01 3.116761362869e-01 3.091525615823e-01 3.069449816584e-01 3.048619593337e-01 3.025806155553e-01 2.999937339571e-01 2.973079791559e-01 2.948171045470e-01 2.926164337030e-01 2.905230512698e-01 2.882478162559e-01 2.856673606454e-01 2.829594762566e-01 2.804468476964e-01 2.782633488397e-01 2.761995835374e-01 2.739224957086e-01 2.713310264547e-01 2.686516299744e-01 2.661917692486e-01 2.640330795062e-01 2.619683317914e-01 2.597084066331e-01 2.571553613658e-01 2.545002417615e-01 2.520459918763e-01 2.499039886884e-01 2.478761572904e-01 2.456567718159e-01 2.431419535890e-01 2.405282271982e-01 2.381119779395e-01 2.360043307310e-01 2.340262442247e-01 2.318734609661e-01 2.294093220023e-01 2.268144421331e-01 2.244240379603e-01 2.223880666835e-01 2.205042155993e-01 2.184197270316e-01 2.159946432092e-01 2.134462675949e-01 2.111334197508e-01 2.091933126808e-01 2.073998383523e-01 2.053873417692e-01 2.030221849906e-01 2.005481571007e-01 1.983399685873e-01 1.965165124374e-01 1.948187736452e-01 1.928854286123e-01 1.906225589753e-01 1.882874406831e-01 1.862223318114e-01 1.845135501793e-01 1.829122403727e-01 1.810946739934e-01 1.789857245233e-01 1.768266763496e-01 1.749286072992e-01 1.733598491296e-01 1.718900529328e-01 1.702336905300e-01 1.683281608248e-01 1.663817017422e-01 1.646656858842e-01 1.632545819936e-01 1.619612756348e-01 1.605241753857e-01 1.588628066860e-01 1.571507444860e-01 1.556408514663e-01 1.544221254407e-01 1.533442217446e-01 1.521711818969e-01 1.508028193885e-01 1.493638923328e-01 1.480868130643e-01 1.470895806716e-01 1.462660276946e-01 1.453959206324e-01 1.443606277883e-01 1.432475401162e-01 1.422603274917e-01 1.415263340682e-01 1.409848394816e-01 1.404477164605e-01 1.397811900846e-01 1.390332078369e-01 1.383814804277e-01 1.379568465226e-01 1.377269577637e-01 1.375381682772e-01 1.372618043911e-01 1.369086950343e-01 1.366155795607e-01 1.365133876627e-01 1.366038374463e-01 1.367671232971e-01 1.368812304559e-01 1.369315881068e-01 1.370105878347e-01 1.372303370605e-01 1.376236896287e-01 1.381168310671e-01 1.386031213429e-01 1.390412150450e-01 1.394832076661e-01 1.400183186834e-01 1.406917582209e-01 1.414729999464e-01 1.422864573894e-01 1.430773929592e-01 1.438574952528e-01 1.446870518768e-01 1.456160465773e-01 1.466430698442e-01 1.477242094659e-01 1.488120289995e-01 1.498907476878e-01 1.509862937901e-01 1.521419267995e-01 1.533765738963e-01 1.546736405487e-01 1.559962488548e-01 1.573186645110e-01 1.586426586887e-01 1.599943861676e-01 1.614026464051e-01 1.628712180619e-01 1.643749882205e-01 1.658842542834e-01 1.673889517789e-01 1.689023657099e-01 1.704502473282e-01 1.720476132239e-01 1.736845182433e-01 1.753354275509e-01 1.769841294932e-01 1.786375630430e-01 1.803118346357e-01 1.820199187067e-01 1.837578284628e-01 1.855096318604e-01 1.872618160753e-01 1.890183511673e-01 1.907950271379e-01 1.925985081068e-01 1.944200370571e-01 1.962424646419e-01 1.980518916808e-01 1.998499872968e-01 2.016583430208e-01 2.034955369810e-01 2.053588751179e-01 2.072275559168e-01 2.090779097901e-01 2.108990726952e-01 2.127048698254e-01 2.145253534311e-01 2.163802805752e-01 2.182636519875e-01 2.201528420453e-01 2.220238087700e-01 2.238647243991e-01 2.256893471596e-01 2.275271797861e-01 2.293973638429e-01 2.312972820565e-01 2.332060488107e-01 2.350941036431e-01 2.369481997037e-01 2.387837738444e-01 2.406295606630e-01 2.425012183959e-01 2.443932328284e-01 2.462814682958e-01 2.481429781129e-01 2.499734222307e-01 2.517906277814e-01 2.536108287742e-01 2.554383708421e-01 2.572681962046e-01 2.590894138220e-01 2.608916485307e-01 2.626720120423e-01 2.644334640393e-01 2.661804823366e-01 2.679233398629e-01 2.696720542730e-01 2.714214705299e-01 2.731534866552e-01 2.748519957547e-01 2.765159799830e-01 2.781659872690e-01 2.798297931772e-01 2.815108140931e-01 2.831820296038e-01 2.848116003941e-01 2.863943029884e-01 2.879575264585e-01 2.895378695212e-01 2.911437787471e-01 2.927423135887e-01 2.942954350378e-01 2.957982022459e-01 2.972821373936e-01 2.987829689880e-01 3.003065030578e-01 3.018210944175e-01 3.032913853987e-01 3.047143783052e-01 3.061193580978e-01 3.075371731484e-01 3.089706220981e-01 3.103930684871e-01 3.117728897186e-01 3.131072653025e-01 3.144211136700e-01 3.157435825404e-01 3.170780114985e-01 3.184014504356e-01 3.196840921613e-01 3.209189891371e-01 3.221319483512e-01 3.233521955922e-01 3.245849524716e-01 3.258044108497e-01 3.269798329028e-01 3.281069012386e-01 3.292149287740e-01 3.303353137806e-01 3.314664437591e-01 3.325760324596e-01 3.336362042507e-01 3.346526422829e-01 3.356616024969e-01 3.366890371580e-01 3.377182383017e-01 3.387103706467e-01 3.396488914362e-01 3.405586253947e-01 3.414761918658e-01 3.424106599719e-01 3.433278506040e-01 3.441921121685e-01 3.450101858320e-01 3.458198830939e-01 3.466452583454e-01 3.474693772072e-01 3.482526267463e-01 3.489792789482e-01 3.496797870604e-01 3.503874788637e-01 3.510984542953e-01 3.517796927917e-01 3.524070298694e-01 3.529937426917e-01 3.535749990868e-01 3.541620812504e-01 3.547261522015e-01 3.552400883799e-01 3.557088939972e-01 3.561596872115e-01 3.566110529602e-01 3.570478885279e-01 3.574397012894e-01 3.577854935105e-01 3.581106729842e-01 3.584318515258e-01 3.587386819360e-01 3.590080777495e-01 3.592333423567e-01 3.594366931884e-01 3.596385733380e-01 3.598270210327e-01 3.599808131057e-01 3.600948905194e-01 3.601843128489e-01 3.602690408294e-01 3.603437197167e-01 3.603871115985e-01 3.603934862694e-01 3.603759696413e-01 3.603466283484e-01 3.603007091236e-01 3.602248806384e-01 3.601145257359e-01 3.599819744927e-01 3.598354774439e-01 3.596652144731e-01 3.594587133322e-01 3.592196186443e-01 3.589595102446e-01 3.586868000337e-01 3.583909549152e-01 3.580571304484e-01 3.576897078266e-01 3.573027371163e-01 3.569017472536e-01 3.564790925471e-01 3.560258836250e-01 3.555421744661e-01 3.550375453368e-01 3.545159294110e-01 3.539701968864e-01 3.533977861492e-01 3.528027796412e-01 3.521865778876e-01 3.515464437209e-01 3.508793128392e-01 3.501847132918e-01 3.494707547865e-01 3.487376099974e-01 3.479771078827e-01 3.471874834194e-01 3.463718410899e-01 3.455355367271e-01 3.446805586914e-01 3.438013091921e-01 3.428931990037e-01 3.419619120982e-01 3.410099542587e-01 3.400370557838e-01 3.390408074172e-01 3.380220214993e-01 3.369793296650e-01 3.359159861326e-01 3.348297962630e-01 3.337197805009e-01 3.325899075312e-01 3.314387366868e-01 3.302637017701e-01 3.290663824050e-01 3.278462568603e-01 3.266066684792e-01 3.253478953189e-01 3.240667860856e-01 3.227618602039e-01 3.214370958993e-01 3.200941224732e-01 3.187312076888e-01 3.173497283657e-01 3.159458758825e-01 3.145216743368e-01 3.130806075827e-01 3.116195629031e-01 3.101409728831e-01 3.086444100329e-01 3.071271663195e-01 3.055927719024e-01 3.040407583925e-01 3.024715851883e-01 3.008867331341e-01 2.992839084743e-01 2.976628420491e-01 2.960273001647e-01 2.943760877447e-01 2.927092634912e-01 2.910277685363e-01 2.893297477835e-01 2.876171070701e-01 2.858919179394e-01 2.841519434816e-01 2.823987369907e-01 2.806327096801e-01 2.788522042524e-01 2.770607739740e-01 2.752571116510e-01 2.734414014763e-01 2.716161604183e-01 2.697794186590e-01 2.679315056019e-01 2.660753206862e-01 2.642087352546e-01 2.623336445751e-01 2.604513780532e-01 2.585600240035e-01 2.566624427252e-01 2.547583580886e-01 2.528467948111e-01 2.509308501576e-01 2.490096719085e-01 2.470834757282e-01 2.451544992770e-01 2.432220824671e-01 2.412869101006e-01 2.393511895178e-01 2.374126693929e-01 2.354739187665e-01 2.335364885587e-01 2.315985749888e-01 2.296633749085e-01 2.277306482364e-01 2.257992264625e-01 2.238731168194e-01 2.219516557395e-01 2.200350239150e-01 2.181265816085e-01 2.162237688674e-01 2.143288776050e-01 2.124440724953e-01 2.105676294039e-01 2.087029102485e-01 2.068502339136e-01 2.050087434006e-01 2.031816240441e-01 2.013687436126e-01 1.995706138128e-01 1.977908566964e-01 1.960277194369e-01 1.942830808684e-01 1.925592156115e-01 1.908543151211e-01 1.891720427254e-01 1.875138824027e-01 1.858779956076e-01 1.842686363242e-01 1.826847633809e-01 1.811275740408e-01 1.796008465210e-01 1.781028641444e-01 1.766356425340e-01 1.752016219851e-01 1.737993108443e-01 1.724318032011e-01 1.710999301662e-01 1.698039211329e-01 1.685462847884e-01 1.673261360221e-01 1.661458976243e-01 1.650062044199e-01 1.639079934307e-01 1.628527841606e-01 1.618419082428e-01 1.608736365587e-01 1.599514639650e-01 1.590749057337e-01 1.582448828681e-01 1.574633381152e-01 1.567288107647e-01 1.560421930028e-01 1.554048774327e-01 1.548161231406e-01 1.542780397800e-01 1.537904673300e-01 1.533523536886e-01 1.529644397167e-01 1.526260106487e-01 1.523378778395e-01 1.521005844041e-01 1.519131318426e-01 1.517748178757e-01 1.516851883067e-01 1.516426991064e-01 1.516493368611e-01 1.517039468663e-01 1.518045702076e-01 1.519518324977e-01 1.521426388389e-01 1.523776928959e-01 1.526561709699e-01 1.529767389330e-01 1.533375633246e-01 1.537395105193e-01 1.541782807182e-01 1.546549978332e-01 1.551672551409e-01 1.557132161952e-01 1.562944429869e-01 1.569067996222e-01 1.575494956396e-01 1.582222368533e-01 1.589203323304e-01 1.596457865783e-01 1.603971195820e-01 1.611704768060e-01 1.619673019961e-01 1.627831052306e-01 1.636160633956e-01 1.644691632196e-01 1.653366337847e-01 1.662201554412e-01 1.671174136486e-01 1.680238948512e-01 1.689431469561e-01 1.698688733402e-01 1.708036881335e-01 1.717475289348e-01 1.726919130742e-01 1.736420651666e-01 1.745932843375e-01 1.755449489254e-01 1.765002045171e-01 1.774503236906e-01 1.783992579984e-01 1.793442367098e-01 1.802819164491e-01 1.812181108632e-01 1.821445258487e-01 1.830617579545e-01 1.839717314265e-01 1.848671737572e-01 1.857551946577e-01 1.866299153366e-01 1.874884853372e-01 1.883364001448e-01 1.891642665629e-01 1.899774447187e-01 1.907758156687e-01 1.915519840478e-01 1.923139326115e-01 1.930517340615e-01 1.937687396038e-01 1.944676475062e-01 1.951392433528e-01 1.957914149655e-01 1.964184350639e-01 1.970183349736e-01 1.975985197348e-01 1.981475682488e-01 1.986723167219e-01 1.991696288549e-01 1.996346424728e-01 2.000782651462e-01 2.004873754125e-01 2.008688449552e-01 2.012205539193e-01 2.015357508896e-01 2.018257345207e-01 2.020792472971e-01 2.023014908459e-01 2.024941872424e-01 2.026462905675e-01 2.027709499812e-01 2.028569412855e-01 2.029071086848e-01 2.029274520698e-01 2.029045969540e-01 2.028511364378e-01 2.027580007087e-01 2.026256813076e-01 2.024621610570e-01 2.022540817896e-01 2.020128600415e-01 2.017314878344e-01 2.014078148416e-01 2.010519759516e-01 2.006496854098e-01 2.002123812353e-01 1.997353896264e-01 1.992135705865e-01 1.986582838897e-01 1.980551066938e-01 1.974148561109e-01 1.967348992275e-01 1.960087574832e-01 1.952498771952e-01 1.944428750242e-01 1.935970652175e-01 1.927116189870e-01 1.917776286695e-01 1.908096205328e-01 1.897950585755e-01 1.887411942054e-01 1.876484263615e-01 1.865061276000e-01 1.853294270168e-01 1.841056648334e-01 1.828419884980e-01 1.815412891778e-01 1.801921505065e-01 1.788089555926e-01 1.773789508958e-01 1.759073216865e-01 1.743999630595e-01 1.728444966444e-01 1.712568770808e-01 1.696245496493e-01 1.679509333086e-01 1.662424732384e-01 1.644870834306e-01 1.626997845294e-01 1.608710476309e-01 1.590029103293e-01 1.571020164262e-01 1.551555841461e-01 1.531786571359e-01 1.511627335624e-01 1.491090257123e-01 1.470266051137e-01 1.449019145171e-01 1.427504336408e-01 1.405631968092e-01 1.383408125436e-01 1.360935024632e-01 1.338086108394e-01 1.315010613760e-01 1.291645757898e-01 1.267976029206e-01 1.244107057383e-01 1.219914017070e-01 1.195559985065e-01 1.171004130536e-01 1.146216406480e-01 1.121330186332e-01 1.096200120045e-01 1.070993932440e-01 1.045701362855e-01 1.020299120755e-01 9.949383861877e-02 9.694850425962e-02 9.440874630447e-02 9.187815630285e-02 8.935471202937e-02 8.685750065224e-02 8.437619302173e-02 8.192608855976e-02 7.951387548613e-02 7.714004067856e-02 7.482708179111e-02 7.257116890011e-02 7.038966987336e-02 6.829614945964e-02 6.629381156742e-02 6.441069235287e-02 6.265037448284e-02 6.103152099011e-02 5.957659914672e-02 5.829016994090e-02 5.720326949692e-02 5.632239149973e-02 5.566180166898e-02 5.524192223901e-02 5.505977500073e-02 5.513291200446e-02 5.546149967937e-02 5.603914825857e-02 5.687257556096e-02 5.794168611348e-02 5.924288036120e-02 6.076566708100e-02 6.248728570469e-02 6.440631535332e-02 6.649695555496e-02 6.874824928692e-02 7.115078427557e-02 7.367927576323e-02 7.633551502346e-02 7.909808927156e-02 8.195782167199e-02 8.491099135941e-02 8.793692508097e-02 9.103907688903e-02 9.420287327794e-02 9.742233188909e-02 1.006967988240e-01 1.040111327408e-01 1.073681447847e-01 1.107595466337e-01 1.141792542991e-01 1.176295625134e-01 1.210983545099e-01 1.245884802401e-01 1.280947395368e-01 1.316113792360e-01 1.351407591968e-01 1.386753653972e-01 1.422140508915e-01 1.457566580143e-01 1.492958909554e-01 1.528350182840e-01 1.563685449549e-01 1.598939247698e-01 1.634132491157e-01 1.669171148344e-01 1.704111000029e-01 1.738904900628e-01 1.773509872100e-01 1.807973303184e-01 1.842182787828e-01 1.876203254689e-01 1.909988334292e-01 1.943496982804e-01 1.976788036244e-01 2.009736509795e-01 2.042419078281e-01 2.074778517046e-01 2.106786481409e-01 2.138498191905e-01 2.169797011125e-01 2.200753829437e-01 2.231307364820e-01 2.261438319149e-01 2.291188524617e-01 2.320465210268e-01 2.349322024943e-01 2.377705841107e-01 2.405594954207e-01 2.433026337972e-01 2.459931116585e-01 2.486329408512e-01 2.512202973462e-01 2.537517456481e-01 2.562301547345e-01 2.586494302764e-01 2.610111931821e-01 2.633149784736e-01 2.655564648745e-01 2.677377660612e-01 2.698559432670e-01 2.719090492492e-01 2.739001090258e-01 2.758215394993e-01 2.776791437956e-01 2.794671585105e-01 2.811858136041e-01 2.828366406057e-01 2.844136961814e-01 2.859215203334e-01 2.873557525780e-01 2.887171556590e-01 2.900052428857e-01 2.912162149407e-01 2.923550520115e-01 2.934158336127e-01 2.944015046856e-01 2.953105432507e-01 2.961413821998e-01 2.968955756089e-01 2.975712784013e-01 2.981696354825e-01 2.986889167141e-01 2.991305769524e-01 2.994929132530e-01 2.997778183466e-01 2.999845439210e-01 3.001126492226e-01 3.001655380811e-01 3.001387552365e-01 3.000378624990e-01 2.998597356417e-01 2.996066111604e-01 2.992802232705e-01 2.988786899445e-01 2.984075224500e-01 2.978636559336e-01 2.972509275611e-01 2.965708003711e-01 2.958235310396e-01 2.950134095750e-01 2.941402033984e-01 2.932067689691e-01 2.922174257331e-01 2.911711482456e-01 2.900736528312e-01 2.889270749263e-01 2.877326985354e-01 2.864983967132e-01 2.852220525789e-01 2.839132324822e-01 2.825731577669e-01 2.812047598159e-01 2.798177643963e-01 2.784106563988e-01 2.769942499112e-01 2.755699930966e-01 2.741444218004e-01 2.727262503069e-01 2.713162235025e-01 2.699269487620e-01 2.685604994494e-01 2.672260615027e-01 2.659313233900e-01 2.646807798090e-01 2.634866526287e-01 2.623518601046e-01 2.612867654797e-01 2.602993101286e-01 2.593959572932e-01 2.585873124675e-01 2.578781118689e-01 2.572786361770e-01 2.567968733408e-01 2.564390848793e-01 2.562143337504e-01 2.561283140592e-01 2.561887052027e-01 2.564020326053e-01 2.567726129481e-01 2.573082074480e-01 2.580106490427e-01 2.588867301731e-01 2.599389367678e-01 2.611693653463e-01 2.625819632888e-01 2.641762254917e-01 2.659552156995e-01 2.679161306462e-01 2.700596858856e-01 2.723837761243e-01 2.748854453718e-01 2.775634552840e-01 2.804111442683e-01 2.834273859403e-01 2.866054373345e-01 2.899395415068e-01 2.934262854129e-01 2.970564917315e-01 3.008254487352e-01 3.047250769544e-01 3.087471697418e-01 3.128865403361e-01 3.171318635999e-01 3.214770412239e-01 3.259134424872e-01 3.304312200952e-01 3.350250711931e-01 3.396826901786e-01 3.443977406877e-01 3.491609663093e-01 3.539626804713e-01 3.587964908136e-01 3.636508926420e-01 3.685186670842e-01 3.733907600201e-01 3.782576400362e-01 3.831128305043e-01 3.879464706501e-01 3.927497413242e-01 3.975159803290e-01 4.022357403834e-01 4.069020352101e-01 4.115062504771e-01 4.160398243597e-01 4.204965032888e-01 4.248679785103e-01 4.291465753055e-01 4.333247525297e-01 4.373952683985e-01 4.413522459851e-01 4.451874077135e-01 4.488947874190e-01 4.524682708719e-01 4.559007034039e-01 4.591867035009e-01 4.623199561562e-01 4.652940432628e-01 4.681037833533e-01 4.707443189836e-01 4.732091897912e-01 4.754949711312e-01 4.775948012272e-01 4.795064247619e-01 4.812250924312e-01 4.827456396785e-01 4.840665675520e-01 4.851819849417e-01 4.860909168639e-01 4.867895654090e-01 4.872749470294e-01 4.875456534071e-01 4.875994315146e-01 4.874345640497e-01 4.870510607060e-01 4.864459425360e-01 4.856210947462e-01 4.845755791285e-01 4.833095457876e-01 4.818246212279e-01 4.801204792132e-01 4.782006044329e-01 4.760652626157e-01 4.737179794573e-01 4.711620330030e-01 4.683993513654e-01 4.654361559816e-01 4.622747010104e-01 4.589209994243e-01 4.553816620162e-01 4.516606779860e-01 4.477666882170e-01 4.437055139731e-01 4.394845866456e-01 4.351139930743e-01 4.305996882154e-01 4.259535783930e-01 4.211847259147e-01 4.163032232755e-01 4.113221945573e-01 4.062511273671e-01 4.011054034997e-01 3.958961684983e-01 3.906377244070e-01 3.853448798520e-01 3.800315165611e-01 3.747134320678e-01 3.694076386441e-01 3.641289161419e-01 3.588959188105e-01 3.537246932139e-01 3.486334345470e-01 3.436407018950e-01 3.387642398208e-01 3.340222214030e-01 3.294333144673e-01 3.250145706745e-01 3.207837217434e-01 3.167590313845e-01 3.129541530475e-01 3.093871688136e-01 3.060706178160e-01 3.030174338377e-01 3.002421132660e-01 2.977501722344e-01 2.955541029372e-01 2.936567016499e-01 2.920631363954e-01 2.907776875886e-01 2.897953501765e-01 2.891177894653e-01 2.887383471786e-01 2.886496002954e-01 2.888459785327e-01 2.893131452057e-01 2.900435211419e-01 2.910210388538e-01 2.922305949760e-01 2.936601501457e-01 2.952904625143e-01 2.971069172906e-01 2.990897858713e-01 3.012244988962e-01 3.034934491790e-01 3.058797469153e-01 3.083673094710e-01 3.109392893537e-01 3.135815156360e-01 3.162799136753e-01 3.190190815702e-01 3.217871438222e-01 3.245697355597e-01 3.273576020857e-01 3.301378901482e-01 3.329002376202e-01 3.356365605094e-01 3.383359744413e-01 3.409921920936e-01 3.435951451421e-01 3.461396376282e-01 3.486188006037e-01 3.510247011814e-01 3.533526853440e-01 3.555955767618e-01 3.577491812992e-01 3.598066020293e-01 3.617619042308e-01 3.636109095535e-01 3.653465765772e-01 3.669646370728e-01 3.684579460005e-01 3.698212545490e-01 3.710485335749e-01 3.721321648810e-01 3.730664882409e-01 3.738440967141e-01 3.744571125247e-01 3.748982960996e-01 3.751591836882e-01 3.752322045849e-01 3.751093517367e-01 3.747813662330e-01 3.742405811803e-01 3.734780425146e-01 3.724857261639e-01 3.712559969874e-01 3.697797557818e-01 3.680503539458e-01 3.660593093433e-01 3.638026556071e-01 3.612721866602e-01 3.584646244633e-01 3.553765349078e-01 3.520050280008e-01 3.483498025670e-01 3.444108720015e-01 3.401921068174e-01 3.356973543057e-01 3.309344590156e-01 3.259119521323e-01 3.206439006769e-01 3.151457215224e-01 3.094358818012e-01 3.035380761541e-01 2.974795561932e-01 2.912917169235e-01 2.850120593761e-01 2.786814013887e-01 2.723478079093e-01 2.660632285842e-01 2.598876945487e-01 2.538858727524e-01 2.481260759606e-01 2.426857939075e-01 2.376420476674e-01 2.330772039066e-01 2.290732703391e-01 2.257072241245e-01 2.230560452995e-01 2.211826881116e-01 2.201398613942e-01 2.199659879821e-01 2.206785345794e-01 2.222807271891e-01 2.247511863451e-01 2.280541552559e-01 2.321373095712e-01 2.369345717664e-01 2.423696454286e-01 2.483612805751e-01 2.548214782355e-01 2.616641965177e-01 2.688027615164e-01 2.761519964105e-01 2.836312990159e-01 2.911659128857e-01 2.986817112051e-01 3.061139196665e-01 3.134010310790e-01 3.204867516939e-01 3.273223675127e-01 3.338616079974e-01 3.400658091406e-01 3.459006956265e-01 3.513362888051e-01 3.563498882023e-01 3.609231489691e-01 3.650412014076e-01 3.686966789975e-01 3.718862666784e-01 3.746103978771e-01 3.768754698878e-01 3.786919604218e-01 3.800743256623e-01 3.810425932408e-01 3.816188109492e-01 3.818293407190e-01 3.817044996436e-01 3.812758864420e-01 3.805779791506e-01 3.796465022856e-01 3.785191789009e-01 3.772327829911e-01 3.758250530991e-01 3.743304783272e-01 3.727853375452e-01 3.712210823892e-01 3.696655448573e-01 3.681458078911e-01 3.666821373177e-01 3.652924679918e-01 3.639912557688e-01 3.627841326343e-01 3.616783593484e-01 3.606745331430e-01 3.597686681661e-01 3.589588696218e-01 3.582352741427e-01 3.575933162819e-01 3.570249526978e-01 3.565236534001e-01 3.560882002828e-01 3.557141180469e-01 3.554088290056e-01 3.551786158362e-01 3.550360672825e-01 3.550008889627e-01 3.550936728322e-01 3.553467393102e-01 3.557901515130e-01 3.564609335691e-01 3.573997803696e-01 3.586449308499e-01 3.602367514823e-01 3.622102253213e-01 3.645979472472e-01 3.674266554650e-01 3.707107586399e-01 3.744614107115e-01 3.786725080599e-01 3.833300284830e-01 3.884098158136e-01 3.938708505441e-01 3.996673979767e-01 4.057400006898e-01 4.120233751132e-01 4.184478126499e-01 4.249319362738e-01 4.314015982399e-01 4.377733882188e-01 4.439714921724e-01 4.499201509421e-01 4.555480216419e-01 4.607927721588e-01 4.655979419748e-01 4.699175139244e-01 4.737137599100e-01 4.769600954824e-01 4.796440418008e-01 4.817604250949e-01 4.833192639841e-01 4.843396860127e-01 4.848524127453e-01 4.848996032900e-01 4.845296402840e-01 4.838012126188e-01 4.827756005564e-01 4.815200525236e-01 4.801027096518e-01 4.785878258281e-01 4.770392202197e-01 4.755132790675e-01 4.740568478103e-01 4.727087138989e-01 4.714938803551e-01 4.704275929188e-01 4.695104448745e-01 4.687331816560e-01 4.680765468829e-01 4.675129802520e-01 4.670111621498e-01 4.665348014551e-01 4.660514401222e-01 4.655327928297e-01 4.649542392396e-01 4.643081532986e-01 4.635922723924e-01 4.628221702169e-01 4.620290817792e-01 4.612539011098e-01 4.605556860446e-01 4.600026120225e-01 4.596700781695e-01 4.596378100144e-01 4.599840815322e-01 4.607793912623e-01 4.620819164008e-01 4.639334107959e-01 4.663526969544e-01 4.693327192290e-01 4.728437493167e-01 4.768266734820e-01 4.812017077707e-01 4.858684747922e-01 4.907118277504e-01 4.956096890542e-01 5.004363381623e-01 5.050740490678e-01 5.094124263102e-01 5.133617733590e-01 5.168521429655e-01 5.198417207666e-01 5.223175753346e-01 5.242953023320e-01 5.258247603272e-01 5.269799322864e-01 5.278650359513e-01 5.285993592712e-01 5.293171202659e-01 5.301566217529e-01 5.312474169125e-01 5.327057976453e-01 5.346215296743e-01 5.370478415490e-01 5.400011626591e-01 5.434511980438e-01 5.473238285884e-01 5.515083742190e-01 5.558564384948e-01 5.601985622385e-01 5.643498098277e-01 5.681256366217e-01 5.713499771524e-01 5.738686696790e-01 5.755572556723e-01 5.763333907506e-01 5.761580158117e-01 5.750416163492e-01 5.730477471864e-01 5.702899492423e-01 5.669276003346e-01 5.631594209858e-01 5.592146481116e-01 5.553372991267e-01 5.517711273244e-01 5.487462839990e-01 5.464538386834e-01 5.450401374297e-01 5.445910150662e-01 5.451203367662e-01 5.465808019264e-01 5.488625887187e-01 5.518081056991e-01 5.552305332708e-01 5.589257193677e-01 5.626982348311e-01 5.663686269672e-01 5.697929247750e-01 5.728680986885e-01 5.755335571574e-01 5.777783104077e-01 5.796256762769e-01 5.811338672476e-01 5.823772013956e-01 5.834383655334e-01 5.843919995610e-01 5.852909400882e-01 5.861582681425e-01 5.869825406808e-01 5.877146319693e-01 5.882728753266e-01 5.885507004685e-01 5.884358740823e-01 5.878177168510e-01 5.866074023887e-01 5.847566336141e-01 5.822617215829e-01 5.791829562534e-01 5.756406217377e-01 5.718166177189e-01 5.679459212573e-01 5.642976981114e-01 5.611608033250e-01 5.588130673445e-01 5.574991942611e-01 5.574068771062e-01 5.586478306698e-01 5.612587108680e-01 5.651916694784e-01 5.703433891656e-01 5.765671831916e-01 5.837026995855e-01 5.916050605439e-01 6.001555773999e-01 6.092901151664e-01 6.189855119490e-01 6.292643872826e-01 6.401795941050e-01 6.517836605772e-01 6.641167866845e-01 6.771705222691e-01 6.908770054243e-01 7.050980014429e-01 7.196166605405e-01 7.341601730520e-01 7.484062553454e-01 7.620167835519e-01 7.746657749275e-01 7.860578237097e-01 7.959695242983e-01 8.042493888369e-01 8.108446953567e-01 8.157975270872e-01 8.192331300690e-01 8.213591052944e-01 8.224282432559e-01 8.227223382364e-01 8.225202700196e-01 8.220686352596e-01 8.215698425667e-01 8.211573102066e-01 8.209060658664e-01 8.208325697805e-01 8.209105853423e-01 8.211016291022e-01 8.213588330196e-01 8.216633327064e-01 8.220217563803e-01 8.224699072602e-01 8.230756407884e-01 8.239112532574e-01 8.250523118891e-01 8.265485688719e-01 8.284151108156e-01 8.306318803271e-01 8.331264380464e-01 8.358073614511e-01 8.385550463216e-01 8.412540327004e-01 8.438142720448e-01 8.461711087711e-01 8.483209636115e-01 8.503119913631e-01 8.522490360966e-01 8.542962376184e-01 8.566459567080e-01 8.595214584999e-01 8.631293319130e-01 8.676399475636e-01 8.731611945727e-01 8.796945140182e-01 8.871414306204e-01 8.915396353606e-01 8.938555043395e-01 8.968581230772e-01 9.028885518281e-01 9.121422512084e-01 9.224380786541e-01 9.306301466589e-01 9.346090811518e-01 9.345883641632e-01 9.328971384652e-01 9.324282351040e-01 9.347202007165e-01 9.389460061584e-01 9.425598740659e-01 9.431193438656e-01 9.399992900310e-01 9.348801897447e-01 9.307411392604e-01 9.299608044984e-01 9.327520422853e-01 9.370823963971e-01 9.401717647778e-01 9.404264436896e-01 9.385081676350e-01 9.369074129387e-01 9.382656357066e-01 9.435260852008e-01 9.512299908406e-01 9.585148139420e-01 9.630126233138e-01 9.643383417942e-01 9.642710012781e-01 9.654934934184e-01 9.696844230118e-01 9.762896254950e-01 9.828502602000e-01 9.866291235597e-01 9.864041134835e-01 9.832940936287e-01 9.800829468401e-01 9.794849481313e-01 9.824475577030e-01 9.876819882179e-01 9.927667215455e-01 9.960557554300e-01 9.980460129688e-01 1.001322262524e+00 1.009093529982e+00 1.023211985397e+00 1.042946214835e+00 1.065358940415e+00 1.086885884551e+00 1.104853693475e+00 1.117995313514e+00 1.125759012688e+00 1.126272654608e+00 1.063929014593e+00 1.005202301345e+00 9.548624027080e-01 9.125014197023e-01 9.015419191772e-01 9.235779839665e-01 9.595392883036e-01 9.881453219869e-01 9.992183979622e-01 9.949010947652e-01 9.838140755267e-01 9.740463115502e-01 9.693531571996e-01 9.697117460943e-01 9.736246967911e-01 9.787795431776e-01 9.814817842322e-01 9.774723372390e-01 9.650329915943e-01 9.480449255252e-01 9.351015265701e-01 9.334263262659e-01 9.419130910155e-01 9.508606496045e-01 9.496183785502e-01 9.349090310669e-01 9.133179046820e-01 8.959254284177e-01 8.886955378133e-01 8.874660219020e-01 8.832075891391e-01 8.719681585985e-01 8.593103778345e-01 8.550260392996e-01 8.623632411996e-01 8.730393639678e-01 8.744467721370e-01 8.613841578217e-01 8.419352664861e-01 8.325802357055e-01 8.442894386290e-01 8.718584183041e-01 8.988354905309e-01 9.115695475212e-01 9.078836027731e-01 8.961716713036e-01 8.879406583138e-01 8.898046146366e-01 9.014761143943e-01 9.196990298630e-01 9.416264236430e-01 9.636112811245e-01 9.789062663654e-01 9.797956981344e-01 9.642187572954e-01 9.416798141610e-01 9.312337952460e-01 9.477369981147e-01 9.864653825109e-01 1.024922280510e+00 1.040525969778e+00 1.026162363026e+00 9.948779760987e-01 9.721976529014e-01 9.771620536529e-01 1.006200135355e+00 1.038557647921e+00 1.055876337569e+00 1.054481243838e+00 1.043697880773e+00 1.035062052673e+00 1.031699456436e+00 1.027848386582e+00 1.018147247239e+00 1.005892598219e+00 1.001357959133e+00 1.010745451283e+00 1.027107365113e+00 1.034060822877e+00 1.018620179806e+00 9.816473178213e-01 9.393432284355e-01 9.140875735228e-01 9.177087292386e-01 9.416947598805e-01 9.657461381032e-01 9.733436413615e-01 9.599693684397e-01 9.327694209252e-01 9.058215993038e-01 8.934864206937e-01 9.034317690719e-01 9.324361553444e-01 9.678126315301e-01 9.937736405291e-01 9.989664157476e-01 9.824400154271e-01 9.559503360241e-01 9.393697319887e-01 9.477528821451e-01 9.784135440828e-01 1.012712586386e+00 1.030768662695e+00 1.024153164532e+00 9.996222290223e-01 9.741319318662e-01 9.635793121776e-01 9.719677246398e-01 9.905222323204e-01 1.006849793773e+00 1.013759538464e+00 1.011663210155e+00 1.005811312496e+00 1.002155916617e+00 1.004530700170e+00 1.013588503699e+00 1.026934914845e+00 1.040026619372e+00 1.048245581225e+00 1.049728770056e+00 1.046949887035e+00 1.045181759128e+00 1.047945026307e+00 1.053271436665e+00 1.054937960129e+00 1.048079870318e+00 1.034247490353e+00 1.021045873562e+00 1.015920981696e+00 1.019126407096e+00 1.023295688195e+00 1.020500933813e+00 1.009544251179e+00 9.969149236904e-01 9.906160710014e-01 9.926067042749e-01 9.979244223022e-01 1.001281269196e+00 1.003320558417e+00 1.009169402097e+00 1.021683586435e+00
 3.333932740876e-01 3.307886522373e-01 3.280481109316e-01 3.254970389632e-01 3.232714093646e-01 3.211593757084e-01 3.188313121090e-01 3.161907232557e-01 3.134558002602e-01 3.109253351260e-01 3.086916757952e-01 3.065610234024e-01 3.042318735435e-01 3.015821534807e-01 2.988083825102e-01 2.962485905581e-01 2.940275577967e-01 2.919128319504e-01 2.895626854113e-01 2.868890175892e-01 2.841365410789e-01 2.816175643294e-01 2.794048616069e-01 2.772753537220e-01 2.749296075806e-01 2.722776409019e-01 2.695317057636e-01 2.670065456853e-01 2.647997926054e-01 2.626899602356e-01 2.603640583038e-01 2.577335460408e-01 2.550150677642e-01 2.525106716114e-01 2.503196743000e-01 2.482421478823e-01 2.459635861933e-01 2.433601377490e-01 2.406380265466e-01 2.381434069329e-01 2.360081810145e-01 2.340015053169e-01 2.317629298948e-01 2.291724310168e-01 2.264751941183e-01 2.240371840393e-01 2.219753922015e-01 2.200338095005e-01 2.178363604072e-01 2.152743381732e-01 2.126244561342e-01 2.102695158670e-01 2.082988376428e-01 2.064195195957e-01 2.042671353324e-01 2.017760843481e-01 1.992360867119e-01 1.969938821447e-01 1.951050230927e-01 1.932876546555e-01 1.912143857214e-01 1.888414493938e-01 1.864441085416e-01 1.843344684706e-01 1.825473853536e-01 1.808205088997e-01 1.788685341267e-01 1.766596785035e-01 1.744348076586e-01 1.724665251301e-01 1.707970856685e-01 1.692049132560e-01 1.674263192655e-01 1.654153164458e-01 1.633803776316e-01 1.615754027661e-01 1.600558996495e-01 1.586365164067e-01 1.570784781252e-01 1.553133081440e-01 1.535029845265e-01 1.518863710593e-01 1.505485692759e-01 1.493453519367e-01 1.480513301675e-01 1.465791462721e-01 1.450539713305e-01 1.436859843060e-01 1.425752015305e-01 1.416250719792e-01 1.406378052263e-01 1.395072205102e-01 1.383186948183e-01 1.372587969929e-01 1.364336326021e-01 1.357787611043e-01 1.351320802633e-01 1.343858546921e-01 1.335825527185e-01 1.328709403294e-01 1.323642309646e-01 1.320360566363e-01 1.317558051755e-01 1.314186481672e-01 1.310342314427e-01 1.307068364211e-01 1.305392070609e-01 1.305430111644e-01 1.306328392164e-01 1.307099156043e-01 1.307520503296e-01 1.308231622682e-01 1.310082643682e-01 1.313391065354e-01 1.317753655002e-01 1.322417914995e-01 1.326948487585e-01 1.331566959724e-01 1.336888216885e-01 1.343338060453e-01 1.350819225570e-01 1.358874287863e-01 1.367063563198e-01 1.375293443619e-01 1.383872304347e-01 1.393205419909e-01 1.403435080611e-01 1.414341161469e-01 1.425567485932e-01 1.436882218870e-01 1.448343199955e-01 1.460229704126e-01 1.472807772989e-01 1.486062300611e-01 1.499715652071e-01 1.513492699410e-01 1.527316610954e-01 1.541352774184e-01 1.555853289229e-01 1.570938327578e-01 1.586466882292e-01 1.602175175923e-01 1.617934441205e-01 1.633830613413e-01 1.650039583030e-01 1.666656458645e-01 1.683624050572e-01 1.700766797891e-01 1.717969319812e-01 1.735290927332e-01 1.752886888907e-01 1.770804803272e-01 1.788932860524e-01 1.807106635671e-01 1.825189744352e-01 1.843228545556e-01 1.861445424522e-01 1.880001626311e-01 1.898844641209e-01 1.917753359884e-01 1.936500247212e-01 1.955004699472e-01 1.973421519494e-01 1.992052962708e-01 2.011067032080e-01 2.030382812182e-01 2.049769099373e-01 2.068980184198e-01 2.087921452809e-01 2.106758091887e-01 2.125785921830e-01 2.145172153449e-01 2.164875658117e-01 2.184659104697e-01 2.204235580391e-01 2.223494039677e-01 2.242621996234e-01 2.261897246449e-01 2.281471126458e-01 2.301241145899e-01 2.320971564130e-01 2.340435903230e-01 2.359625516240e-01 2.378714987856e-01 2.397864954166e-01 2.417105530937e-01 2.436383752027e-01 2.455581311239e-01 2.474599783344e-01 2.493415073739e-01 2.512054066073e-01 2.530573724035e-01 2.549086698374e-01 2.567683847149e-01 2.586285503745e-01 2.604705995699e-01 2.622786375490e-01 2.640548025722e-01 2.658222618301e-01 2.676069992993e-01 2.694088514604e-01 2.711982440041e-01 2.729444389155e-01 2.746464453996e-01 2.763348577971e-01 2.780447852608e-01 2.797795503894e-01 2.815031783153e-01 2.831802169058e-01 2.848094781770e-01 2.864255840391e-01 2.880625303559e-01 2.897212664472e-01 2.913679200805e-01 2.929686262105e-01 2.945247794008e-01 2.960685317352e-01 2.976271230098e-01 2.992017047826e-01 3.007618387519e-01 3.022784739187e-01 3.037516797258e-01 3.052090872533e-01 3.066776396817e-01 3.081582048543e-01 3.096250964809e-01 3.110495101711e-01 3.124284020014e-01 3.137896922867e-01 3.151619208880e-01 3.165455683995e-01 3.179128079631e-01 3.192345278140e-01 3.205104513278e-01 3.217725290436e-01 3.230495176737e-01 3.243352383719e-01 3.255958880485e-01 3.268066779405e-01 3.279774025984e-01 3.291454347570e-01 3.303333657546e-01 3.315191470615e-01 3.326649055849e-01 3.337590113705e-01 3.348283673886e-01 3.359095949055e-01 3.370061245844e-01 3.380808478247e-01 3.391015983571e-01 3.400804269661e-01 3.410551178070e-01 3.420460005608e-01 3.430321912440e-01 3.439739776205e-01 3.448615351244e-01 3.457279013947e-01 3.466030088543e-01 3.474789033512e-01 3.483218670638e-01 3.491112673995e-01 3.498632805430e-01 3.506141129589e-01 3.513686398419e-01 3.520964543908e-01 3.527741395241e-01 3.534088968208e-01 3.540292172319e-01 3.546507820927e-01 3.552538667347e-01 3.558102211868e-01 3.563234780819e-01 3.568192038057e-01 3.573109060736e-01 3.577861449570e-01 3.582218539235e-01 3.586150593603e-01 3.589898735184e-01 3.593629492098e-01 3.597209302197e-01 3.600420172934e-01 3.603247768037e-01 3.605850483701e-01 3.608421105001e-01 3.610867470482e-01 3.612980476304e-01 3.614730252851e-01 3.616261780127e-01 3.617678703460e-01 3.618914701259e-01 3.619837968482e-01 3.620421956502e-01 3.620795483730e-01 3.621028348036e-01 3.621003921259e-01 3.620614265862e-01 3.619903193424e-01 3.618996967003e-01 3.617955835635e-01 3.616665541109e-01 3.614986112655e-01 3.612980583487e-01 3.610790959212e-01 3.608452016092e-01 3.605883424130e-01 3.602995232563e-01 3.599807438512e-01 3.596422817631e-01 3.592849668535e-01 3.589028313663e-01 3.584938599379e-01 3.580620486839e-01 3.576081336470e-01 3.571298820577e-01 3.566231481188e-01 3.560893035930e-01 3.555360144778e-01 3.549621226214e-01 3.543602060270e-01 3.537271958941e-01 3.530689791718e-01 3.523902446013e-01 3.516909824055e-01 3.509658814149e-01 3.502117787368e-01 3.494334999231e-01 3.486346029274e-01 3.478130998291e-01 3.469675549582e-01 3.460977495513e-01 3.452041361215e-01 3.442882461103e-01 3.433485231441e-01 3.423842343821e-01 3.413988875958e-01 3.403909128589e-01 3.393580453628e-01 3.383013794810e-01 3.372212810500e-01 3.361200989688e-01 3.349991102427e-01 3.338531746729e-01 3.326826925274e-01 3.314916684631e-01 3.302801870668e-01 3.290481146577e-01 3.277952547030e-01 3.265181010439e-01 3.252205249165e-01 3.239034557074e-01 3.225649991336e-01 3.212079995278e-01 3.198296900254e-01 3.184301348952e-01 3.170116682358e-01 3.155735893500e-01 3.141165427525e-01 3.126414584799e-01 3.111467777086e-01 3.096319775585e-01 3.081004518611e-01 3.065516635729e-01 3.049846379173e-01 3.034006209185e-01 3.017978396895e-01 3.001785619146e-01 2.985443580837e-01 2.968929694971e-01 2.952259309007e-01 2.935435098894e-01 2.918437933880e-01 2.901307027760e-01 2.884030847196e-01 2.866604544634e-01 2.849057266634e-01 2.831359341535e-01 2.813528773779e-01 2.795581453595e-01 2.777499295305e-01 2.759306261988e-01 2.741009300411e-01 2.722584307394e-01 2.704063421525e-01 2.685445637943e-01 2.666718881974e-01 2.647914322328e-01 2.629019213507e-01 2.610035929062e-01 2.590991500307e-01 2.571868353743e-01 2.552683664953e-01 2.533449545950e-01 2.514143241957e-01 2.494798239662e-01 2.475417633794e-01 2.455991175149e-01 2.436548444540e-01 2.417077066102e-01 2.397576663966e-01 2.378081495185e-01 2.358581067621e-01 2.339081145324e-01 2.319609802090e-01 2.300140648169e-01 2.280699043121e-01 2.261303653774e-01 2.241931964044e-01 2.222628144645e-01 2.203378111440e-01 2.184180072669e-01 2.165073493291e-01 2.146036128781e-01 2.127092558662e-01 2.108267587990e-01 2.089542179295e-01 2.070932719451e-01 2.052459906748e-01 2.034111499079e-01 2.015926014669e-01 1.997901914205e-01 1.980032489354e-01 1.962354005977e-01 1.944856258357e-01 1.927555270619e-01 1.910485191188e-01 1.893618313573e-01 1.876995791311e-01 1.860619653135e-01 1.844482238628e-01 1.828628568902e-01 1.813043835982e-01 1.797746100405e-01 1.782757101759e-01 1.768066221821e-01 1.753698183907e-01 1.739670430183e-01 1.725977129068e-01 1.712649310433e-01 1.699688354790e-01 1.687092354443e-01 1.674892736649e-01 1.663081867935e-01 1.651683592911e-01 1.640710527373e-01 1.630148872206e-01 1.620022405262e-01 1.610337866317e-01 1.601102499618e-01 1.592333805601e-01 1.584030906197e-01 1.576195506989e-01 1.568835430209e-01 1.561957125385e-01 1.555560468153e-01 1.549668456029e-01 1.544265551544e-01 1.539352447801e-01 1.534936699507e-01 1.531004382570e-01 1.527578304218e-01 1.524655565505e-01 1.522220836807e-01 1.520278192691e-01 1.518818918360e-01 1.517839704736e-01 1.517346106062e-01 1.517317229948e-01 1.517757813208e-01 1.518656587236e-01 1.519999312438e-01 1.521784480712e-01 1.523993705660e-01 1.526621983917e-01 1.529672251662e-01 1.533118026680e-01 1.536949305150e-01 1.541162251647e-01 1.545715841837e-01 1.550636544687e-01 1.555892710584e-01 1.561465842251e-01 1.567367363567e-01 1.573533737299e-01 1.579981676759e-01 1.586714226371e-01 1.593678463346e-01 1.600907424600e-01 1.608352215305e-01 1.615983519349e-01 1.623830603695e-01 1.631835259122e-01 1.640027322959e-01 1.648376084617e-01 1.656830126237e-01 1.665426717658e-01 1.674112492564e-01 1.682893324803e-01 1.691788132298e-01 1.700709715791e-01 1.709701666770e-01 1.718725886751e-01 1.727758000418e-01 1.736853272555e-01 1.745910386762e-01 1.754963139862e-01 1.763998076181e-01 1.772965709840e-01 1.781927036393e-01 1.790809918752e-01 1.799611361815e-01 1.808358498847e-01 1.816960574830e-01 1.825495782351e-01 1.833920098666e-01 1.842189443172e-01 1.850373675311e-01 1.858358909594e-01 1.866204710799e-01 1.873906594617e-01 1.881390208069e-01 1.888736156506e-01 1.895860793138e-01 1.902779127578e-01 1.909537194534e-01 1.916024044712e-01 1.922321040435e-01 1.928365274041e-01 1.934149635035e-01 1.939746834751e-01 1.945036901563e-01 1.950097901381e-01 1.954878547328e-01 1.959341342892e-01 1.963590015669e-01 1.967491927096e-01 1.971129813766e-01 1.974486422671e-01 1.977477505139e-01 1.980225995557e-01 1.982598953210e-01 1.984665101607e-01 1.986435610646e-01 1.987805773680e-01 1.988903559256e-01 1.989606981980e-01 1.989961313223e-01 1.990020190338e-01 1.989640651689e-01 1.988970670488e-01 1.987890392989e-01 1.986430819855e-01 1.984650680914e-01 1.982419393472e-01 1.979873115208e-01 1.976916123915e-01 1.973543920423e-01 1.969845954963e-01 1.965668974134e-01 1.961154487929e-01 1.956222628898e-01 1.950863416092e-01 1.945174926013e-01 1.939001796858e-01 1.932471205998e-01 1.925516499624e-01 1.918104233488e-01 1.910358384217e-01 1.902125703642e-01 1.893533247757e-01 1.884519447704e-01 1.875031328501e-01 1.865194636001e-01 1.854867602052e-01 1.844172281774e-01 1.833068983250e-01 1.821491969630e-01 1.809568944160e-01 1.797152109232e-01 1.784340152294e-01 1.771136518011e-01 1.757451423405e-01 1.743437956339e-01 1.728944253972e-01 1.714049070334e-01 1.698771947266e-01 1.683010818565e-01 1.666926164971e-01 1.650384771987e-01 1.633453640045e-01 1.616150618309e-01 1.598374846983e-01 1.580274804306e-01 1.561737363767e-01 1.542823425180e-01 1.523565345990e-01 1.503861790182e-01 1.483860123012e-01 1.463438505787e-01 1.442657931059e-01 1.421561553842e-01 1.400046328753e-01 1.378271224239e-01 1.356132100946e-01 1.333649574316e-01 1.310896201878e-01 1.287756892487e-01 1.264405097623e-01 1.240746060612e-01 1.216813501977e-01 1.192666810064e-01 1.168190605585e-01 1.143556918469e-01 1.118706790148e-01 1.093655378260e-01 1.068505555145e-01 1.043113325198e-01 1.017662037854e-01 9.921018196372e-02 9.664643409914e-02 9.408849515752e-02 9.152356618665e-02 8.896924693583e-02 8.642378072630e-02 8.389046564210e-02 8.138662123023e-02 7.890314599537e-02 7.646050495030e-02 7.406101360523e-02 7.170984185420e-02 6.943021267847e-02 6.721816902495e-02 6.509717838827e-02 6.307896397171e-02 6.117274062586e-02 5.940812629523e-02 5.778832644956e-02 5.634025413423e-02 5.508230575300e-02 5.402449582876e-02 5.319830860400e-02 5.260830494106e-02 5.227063778612e-02 5.220004883841e-02 5.239043674908e-02 5.285444687342e-02 5.358444459338e-02 5.457040234877e-02 5.581173422865e-02 5.728290314729e-02 5.897801246912e-02 6.087841190058e-02 6.296226470202e-02 6.522573180350e-02 6.764092183551e-02 7.019975041765e-02 7.288913370301e-02 7.568718715889e-02 7.859528030825e-02 8.159243416224e-02 8.467243924763e-02 8.783073667457e-02 9.105001347169e-02 9.433299858690e-02 9.766649551772e-02 1.010457015792e-01 1.044702150817e-01 1.079272573173e-01 1.114186877781e-01 1.149372751883e-01 1.184786687995e-01 1.220435413538e-01 1.256222833307e-01 1.292167865587e-01 1.328226259297e-01 1.364346074842e-01 1.400550628342e-01 1.436771671751e-01 1.473000980085e-01 1.509236449060e-01 1.545395921334e-01 1.581534989629e-01 1.617584072401e-01 1.653529224358e-01 1.689389314064e-01 1.725066414851e-01 1.760628985795e-01 1.795997714569e-01 1.831178193946e-01 1.866190848668e-01 1.900920186418e-01 1.935457967323e-01 1.969716536054e-01 2.003698183237e-01 2.037431943422e-01 2.070808101390e-01 2.103912658440e-01 2.136653981070e-01 2.169045182915e-01 2.201100402578e-01 2.232736925622e-01 2.264013734457e-01 2.294856154966e-01 2.325276884672e-01 2.355275192864e-01 2.384799333776e-01 2.413877645037e-01 2.442459394007e-01 2.470545013488e-01 2.498142955124e-01 2.525196057175e-01 2.551720544825e-01 2.577703533773e-01 2.603104281318e-01 2.627957639850e-01 2.652196303129e-01 2.675846957420e-01 2.698899440294e-01 2.721293534011e-01 2.743089736675e-01 2.764216217634e-01 2.784689434572e-01 2.804505188333e-01 2.823610843779e-01 2.842062004240e-01 2.859783084130e-01 2.876812745752e-01 2.893123385048e-01 2.908686565845e-01 2.923540672310e-01 2.937622316460e-01 2.950978761779e-01 2.963565942913e-01 2.975384321837e-01 2.986442038013e-01 2.996706953540e-01 3.006205094419e-01 3.014906204635e-01 3.022823840277e-01 3.029939530645e-01 3.036265467215e-01 3.041785238508e-01 3.046513886326e-01 3.050450086159e-01 3.053571608238e-01 3.055914458667e-01 3.057448489084e-01 3.058197838046e-01 3.058162257405e-01 3.057328502081e-01 3.055738380619e-01 3.053367709857e-01 3.050236997501e-01 3.046365281785e-01 3.041743386321e-01 3.036410381068e-01 3.030355177899e-01 3.023606327569e-01 3.016190259018e-01 3.008098390280e-01 2.999377885469e-01 2.990038326027e-01 2.980093963376e-01 2.969602604739e-01 2.958547525648e-01 2.947009787534e-01 2.934989025859e-01 2.922517802589e-01 2.909667307918e-01 2.896422093144e-01 2.882889000639e-01 2.869056429111e-01 2.854991456406e-01 2.840764907734e-01 2.826377768322e-01 2.811949306336e-01 2.797482644398e-01 2.783069725858e-01 2.768771619579e-01 2.754628718444e-01 2.740755449898e-01 2.727171064461e-01 2.713983706740e-01 2.701254615702e-01 2.689048531843e-01 2.677471864173e-01 2.666577691292e-01 2.656460275826e-01 2.647205286891e-01 2.638876231661e-01 2.631581954764e-01 2.625379867552e-01 2.620358681799e-01 2.616601583977e-01 2.614168028145e-01 2.613153699250e-01 2.613593436022e-01 2.615585227649e-01 2.619168558277e-01 2.624399046415e-01 2.631343372374e-01 2.640021745242e-01 2.650497024951e-01 2.662770625668e-01 2.676883842946e-01 2.692838047196e-01 2.710637843075e-01 2.730298596915e-01 2.751780745568e-01 2.775101210891e-01 2.800216219046e-01 2.827094659242e-01 2.855718710824e-01 2.886017504227e-01 2.917969672636e-01 2.951498892319e-01 2.986543652814e-01 3.023058620304e-01 3.060949751239e-01 3.100161108533e-01 3.140609098705e-01 3.182202027083e-01 3.224896098538e-01 3.268567941053e-01 3.313160229455e-01 3.358570639244e-01 3.404709135976e-01 3.451508598760e-01 3.498856823954e-01 3.546674833379e-01 3.594866422577e-01 3.643340707074e-01 3.692023086463e-01 3.740804658104e-01 3.789607453486e-01 3.838348239540e-01 3.886930618792e-01 3.935281260621e-01 3.983303641128e-01 4.030905621218e-01 4.078027446463e-01 4.124566845118e-01 4.170447724229e-01 4.215594249874e-01 4.259914581867e-01 4.303351554408e-01 4.345811336837e-01 4.387231018573e-01 4.427537427595e-01 4.466649293911e-01 4.504518697015e-01 4.541057544087e-01 4.576207715053e-01 4.609904547604e-01 4.642081770463e-01 4.672680979803e-01 4.701654464881e-01 4.728921982624e-01 4.754456186097e-01 4.778191777347e-01 4.800083255673e-01 4.820090989207e-01 4.838158874111e-01 4.854256979123e-01 4.868339505012e-01 4.880369476557e-01 4.890326563486e-01 4.898163621334e-01 4.903863392249e-01 4.907412544274e-01 4.908764438548e-01 4.907938210996e-01 4.904897508045e-01 4.899639393734e-01 4.892172129095e-01 4.882469084268e-01 4.870558938200e-01 4.856427394831e-01 4.840097706951e-01 4.821590710761e-01 4.800909252657e-01 4.778098016887e-01 4.753172227327e-01 4.726167341169e-01 4.697143761462e-01 4.666116474713e-01 4.633159851502e-01 4.598313941612e-01 4.561645952405e-01 4.523225723693e-01 4.483104811310e-01 4.441382803785e-01 4.398121695668e-01 4.353430806954e-01 4.307392705914e-01 4.260097327000e-01 4.211684862391e-01 4.162236810247e-01 4.111887604764e-01 4.060762457916e-01 4.008973980487e-01 3.956676371060e-01 3.903996977018e-01 3.851097995349e-01 3.798127598403e-01 3.745238811089e-01 3.692595738747e-01 3.640374068146e-01 3.588739454377e-01 3.537865042007e-01 3.487938914273e-01 3.439120256023e-01 3.391602618006e-01 3.345558208228e-01 3.301154783368e-01 3.258577832361e-01 3.217976255070e-01 3.179520533622e-01 3.143374304247e-01 3.109652185400e-01 3.078512243808e-01 3.050042198581e-01 3.024357442307e-01 3.001541077429e-01 2.981634063859e-01 2.964713166509e-01 2.950772101999e-01 2.939817731959e-01 2.931850287294e-01 2.926794481307e-01 2.924642052970e-01 2.925278458633e-01 2.928615389171e-01 2.934562912215e-01 2.942974229711e-01 2.953736831662e-01 2.966686433815e-01 2.981674338248e-01 2.998559466739e-01 3.017167316432e-01 3.037351072560e-01 3.058932723058e-01 3.081763521546e-01 3.105697619011e-01 3.130575887087e-01 3.156249743905e-01 3.182578154226e-01 3.209442576847e-01 3.236692198629e-01 3.264224254026e-01 3.291919406875e-01 3.319662350882e-01 3.347374238559e-01 3.374929091478e-01 3.402273556325e-01 3.429310326054e-01 3.455954180737e-01 3.482145714334e-01 3.507799813465e-01 3.532858966564e-01 3.557254494882e-01 3.580912914907e-01 3.603787765529e-01 3.625798823375e-01 3.646896833547e-01 3.667017820122e-01 3.686082586362e-01 3.704049273179e-01 3.720816280699e-01 3.736346972675e-01 3.750540080884e-01 3.763325987115e-01 3.774628469303e-01 3.784349397751e-01 3.792414700202e-01 3.798731418981e-01 3.803204387982e-01 3.805749646982e-01 3.806250889818e-01 3.804640326143e-01 3.800800101042e-01 3.794647246780e-01 3.786074076562e-01 3.774993653367e-01 3.761328640912e-01 3.744975845780e-01 3.725874557088e-01 3.703953134914e-01 3.679148303689e-01 3.651417776860e-01 3.620711039754e-01 3.587025664468e-01 3.550345919931e-01 3.510685174072e-01 3.468082125541e-01 3.422586208290e-01 3.374292237171e-01 3.323297717129e-01 3.269756069985e-01 3.213831277076e-01 3.155740721840e-01 3.095749581075e-01 3.034140295390e-01 2.971270493589e-01 2.907518550522e-01 2.843348892483e-01 2.779263425676e-01 2.715815413268e-01 2.653643541862e-01 2.593409216047e-01 2.535854382982e-01 2.481760139302e-01 2.431919333257e-01 2.387184033580e-01 2.348352845093e-01 2.316211293360e-01 2.291490452430e-01 2.274777164000e-01 2.266579682904e-01 2.267192344613e-01 2.276746623754e-01 2.295205478655e-01 2.322291774832e-01 2.357591838942e-01 2.400529855502e-01 2.450401792769e-01 2.506419727655e-01 2.567737776662e-01 2.633479528093e-01 2.702765480130e-01 2.774725942083e-01 2.848520786568e-01 2.923343755841e-01 2.998446535808e-01 3.073130745663e-01 3.146744615279e-01 3.218690740910e-01 3.288439244955e-01 3.355508499113e-01 3.419467886264e-01 3.479961997616e-01 3.536669683300e-01 3.589324968773e-01 3.637734966355e-01 3.681742979714e-01 3.721242983954e-01 3.756196175246e-01 3.786583936491e-01 3.812463709736e-01 3.833935549496e-01 3.851127077612e-01 3.864216294657e-01 3.873436057216e-01 3.879016035336e-01 3.881257038550e-01 3.880452130608e-01 3.876942309331e-01 3.871061194287e-01 3.863169301053e-01 3.853611925673e-01 3.842742517440e-01 3.830897032365e-01 3.818387366058e-01 3.805521710330e-01 3.792541894494e-01 3.779694047245e-01 3.767171267357e-01 3.755101217841e-01 3.743615366579e-01 3.732769895411e-01 3.722581194957e-01 3.713078286414e-01 3.704194933893e-01 3.695897553204e-01 3.688117815382e-01 3.680774333241e-01 3.673840603798e-01 3.667235190762e-01 3.660965396584e-01 3.655050352710e-01 3.649543193995e-01 3.644575347398e-01 3.640279369377e-01 3.636914521782e-01 3.634740675419e-01 3.634081311821e-01 3.635340249306e-01 3.638904933998e-01 3.645242876721e-01 3.654775401389e-01 3.667941525460e-01 3.685160251786e-01 3.706755901216e-01 3.733044546471e-01 3.764188502556e-01 3.800281712821e-01 3.841307399926e-01 3.887082885386e-01 3.937364566619e-01 3.991724326954e-01 4.049664606410e-01 4.110591491095e-01 4.173778820367e-01 4.238518343531e-01 4.303979397980e-01 4.369346211881e-01 4.433833977474e-01 4.496593092364e-01 4.556901897654e-01 4.614030825732e-01 4.667365716598e-01 4.716350032803e-01 4.760517737989e-01 4.799551987415e-01 4.833196102586e-01 4.861348148926e-01 4.884016140461e-01 4.901304676906e-01 4.913471677443e-01 4.920843588338e-01 4.923872564231e-01 4.923082705191e-01 4.919049386369e-01 4.912422558193e-01 4.903841153792e-01 4.893969547068e-01 4.883430796952e-01 4.872793484075e-01 4.862559923161e-01 4.853114069371e-01 4.844767107556e-01 4.837665143838e-01 4.831865385819e-01 4.827288935641e-01 4.823755545084e-01 4.821003535985e-01 4.818694722487e-01 4.816467807982e-01 4.813965740417e-01 4.810845162485e-01 4.806854031975e-01 4.801798406181e-01 4.795637566476e-01 4.788464638974e-01 4.780498439092e-01 4.772143729128e-01 4.763934891009e-01 4.756535863295e-01 4.750727253800e-01 4.747335570239e-01 4.747205210455e-01 4.751149516666e-01 4.759880709610e-01 4.773957164023e-01 4.793732057121e-01 4.819331002607e-01 4.850599127688e-01 4.887121765361e-01 4.928223708553e-01 4.973004565143e-01 5.020371330978e-01 5.069121388965e-01 5.117984873208e-01 5.165703452475e-01 5.211108582672e-01 5.253160881530e-01 5.291027622825e-01 5.324125490213e-01 5.352151591742e-01 5.375121508037e-01 5.393337593848e-01 5.407438382746e-01 5.418305314671e-01 5.427049554914e-01 5.434982329175e-01 5.443431920528e-01 5.453753567491e-01 5.467178050527e-01 5.484695018633e-01 5.507024255384e-01 5.534451578608e-01 5.566864621701e-01 5.603701095721e-01 5.643962539225e-01 5.686286350034e-01 5.729022822627e-01 5.770350759479e-01 5.808364713910e-01 5.841231100210e-01 5.867258188734e-01 5.885067585259e-01 5.893631480818e-01 5.892346116584e-01 5.881132340708e-01 5.860428511688e-01 5.831172430810e-01 5.794835402214e-01 5.753313923230e-01 5.708857001415e-01 5.663937472425e-01 5.621136424345e-01 5.582908000573e-01 5.551467230195e-01 5.528608933697e-01 5.515511776057e-01 5.512734520623e-01 5.520136502436e-01 5.536913707603e-01 5.561739580321e-01 5.592869827626e-01 5.628364456601e-01 5.666223756808e-01 5.704611938052e-01 5.741972920496e-01 5.777095658011e-01 5.809261606698e-01 5.838144548806e-01 5.863842566756e-01 5.886757521646e-01 5.907506062078e-01 5.926796052459e-01 5.945249627923e-01 5.963303849783e-01 5.981109934997e-01 5.998462121482e-01 6.014801274741e-01 6.029210966146e-01 6.040575905333e-01 6.047650579778e-01 6.049233254341e-01 6.044379136799e-01 6.032442486167e-01 6.013342254104e-01 5.987573310101e-01 5.956274610110e-01 5.921248117350e-01 5.884793193904e-01 5.849678699179e-01 5.818837299882e-01 5.795179910145e-01 5.781308432446e-01 5.779276206525e-01 5.790434207151e-01 5.815270221497e-01 5.853529289239e-01 5.904272011949e-01 5.966085633157e-01 6.037423510186e-01 6.116738548164e-01 6.202852533865e-01 6.294978991775e-01 6.392817052437e-01 6.496570091543e-01 6.606661727616e-01 6.723689257767e-01 6.848037183656e-01 6.979700490148e-01 7.118117805885e-01 7.261929901388e-01 7.409118228609e-01 7.556938641797e-01 7.702219559421e-01 7.841572562864e-01 7.971632911575e-01 8.089439141448e-01 8.192589800816e-01 8.279507040744e-01 8.349572429802e-01 8.403049165432e-01 8.441208837954e-01 8.465989295196e-01 8.479925968892e-01 8.485802805585e-01 8.486353923409e-01 8.484077629654e-01 8.480884158713e-01 8.478074940079e-01 8.476284096149e-01 8.475492961272e-01 8.475327027760e-01 8.475098880466e-01 8.474205802239e-01 8.472232187144e-01 8.469046548911e-01 8.464983673098e-01 8.460644610032e-01 8.456955667026e-01 8.454893954151e-01 8.455341077261e-01 8.459031276472e-01 8.466260715246e-01 8.477065251262e-01 8.491097239778e-01 8.507766889559e-01 8.526492909374e-01 8.546635490636e-01 8.567901279362e-01 8.590322545053e-01 8.614324559203e-01 8.640919641757e-01 8.671403004147e-01 8.707499863609e-01 8.750985526055e-01 8.803454316369e-01 8.866122444038e-01 8.939300122417e-01 9.022409868252e-01 9.073501535768e-01 9.104435640532e-01 9.143471128538e-01 9.214287574811e-01 9.318487035514e-01 9.433516942523e-01 9.527064957030e-01 9.577468065344e-01 9.586546827800e-01 9.577527664909e-01 9.579287936736e-01 9.606961452821e-01 9.651938794525e-01 9.688361450919e-01 9.691422347317e-01 9.654692332340e-01 9.595086432056e-01 9.542853035578e-01 9.522357261503e-01 9.536263909573e-01 9.564445758388e-01 9.578939005350e-01 9.563635647439e-01 9.525390718230e-01 9.490027189204e-01 9.485386626283e-01 9.522260463385e-01 9.586749512027e-01 9.650104100834e-01 9.688203658773e-01 9.696972637757e-01 9.694442448965e-01 9.707962567418e-01 9.754588434906e-01 9.828272167336e-01 9.903356749657e-01 9.951370265855e-01 9.959459055768e-01 9.938947819017e-01 9.918407539242e-01 9.925745737033e-01 9.970613729197e-01 1.003946855987e+00 1.010671351714e+00 1.015404262732e+00 1.018459378979e+00 1.022278337773e+00 1.030022911779e+00 1.043638811071e+00 1.062643525401e+00 1.084432888038e+00 1.105736306939e+00 1.123998841325e+00 1.137789762371e+00 1.146333847926e+00 1.143347720561e+00 1.044488966158e+00 1.007083798409e+00 9.531020662365e-01 9.180928990375e-01 9.226383421875e-01 9.567037752727e-01 9.927665807485e-01 1.009816273744e+00 1.004452561313e+00 9.881731987767e-01 9.766035667959e-01 9.774995089235e-01 9.866062606984e-01 9.941901279803e-01 9.942268171193e-01 9.877048779148e-01 9.794486579482e-01 9.729144950453e-01 9.679767823659e-01 9.630975408642e-01 9.582737289100e-01 9.551409983666e-01 9.543485082971e-01 9.538023050226e-01 9.503977083244e-01 9.433134837950e-01 9.350098239103e-01 9.281893708478e-01 9.218163492793e-01 9.112842025983e-01 8.937180480573e-01 8.736594105195e-01 8.624134689928e-01 8.686745613640e-01 8.880096892756e-01 9.039043796654e-01 9.005411145026e-01 8.753460486378e-01 8.432432536619e-01 8.285713790537e-01 8.453184814777e-01 8.832226608230e-01 9.177557209110e-01 9.304737116105e-01 9.196691748398e-01 8.988172406746e-01 8.863344124030e-01 8.924428045937e-01 9.138334934895e-01 9.402539515219e-01 9.635388056955e-01 9.799788417225e-01 9.875265387379e-01 9.842929019847e-01 9.712778498784e-01 9.563989987758e-01 9.532446247933e-01 9.712534218221e-01 1.005137815195e+00 1.036546619934e+00 1.047445549509e+00 1.032759011669e+00 1.004503722640e+00 9.849145461888e-01 9.899885536209e-01 1.016259123196e+00 1.045750070272e+00 1.062580877053e+00 1.063404814915e+00 1.055705702055e+00 1.048441409772e+00 1.043663840910e+00 1.037096461022e+00 1.026221551551e+00 1.016319687962e+00 1.017114975911e+00 1.031919010215e+00 1.050948905774e+00 1.057195608923e+00 1.039097786817e+00 9.995572480455e-01 9.560788414052e-01 9.307922848605e-01 9.341513393420e-01 9.567936323713e-01 9.789202008597e-01 9.850182865936e-01 9.709024657926e-01 9.428240091667e-01 9.132467408334e-01 8.958222015090e-01 8.999192475842e-01 9.256301354603e-01 9.623602653080e-01 9.935292849809e-01 1.004872324108e+00 9.921989532243e-01 9.654384993234e-01 9.454601767507e-01 9.510982093947e-01 9.832769132864e-01 1.023626501661e+00 1.049556553768e+00 1.049164947386e+00 1.026686494633e+00 9.986806304116e-01 9.832927505985e-01 9.880723110262e-01 1.006242416579e+00 1.024528766501e+00 1.033155314003e+00 1.030169627001e+00 1.020111402886e+00 1.010309935417e+00 1.007205731072e+00 1.013555333783e+00 1.027201364146e+00 1.042048702697e+00 1.051399766274e+00 1.052151968078e+00 1.047093184203e+00 1.043185951339e+00 1.045957333564e+00 1.054330828572e+00 1.061198320727e+00 1.059602164969e+00 1.048936526404e+00 1.035695895008e+00 1.027997863011e+00 1.028282014526e+00 1.031408292241e+00 1.030282730130e+00 1.022771836831e+00 1.013203475908e+00 1.007356923460e+00 1.006295889804e+00 1.006086816019e+00 1.003756668671e+00 1.002435795499e+00 1.008765639575e+00 1.025060868821e+00
 3.504600705852e-01 3.478216485809e-01 3.450501971645e-01 3.424858370014e-01 3.402552918306e-01 3.381276032211e-01 3.357683960293e-01 3.330902162276e-01 3.303213720818e-01 3.277657902412e-01 3.255142652574e-01 3.233626020057e-01 3.209958780570e-01 3.182939691652e-01 3.154718624527e-01 3.128822431404e-01 3.106398610154e-01 3.084911632881e-01 3.060868808176e-01 3.033513240433e-01 3.005448343887e-01 2.979847730782e-01 2.957368802452e-01 2.935626423784e-01 2.911520861488e-01 2.884225290417e-01 2.856081038374e-01 2.830333665184e-01 2.807823128706e-01 2.786120506134e-01 2.762034960896e-01 2.734828477167e-01 2.706843002392e-01 2.681155443775e-01 2.658645374830e-01 2.637124874253e-01 2.613349313459e-01 2.586208161961e-01 2.558001266524e-01 2.532284001096e-01 2.510199036996e-01 2.489180742274e-01 2.465565401640e-01 2.438340038484e-01 2.410200156933e-01 2.384872249132e-01 2.363338108623e-01 2.342753549501e-01 2.319283809895e-01 2.292065850958e-01 2.264181778391e-01 2.239507536968e-01 2.218661545205e-01 2.198412535218e-01 2.175095898703e-01 2.148320905854e-01 2.121285513136e-01 2.097477190132e-01 2.077167656969e-01 2.057230802407e-01 2.034379668280e-01 2.008467915964e-01 1.982566892407e-01 1.959780152398e-01 1.940143907499e-01 1.920739011861e-01 1.898727115009e-01 1.874094657844e-01 1.849547679945e-01 1.827804236071e-01 1.808967059542e-01 1.790491857140e-01 1.769764312241e-01 1.746657488012e-01 1.723579685447e-01 1.703048951439e-01 1.685272188588e-01 1.668076639225e-01 1.649076073316e-01 1.627914237513e-01 1.606569468982e-01 1.587439089719e-01 1.571023051050e-01 1.555519727967e-01 1.538660844784e-01 1.519925380689e-01 1.500906769605e-01 1.483735396861e-01 1.469103267032e-01 1.455678164579e-01 1.441440438142e-01 1.425641258576e-01 1.409505877789e-01 1.394933490743e-01 1.382693507449e-01 1.371823595796e-01 1.360649769097e-01 1.348350556875e-01 1.335678684482e-01 1.324201663902e-01 1.314829280072e-01 1.306991698864e-01 1.299320507768e-01 1.290975425797e-01 1.282319580882e-01 1.274493841224e-01 1.268388667397e-01 1.263890940764e-01 1.260034644581e-01 1.255966325770e-01 1.251678368923e-01 1.247930429299e-01 1.245491359385e-01 1.244533188427e-01 1.244542773578e-01 1.244812051440e-01 1.245037271537e-01 1.245562981074e-01 1.247006968624e-01 1.249686365428e-01 1.253426392637e-01 1.257754548439e-01 1.262295997576e-01 1.267037270641e-01 1.272325466381e-01 1.278541248814e-01 1.285749363146e-01 1.293698522756e-01 1.302041250385e-01 1.310587578839e-01 1.319448153097e-01 1.328912600377e-01 1.339209296729e-01 1.350268876221e-01 1.361789396084e-01 1.373522627030e-01 1.385433270630e-01 1.397716304069e-01 1.410612755381e-01 1.424193920480e-01 1.438278535654e-01 1.452604925272e-01 1.467085686617e-01 1.481827840233e-01 1.497001969070e-01 1.512674841547e-01 1.528763331283e-01 1.545086673802e-01 1.561540449867e-01 1.578215597410e-01 1.595255888203e-01 1.612681184742e-01 1.630366482034e-01 1.648142968575e-01 1.665888473855e-01 1.683681085147e-01 1.701739872946e-01 1.720196945402e-01 1.738972270396e-01 1.757841051949e-01 1.776585455969e-01 1.795147858781e-01 1.813701039573e-01 1.832546987482e-01 1.851820458263e-01 1.871418711290e-01 1.891104317968e-01 1.910631907820e-01 1.929934284493e-01 1.949201176321e-01 1.968718634384e-01 1.988639245562e-01 2.008893610702e-01 2.029228475930e-01 2.049360754290e-01 2.069206853803e-01 2.088980239805e-01 2.108963070784e-01 2.129265528447e-01 2.149773051394e-01 2.170238024467e-01 2.190446751781e-01 2.210417418691e-01 2.230329804880e-01 2.250330870509e-01 2.270445685499e-01 2.290613235992e-01 2.310710233241e-01 2.330639553801e-01 2.350387561221e-01 2.369969649374e-01 2.389467185872e-01 2.408994907863e-01 2.428629852167e-01 2.448270671329e-01 2.467716173789e-01 2.486827934666e-01 2.505655218153e-01 2.524443808867e-01 2.543444400771e-01 2.562611476941e-01 2.581622397107e-01 2.600197890287e-01 2.618363476955e-01 2.636450020268e-01 2.654799938096e-01 2.673381656579e-01 2.691819477428e-01 2.709778987551e-01 2.727300039203e-01 2.744743191349e-01 2.762433751593e-01 2.780328740374e-01 2.798068350671e-01 2.815338862059e-01 2.832205679196e-01 2.848990051487e-01 2.865957820404e-01 2.883070113832e-01 2.900012987972e-01 2.916514125418e-01 2.932607159561e-01 2.948589677011e-01 2.964709455402e-01 2.980942018965e-01 2.997014505352e-01 3.012648304122e-01 3.027855818696e-01 3.042931676245e-01 3.058145088363e-01 3.073463620615e-01 3.088590302984e-01 3.103247278165e-01 3.117482102633e-01 3.131624006264e-01 3.145940292390e-01 3.160319673451e-01 3.174417740433e-01 3.188015459394e-01 3.201255474074e-01 3.214519046888e-01 3.227977130643e-01 3.241389387656e-01 3.254367372386e-01 3.266854251603e-01 3.279142823705e-01 3.291579472761e-01 3.304151665825e-01 3.316461861071e-01 3.328229440126e-01 3.339623033317e-01 3.351014341653e-01 3.362569834302e-01 3.374043333033e-01 3.385043600082e-01 3.395533794663e-01 3.405851351798e-01 3.416273019024e-01 3.426679932407e-01 3.436725155282e-01 3.446241284293e-01 3.455428853239e-01 3.464628737311e-01 3.473849000142e-01 3.482769716475e-01 3.491188036049e-01 3.499207490079e-01 3.507117360589e-01 3.515037454201e-01 3.522735412838e-01 3.529959795505e-01 3.536778285151e-01 3.543454133985e-01 3.550087707239e-01 3.556537044811e-01 3.562570362538e-01 3.568203572344e-01 3.573682867327e-01 3.579145253565e-01 3.584430809726e-01 3.589340439140e-01 3.593871416890e-01 3.598213837332e-01 3.602525934165e-01 3.606692294381e-01 3.610508222785e-01 3.613975679476e-01 3.617240709723e-01 3.620392220489e-01 3.623355430262e-01 3.625986455658e-01 3.628291433004e-01 3.630398044565e-01 3.632359462047e-01 3.634047766812e-01 3.635366015223e-01 3.636373973687e-01 3.637200633889e-01 3.637884854152e-01 3.638298159141e-01 3.638318521856e-01 3.638026243211e-01 3.637561828446e-01 3.636935983984e-01 3.636069571944e-01 3.634875410300e-01 3.633388042824e-01 3.631707061787e-01 3.629829997415e-01 3.627696526318e-01 3.625294470214e-01 3.622663831484e-01 3.619804395851e-01 3.616693538503e-01 3.613290505978e-01 3.609624437975e-01 3.605754052822e-01 3.601671194788e-01 3.597293408620e-01 3.592605471043e-01 3.587660162124e-01 3.582511489109e-01 3.577148834844e-01 3.571510334398e-01 3.565581171555e-01 3.559401675650e-01 3.553019955460e-01 3.546391178740e-01 3.539522237989e-01 3.532395598158e-01 3.525026801902e-01 3.517427374955e-01 3.509579758723e-01 3.501477195302e-01 3.493161110816e-01 3.484598522508e-01 3.475780739030e-01 3.466715404585e-01 3.457407679514e-01 3.447880658543e-01 3.438139331470e-01 3.428135576764e-01 3.417877079255e-01 3.407406516404e-01 3.396711311784e-01 3.385806718194e-01 3.374670450644e-01 3.363282510845e-01 3.351680118523e-01 3.339865270445e-01 3.327828820855e-01 3.315584236702e-01 3.303115402353e-01 3.290416759640e-01 3.277515819826e-01 3.264402591409e-01 3.251081054288e-01 3.237567952577e-01 3.223831458076e-01 3.209885603808e-01 3.195753837092e-01 3.181426520941e-01 3.166903572469e-01 3.152187707299e-01 3.137263387758e-01 3.122156252058e-01 3.106883226475e-01 3.091411785636e-01 3.075765488497e-01 3.059941185359e-01 3.043925001444e-01 3.027750300450e-01 3.011403067617e-01 2.994889849664e-01 2.978225869902e-01 2.961386354516e-01 2.944392746063e-01 2.927250910749e-01 2.909953619941e-01 2.892517557472e-01 2.874946509304e-01 2.857219280097e-01 2.839369717082e-01 2.821388547919e-01 2.803273004610e-01 2.785050248229e-01 2.766702018341e-01 2.748235480540e-01 2.729673201485e-01 2.711001906753e-01 2.692232208549e-01 2.673372697843e-01 2.654413444647e-01 2.635372793784e-01 2.616257893761e-01 2.597066065199e-01 2.577814455036e-01 2.558492698611e-01 2.539100417260e-01 2.519676750172e-01 2.500196848315e-01 2.480683095079e-01 2.461144425822e-01 2.441564171658e-01 2.421968512436e-01 2.402364104705e-01 2.382744546176e-01 2.363136325094e-01 2.343531125581e-01 2.323929096555e-01 2.304360249048e-01 2.284808509713e-01 2.265299050199e-01 2.245850788504e-01 2.226436445627e-01 2.207090759987e-01 2.187811788086e-01 2.168598394136e-01 2.149495265414e-01 2.130474273261e-01 2.111553756223e-01 2.092756976063e-01 2.074068969650e-01 2.055518998235e-01 2.037123554245e-01 2.018866234207e-01 2.000780557062e-01 1.982868411946e-01 1.965124403452e-01 1.947587599163e-01 1.930250050548e-01 1.913123177610e-01 1.896229832959e-01 1.879558742274e-01 1.863138242736e-01 1.846978022061e-01 1.831080148143e-01 1.815474910040e-01 1.800150612548e-01 1.785128388185e-01 1.770420121395e-01 1.756028978219e-01 1.741983711391e-01 1.728289566071e-01 1.714937136964e-01 1.701951262759e-01 1.689344043540e-01 1.677121697814e-01 1.665305929432e-01 1.653901602023e-01 1.642903915021e-01 1.632334412952e-01 1.622190506831e-01 1.612494643413e-01 1.603260048802e-01 1.594474330237e-01 1.586150151169e-01 1.578288564598e-01 1.570894552508e-01 1.563992051103e-01 1.557574790649e-01 1.551640168928e-01 1.546195638581e-01 1.541237086721e-01 1.536763625383e-01 1.532795007314e-01 1.529305488279e-01 1.526315254130e-01 1.523809649472e-01 1.521776591482e-01 1.520232807779e-01 1.519155439488e-01 1.518545773765e-01 1.518415959729e-01 1.518733189144e-01 1.519502136979e-01 1.520713631148e-01 1.522334501833e-01 1.524397655311e-01 1.526869875982e-01 1.529738509251e-01 1.533014509376e-01 1.536633680422e-01 1.540630419349e-01 1.544987626427e-01 1.549667400718e-01 1.554709001221e-01 1.560035337667e-01 1.565659008791e-01 1.571582217032e-01 1.577753149865e-01 1.584211412614e-01 1.590907205102e-01 1.597804194112e-01 1.604938692184e-01 1.612243440838e-01 1.619747185133e-01 1.627441884578e-01 1.635256825882e-01 1.643231642145e-01 1.651314750443e-01 1.659509703399e-01 1.667834305966e-01 1.676210954771e-01 1.684665335862e-01 1.693175949462e-01 1.701703637719e-01 1.710304263858e-01 1.718891269778e-01 1.727485077971e-01 1.736082606408e-01 1.744617354235e-01 1.753160665114e-01 1.761640038976e-01 1.770055307651e-01 1.778433557090e-01 1.786678433714e-01 1.794857315469e-01 1.802941636482e-01 1.810867381182e-01 1.818727438412e-01 1.826395028171e-01 1.833946352144e-01 1.841367824272e-01 1.848570326788e-01 1.855651072606e-01 1.862505000126e-01 1.869172644270e-01 1.875684787724e-01 1.881932921540e-01 1.888011243109e-01 1.893834556929e-01 1.899398669723e-01 1.904784600486e-01 1.909856140029e-01 1.914721129044e-01 1.919313163626e-01 1.923603850306e-01 1.927678328942e-01 1.931399660543e-01 1.934870615222e-01 1.938056303772e-01 1.940882415323e-01 1.943469143984e-01 1.945675496826e-01 1.947587584509e-01 1.949203814018e-01 1.950426484636e-01 1.951378663669e-01 1.951935841516e-01 1.952154593308e-01 1.952057340122e-01 1.951536764961e-01 1.950732561898e-01 1.949511594388e-01 1.947923585125e-01 1.946005875670e-01 1.943628123240e-01 1.940946837356e-01 1.937837030607e-01 1.934340651446e-01 1.930507689590e-01 1.926205319091e-01 1.921571824779e-01 1.916496273177e-01 1.910999159516e-01 1.905165518148e-01 1.898851127519e-01 1.892198622156e-01 1.885105641317e-01 1.877561187528e-01 1.869664088420e-01 1.861278525670e-01 1.852542496223e-01 1.843375422984e-01 1.833751888898e-01 1.823779075872e-01 1.813293664675e-01 1.802442667675e-01 1.791158056175e-01 1.779417014359e-01 1.767331598005e-01 1.754746801575e-01 1.741778560503e-01 1.728388080840e-01 1.714524168039e-01 1.700322591065e-01 1.685638359895e-01 1.670571060530e-01 1.655093631470e-01 1.639141190981e-01 1.622851048629e-01 1.606080722496e-01 1.588940145387e-01 1.571411072460e-01 1.553422690797e-01 1.535110552879e-01 1.516336740850e-01 1.497196119635e-01 1.477685412224e-01 1.457735604297e-01 1.437494061399e-01 1.416823103922e-01 1.395801287290e-01 1.374431800145e-01 1.352644910845e-01 1.330603435032e-01 1.308178132610e-01 1.285446725990e-01 1.262411995445e-01 1.238991561445e-01 1.215355537218e-01 1.191393856684e-01 1.167185570279e-01 1.142750425182e-01 1.117991947920e-01 1.093077976041e-01 1.067910293536e-01 1.042574252207e-01 1.017132273977e-01 9.914675291617e-02 9.657663243793e-02 9.399381734581e-02 9.140620188118e-02 8.882462932300e-02 8.623822497095e-02 8.366751270093e-02 8.110644510655e-02 7.856424219055e-02 7.605502839952e-02 7.357150782176e-02 7.113837906136e-02 6.875443374390e-02 6.643302661017e-02 6.419397418449e-02 6.203739845102e-02 5.999113316929e-02 5.806483288759e-02 5.627559862287e-02 5.465367264430e-02 5.320563135433e-02 5.196273625533e-02 5.094213803418e-02 5.015731658215e-02 4.963739993692e-02 4.938424990639e-02 4.941368804602e-02 4.973206691937e-02 5.032881381674e-02 5.120983624470e-02 5.235779017871e-02 5.375968441415e-02 5.540657450956e-02 5.727022008386e-02 5.934147496440e-02 6.159812119316e-02 6.401900430149e-02 6.659754454679e-02 6.930724303419e-02 7.214129333501e-02 7.508596850146e-02 7.812419093642e-02 8.125512288871e-02 8.445958333128e-02 8.773509593321e-02 9.107416291671e-02 9.446457954933e-02 9.790764496460e-02 1.013916535534e-01 1.049139060905e-01 1.084724335696e-01 1.120568264975e-01 1.156696574481e-01 1.193030786756e-01 1.229538306137e-01 1.266225691081e-01 1.303013981264e-01 1.339917406770e-01 1.376891750190e-01 1.413884366001e-01 1.450935314720e-01 1.487962149372e-01 1.524979840877e-01 1.561970400173e-01 1.598851934846e-01 1.635696049560e-01 1.672405565122e-01 1.709007490901e-01 1.745494590368e-01 1.781771070613e-01 1.817925325805e-01 1.853847848889e-01 1.889577427486e-01 1.925107636495e-01 1.960346398150e-01 1.995374429148e-01 2.030095006249e-01 2.064533531886e-01 2.098688102025e-01 2.132485837184e-01 2.165977948621e-01 2.199093838017e-01 2.231846714085e-01 2.264234590276e-01 2.296198117780e-01 2.327771172156e-01 2.358901646990e-01 2.389589518717e-01 2.419836854648e-01 2.449594503512e-01 2.478875339990e-01 2.507657110023e-01 2.535905884727e-01 2.563660909125e-01 2.590838927697e-01 2.617480866802e-01 2.643557494993e-01 2.669030304106e-01 2.693942489618e-01 2.718218465150e-01 2.741889561561e-01 2.764934853410e-01 2.787304991618e-01 2.809060987408e-01 2.830111025635e-01 2.850504940459e-01 2.870206447640e-01 2.889194114664e-01 2.907493526362e-01 2.925043322664e-01 2.941890171603e-01 2.957986364141e-01 2.973335253787e-01 2.987931193068e-01 3.001755186726e-01 3.014817356034e-01 3.027090936408e-01 3.038587643604e-01 3.049281789729e-01 3.059189363730e-01 3.068283523963e-01 3.076582236424e-01 3.084073262943e-01 3.090740032241e-01 3.096613907468e-01 3.101652611027e-01 3.105888489156e-01 3.109302989929e-01 3.111894310854e-01 3.113689502310e-01 3.114659244970e-01 3.114831490753e-01 3.114200618349e-01 3.112771611146e-01 3.110566240029e-01 3.107577238437e-01 3.103818825984e-01 3.099312879766e-01 3.094045460879e-01 3.088063807102e-01 3.081360321140e-01 3.073951329869e-01 3.065882405253e-01 3.057124381954e-01 3.047763446930e-01 3.037777915428e-01 3.027205556310e-01 3.016092847424e-01 3.004430284947e-01 2.992312890958e-01 2.979709850293e-01 2.966693628829e-01 2.953307954767e-01 2.939563241953e-01 2.925551876645e-01 2.911274527714e-01 2.896819373894e-01 2.882224821945e-01 2.867531796661e-01 2.852835271221e-01 2.838160521520e-01 2.823589130033e-01 2.809188485050e-01 2.795005189502e-01 2.781143143543e-01 2.767656968897e-01 2.754622304726e-01 2.742130837768e-01 2.730239674180e-01 2.719062511250e-01 2.708644466330e-01 2.699096923239e-01 2.690490382645e-01 2.682903955419e-01 2.676436500595e-01 2.671138459114e-01 2.667124501192e-01 2.664437902070e-01 2.663167746470e-01 2.663395534004e-01 2.665162028403e-01 2.668562754398e-01 2.673624128481e-01 2.680411627455e-01 2.688957714216e-01 2.699298732539e-01 2.711477205690e-01 2.725492863816e-01 2.741384469052e-01 2.759137442708e-01 2.778764236804e-01 2.800257082505e-01 2.823585683296e-01 2.848748063812e-01 2.875691816982e-01 2.904386033792e-01 2.934790417379e-01 2.966836468691e-01 3.000495607429e-01 3.035678260748e-01 3.072322179713e-01 3.110382679999e-01 3.149747662697e-01 3.190373379635e-01 3.232162571335e-01 3.275021059578e-01 3.318893085155e-01 3.363655346259e-01 3.409252025247e-01 3.455565235839e-01 3.502509208151e-01 3.550013838482e-01 3.597959113139e-01 3.646271175875e-01 3.694856716733e-01 3.743618241169e-01 3.792476793357e-01 3.841328430041e-01 3.890085549213e-01 3.938670748321e-01 3.986978134609e-01 4.034929358917e-01 4.082437867332e-01 4.129417798001e-01 4.175784079173e-01 4.221455220247e-01 4.266354337193e-01 4.310395482766e-01 4.353502636218e-01 4.395600567237e-01 4.436617276590e-01 4.476467377724e-01 4.515097497798e-01 4.552414573504e-01 4.588364307943e-01 4.622876381820e-01 4.655879952648e-01 4.687337840926e-01 4.717156595423e-01 4.745305384491e-01 4.771717388897e-01 4.796338297887e-01 4.819122983208e-01 4.840019682960e-01 4.858981787363e-01 4.875970559718e-01 4.890939931447e-01 4.903854023090e-01 4.914686083642e-01 4.923392282187e-01 4.929962937127e-01 4.934361747989e-01 4.936575766497e-01 4.936589288662e-01 4.934375088667e-01 4.929941910891e-01 4.923265411575e-01 4.914357584346e-01 4.903217415919e-01 4.889848071174e-01 4.874270231647e-01 4.856484480422e-01 4.836521808991e-01 4.814412679141e-01 4.790170309536e-01 4.763845033996e-01 4.735469774698e-01 4.705085801386e-01 4.672755782433e-01 4.638510480138e-01 4.602430422697e-01 4.564565798159e-01 4.525007428208e-01 4.483817301232e-01 4.441076047095e-01 4.396892415539e-01 4.351336725708e-01 4.304529831649e-01 4.256570471706e-01 4.207555382556e-01 4.157623110842e-01 4.106878106124e-01 4.055465032240e-01 4.003520220445e-01 3.951166363279e-01 3.898569547263e-01 3.845870642509e-01 3.793232218940e-01 3.740810955796e-01 3.688773805948e-01 3.637292331554e-01 3.586527680537e-01 3.536664820407e-01 3.487861244060e-01 3.440316267425e-01 3.394177015344e-01 3.349630485918e-01 3.306846800171e-01 3.265973000159e-01 3.227195755745e-01 3.190633622051e-01 3.156437953189e-01 3.124738815821e-01 3.095632687457e-01 3.069242459236e-01 3.045625986113e-01 3.024856973349e-01 3.006988513468e-01 2.992020934443e-01 2.980003793840e-01 2.970890711648e-01 2.964661997187e-01 2.961275695929e-01 2.960648026531e-01 2.962707921043e-01 2.967344440567e-01 2.974445992289e-01 2.983898849706e-01 2.995555833696e-01 3.009292195965e-01 3.024955259529e-01 3.042392091946e-01 3.061461528417e-01 3.082010280268e-01 3.103888216653e-01 3.126948939296e-01 3.151056584541e-01 3.176058619860e-01 3.201829736477e-01 3.228245444147e-01 3.255171853462e-01 3.282511861289e-01 3.310131826693e-01 3.337957339600e-01 3.365873945933e-01 3.393787968310e-01 3.421628370316e-01 3.449289396610e-01 3.476706677947e-01 3.503795643074e-01 3.530483045358e-01 3.556704321947e-01 3.582378157446e-01 3.607444538969e-01 3.631834354438e-01 3.655466213118e-01 3.678289723556e-01 3.700200302935e-01 3.721159209414e-01 3.741055147652e-01 3.759824831820e-01 3.777389592213e-01 3.793630844259e-01 3.808495290425e-01 3.821856437295e-01 3.833635700518e-01 3.843735512166e-01 3.852027985767e-01 3.858442493866e-01 3.862847736995e-01 3.865143556784e-01 3.865213027006e-01 3.862949460814e-01 3.858259714421e-01 3.851019401670e-01 3.841139827454e-01 3.828524763061e-01 3.813074247285e-01 3.794727957284e-01 3.773388566570e-01 3.749011345205e-01 3.721541731538e-01 3.690944977141e-01 3.657208049221e-01 3.620318812656e-01 3.580311366704e-01 3.537216623589e-01 3.491115376818e-01 3.442085386990e-01 3.390265575793e-01 3.335823603511e-01 3.278939051408e-01 3.219862467130e-01 3.158863516205e-01 3.096261787449e-01 3.032443151384e-01 2.967820052075e-01 2.902885057589e-01 2.838166796693e-01 2.774269827107e-01 2.711848821373e-01 2.651600927760e-01 2.594314419980e-01 2.540757926433e-01 2.491770754976e-01 2.448194556018e-01 2.410815157858e-01 2.380429280603e-01 2.357699732266e-01 2.343193108654e-01 2.337362621193e-01 2.340423250493e-01 2.352467745961e-01 2.373361449521e-01 2.402785618153e-01 2.440271669641e-01 2.485181943715e-01 2.536789100776e-01 2.594287440585e-01 2.656799143156e-01 2.723443014671e-01 2.793335955353e-01 2.865611552664e-01 2.939448644266e-01 3.014044099484e-01 3.088667203888e-01 3.162629099112e-01 3.235302611027e-01 3.306111280885e-01 3.374559946459e-01 3.440175465984e-01 3.502571364576e-01 3.561404832590e-01 3.616395059923e-01 3.667313544354e-01 3.714003964915e-01 3.756317248254e-01 3.794207113972e-01 3.827667500076e-01 3.856711421828e-01 3.881435025470e-01 3.901958608476e-01 3.918446687873e-01 3.931106210451e-01 3.940180454817e-01 3.945926469491e-01 3.948651609418e-01 3.948655488890e-01 3.946277946142e-01 3.941837924415e-01 3.935671785641e-01 3.928099319473e-01 3.919454084546e-01 3.910001529215e-01 3.900020390488e-01 3.889756315225e-01 3.879394726440e-01 3.869118172158e-01 3.859030287366e-01 3.849220685603e-01 3.839747364388e-01 3.830603973344e-01 3.821786485790e-01 3.813240929012e-01 3.804907429171e-01 3.796738760145e-01 3.788645614084e-01 3.780594868060e-01 3.772549730313e-01 3.764509280089e-01 3.756529134251e-01 3.748675564276e-01 3.741115992188e-01 3.734036804512e-01 3.727699382792e-01 3.722443206613e-01 3.718613672541e-01 3.716672925789e-01 3.717058962877e-01 3.720260422646e-01 3.726784433239e-01 3.737080619807e-01 3.751630168299e-01 3.770780555095e-01 3.794866594438e-01 3.824102731627e-01 3.858556105348e-01 3.898240173346e-01 3.942964935254e-01 3.992456369142e-01 4.046292216734e-01 4.103931129412e-01 4.164760606965e-01 4.228033663873e-01 4.292967140581e-01 4.358774166798e-01 4.424568263976e-01 4.489540327059e-01 4.552861972800e-01 4.613773848714e-01 4.671575120270e-01 4.725617132989e-01 4.775400166192e-01 4.820459113877e-01 4.860494007485e-01 4.895301886246e-01 4.924792535280e-01 4.949016371927e-01 4.968123943990e-01 4.982403640474e-01 4.992228166662e-01 4.998055510263e-01 5.000447945447e-01 4.999987775802e-01 4.997317216483e-01 4.993075889857e-01 4.987880834790e-01 4.982313674858e-01 4.976875421133e-01 4.971999214647e-01 4.967990743326e-01 4.965050418405e-01 4.963244702014e-01 4.962511810107e-01 4.962714046384e-01 4.963560350024e-01 4.964733834989e-01 4.965843696049e-01 4.966498603850e-01 4.966338084220e-01 4.965015049987e-01 4.962318720425e-01 4.958122982368e-01 4.952430573468e-01 4.945427755024e-01 4.937435234119e-01 4.928942720313e-01 4.920596797584e-01 4.913143215546e-01 4.907437761224e-01 4.904372032517e-01 4.904836830945e-01 4.909646564264e-01 4.919503327207e-01 4.934921875022e-01 4.956197538510e-01 4.983365523846e-01 5.016166982146e-01 5.054097090812e-01 5.096363979720e-01 5.141983491190e-01 5.189782704592e-01 5.238508596012e-01 5.286874843793e-01 5.333630378832e-01 5.377641191413e-01 5.417933177333e-01 5.453785501276e-01 5.484742348062e-01 5.510623290999e-01 5.531597940689e-01 5.548136663112e-01 5.560977040370e-01 5.571175405065e-01 5.579906294685e-01 5.588511717851e-01 5.598354297603e-01 5.610702380676e-01 5.626686248771e-01 5.647109847161e-01 5.672461562161e-01 5.702794316378e-01 5.737693994047e-01 5.776328002766e-01 5.817450396426e-01 5.859487024249e-01 5.900642195452e-01 5.938993619401e-01 5.972616805476e-01 5.999728365741e-01 6.018783228282e-01 6.028551713468e-01 6.028250944714e-01 6.017581357010e-01 5.996748205137e-01 5.966527537332e-01 5.928202577398e-01 5.883542295419e-01 5.834730231669e-01 5.784244682030e-01 5.734709900559e-01 5.688756923565e-01 5.648848886598e-01 5.617034960522e-01 5.594894189613e-01 5.583351471444e-01 5.582624066769e-01 5.592271410515e-01 5.611227914874e-01 5.637953045194e-01 5.670617251096e-01 5.707274719273e-01 5.746056806378e-01 5.785294779860e-01 5.823697730901e-01 5.860359744541e-01 5.894807926149e-01 5.926988221131e-01 5.957134477883e-01 5.985760420177e-01 6.013409774890e-01 6.040612959121e-01 6.067722426313e-01 6.094790196533e-01 6.121544310235e-01 6.147306328624e-01 6.171128713229e-01 6.191769679143e-01 6.207891398709e-01 6.218220058059e-01 6.221650844459e-01 6.217480713476e-01 6.205500079391e-01 6.186099985076e-01 6.160375434621e-01 6.130010537817e-01 6.097335704543e-01 6.065093045799e-01 6.036261237992e-01 6.013842538322e-01 6.000548014138e-01 5.998596487233e-01 6.009455969014e-01 6.033820734044e-01 6.071563300830e-01 6.121818222752e-01 6.183292696720e-01 6.254391519577e-01 6.333592453455e-01 6.419633964294e-01 6.511649023586e-01 6.609322683766e-01 6.712741697911e-01 6.822382402063e-01 6.938831243660e-01 7.062545596700e-01 7.193663549755e-01 7.331676625060e-01 7.475437452435e-01 7.622969827998e-01 7.771660582930e-01 7.918396142144e-01 8.059751956032e-01 8.192385309445e-01 8.313227372529e-01 8.419807117505e-01 8.510478446172e-01 8.584441714472e-01 8.641966911742e-01 8.684154266056e-01 8.712924415382e-01 8.730749342605e-01 8.740322960148e-01 8.744392007224e-01 8.745312924367e-01 8.744943805000e-01 8.744477912413e-01 8.744328457093e-01 8.744367327730e-01 8.743916455640e-01 8.742112864246e-01 8.738108120507e-01 8.731218327213e-01 8.721241052466e-01 8.708340369962e-01 8.693222921086e-01 8.676948838063e-01 8.660753309538e-01 8.646059470137e-01 8.634064646624e-01 8.625791200461e-01 8.621952507751e-01 8.622849252053e-01 8.628617413601e-01 8.639058403824e-01 8.654001334977e-01 8.673339074423e-01 8.697095828114e-01 8.725732950682e-01 8.759906938562e-01 8.800712157292e-01 8.849438936847e-01 8.907348697754e-01 8.975614043699e-01 9.054722968078e-01 9.144432998914e-01 9.201089853597e-01 9.238360803887e-01 9.285146459195e-01 9.365485908215e-01 9.480754199484e-01 9.607750813917e-01 9.713447259825e-01 9.775692071712e-01 9.796111385366e-01 9.797847471682e-01 9.809598580614e-01 9.846026048670e-01 9.897873105307e-01 9.938679547324e-01 9.943198616330e-01 9.904867092677e-01 9.840791634277e-01 9.781626624244e-01 9.752177539748e-01 9.755404482753e-01 9.771179709775e-01 9.771206025751e-01 9.739119223306e-01 9.681948525514e-01 9.626317522176e-01 9.601514400904e-01 9.619790207413e-01 9.668173021133e-01 9.718058326444e-01 9.745130277524e-01 9.745339055047e-01 9.737232797560e-01 9.748978480643e-01 9.798126992063e-01 9.878259771760e-01 9.962521553393e-01 1.002107607984e+00 1.004012362746e+00 1.003075987601e+00 1.002203991299e+00 1.004255324822e+00 1.010226107182e+00 1.018729235489e+00 1.027107011096e+00 1.033374806648e+00 1.037659417379e+00 1.042206188575e+00 1.050018579236e+00 1.062998334521e+00 1.080808978778e+00 1.101185934184e+00 1.121320353184e+00 1.139102132273e+00 1.153294582180e+00 1.162603827469e+00 1.130092394668e+00 1.056899576954e+00 1.008340319793e+00 9.560766194510e-01 9.337977777916e-01 9.533138033555e-01 9.943388380096e-01 1.025728605404e+00 1.029577004904e+00 1.009275450336e+00 9.841557298876e-01 9.746803066541e-01 9.862239532968e-01 1.006268560408e+00 1.017453702976e+00 1.011558207610e+00 9.935795261254e-01 9.761725307834e-01 9.692676649121e-01 9.727952258850e-01 9.787530616319e-01 9.791468922995e-01 9.717774217899e-01 9.603359395311e-01 9.507258398819e-01 9.471708653993e-01 9.501872213801e-01 9.565261540920e-01 9.600569349775e-01 9.537748376922e-01 9.336214509076e-01 9.030655906884e-01 8.751113538612e-01 8.665043367660e-01 8.838362075802e-01 9.144380343599e-01 9.344661968787e-01 9.260034662633e-01 8.893525636948e-01 8.458907681269e-01 8.272931361160e-01 8.497687934425e-01 8.972650204506e-01 9.375500393699e-01 9.483289433397e-01 9.289355787650e-01 8.981708297731e-01 8.816556570768e-01 8.931255066838e-01 9.253420288205e-01 9.603597145919e-01 9.847511122569e-01 9.949650811889e-01 9.938965130493e-01 9.859751518420e-01 9.756704121273e-01 9.691626228406e-01 9.741693835433e-01 9.945704395268e-01 1.024434133001e+00 1.049426791253e+00 1.056067229011e+00 1.041260700576e+00 1.015714596939e+00 9.982296484693e-01 1.002185826381e+00 1.024942240682e+00 1.051699375689e+00 1.068859747426e+00 1.072697743215e+00 1.068046467455e+00 1.060986930119e+00 1.052974454187e+00 1.042120041716e+00 1.029503045542e+00 1.022505568161e+00 1.029683713331e+00 1.050651679651e+00 1.072521800902e+00 1.077953026122e+00 1.057262130838e+00 1.015702061196e+00 9.720645208640e-01 9.478686862623e-01 9.517876065268e-01 9.735393640951e-01 9.940627609357e-01 9.990911207800e-01 9.848025777365e-01 9.563698782274e-01 9.243426622662e-01 9.013705260632e-01 8.984122515849e-01 9.191539630312e-01 9.555969495376e-01 9.906959649939e-01 1.007400215949e+00 9.983138813656e-01 9.713668136940e-01 9.479087147495e-01 9.500303258742e-01 9.823780925117e-01 1.027539331838e+00 1.060950937116e+00 1.067696361650e+00 1.049408651324e+00 1.021428034807e+00 1.002879698230e+00 1.004212862343e+00 1.021334586547e+00 1.041416351289e+00 1.052932327240e+00 1.051351653394e+00 1.039350181638e+00 1.024248930589e+00 1.014535677929e+00 1.015867567896e+00 1.027825182750e+00 1.043737798950e+00 1.054674609832e+00 1.055317044010e+00 1.047694804101e+00 1.040029763249e+00 1.040404923398e+00 1.049742579244e+00 1.060872110492e+00 1.064872229317e+00 1.058590098693e+00 1.046773645503e+00 1.037560136403e+00 1.035176631967e+00 1.036780097115e+00 1.036570250086e+00 1.032100047126e+00 1.026112764227e+00 1.022376640694e+00 1.020574856037e+00 1.016698781422e+00 1.008984596276e+00 1.002669828880e+00 1.006681606201e+00 1.024276238049e+00
 3.680145934781e-01 3.653547320188e-01 3.625656356113e-01 3.600006525038e-01 3.577766995402e-01 3.556455428874e-01 3.532692843560e-01 3.505680718709e-01 3.477788375082e-01 3.452107139811e-01 3.429553974015e-01 3.407967812543e-01 3.384074067462e-01 3.356682432127e-01 3.328139455312e-01 3.302096388996e-01 3.279600954436e-01 3.257924727628e-01 3.233513115341e-01 3.205718027641e-01 3.177278279436e-01 3.151428579191e-01 3.128766039607e-01 3.106753688652e-01 3.082180407188e-01 3.054304457536e-01 3.025670701419e-01 2.999615438756e-01 2.976843224085e-01 2.954726845597e-01 2.930030022227e-01 2.902145119903e-01 2.873577524773e-01 2.847450005165e-01 2.824547804425e-01 2.802501840713e-01 2.777975597502e-01 2.749980450569e-01 2.721042511224e-01 2.694791162477e-01 2.672201145704e-01 2.650479050905e-01 2.625914044166e-01 2.597663545565e-01 2.568640920325e-01 2.542634095941e-01 2.520446298750e-01 2.498980750082e-01 2.474329837749e-01 2.445854735928e-01 2.416919708141e-01 2.391422940246e-01 2.369737765889e-01 2.348365301235e-01 2.323618445131e-01 2.295368771415e-01 2.267072256448e-01 2.242225588083e-01 2.220846461306e-01 2.199524524560e-01 2.174966955806e-01 2.147315436149e-01 2.119912164436e-01 2.095837687499e-01 2.074834475144e-01 2.053721798790e-01 2.029685042039e-01 2.003000117456e-01 1.976638001679e-01 1.953294226921e-01 1.932758934945e-01 1.912202653976e-01 1.889044527958e-01 1.863489193013e-01 1.838223403560e-01 1.815715869209e-01 1.795843895680e-01 1.776144907492e-01 1.754259847804e-01 1.730165902553e-01 1.706157184028e-01 1.684602812454e-01 1.665649463825e-01 1.647158780964e-01 1.626910568555e-01 1.604724088810e-01 1.582501443763e-01 1.562363533259e-01 1.544663955214e-01 1.527744806840e-01 1.509573972102e-01 1.489758436543e-01 1.469840606566e-01 1.451710152664e-01 1.435822535787e-01 1.420910295693e-01 1.405284706618e-01 1.388421004183e-01 1.371370860317e-01 1.355742952960e-01 1.342176643095e-01 1.329807176243e-01 1.317242345936e-01 1.303881453287e-01 1.290353555044e-01 1.277862268707e-01 1.267128142982e-01 1.257786112657e-01 1.248789228054e-01 1.239458318329e-01 1.230019942114e-01 1.221319114944e-01 1.214037514756e-01 1.208159056664e-01 1.203090215432e-01 1.198179462959e-01 1.193296854052e-01 1.188916980470e-01 1.185616887333e-01 1.183613736948e-01 1.182640549331e-01 1.182232289231e-01 1.182100232011e-01 1.182326836640e-01 1.183305515581e-01 1.185365262207e-01 1.188493755203e-01 1.192411240620e-01 1.196787429950e-01 1.201514564226e-01 1.206742763684e-01 1.212775255538e-01 1.219788313095e-01 1.227644127410e-01 1.236042215115e-01 1.244770321984e-01 1.253850585125e-01 1.263497087209e-01 1.273928775303e-01 1.285153614626e-01 1.296962965452e-01 1.309115295052e-01 1.321557324552e-01 1.334426029081e-01 1.347863107437e-01 1.361920789315e-01 1.376476272226e-01 1.391349085451e-01 1.406463401522e-01 1.421928126209e-01 1.437875560871e-01 1.454282854630e-01 1.471025141522e-01 1.487923612015e-01 1.504884144927e-01 1.522003512422e-01 1.539500365656e-01 1.557464696667e-01 1.575797199271e-01 1.594266904139e-01 1.612669148734e-01 1.630967733326e-01 1.649360401054e-01 1.668134650010e-01 1.687387553712e-01 1.707002633451e-01 1.726727107573e-01 1.746329649586e-01 1.765765707384e-01 1.785244675237e-01 1.805044855460e-01 1.825300177915e-01 1.845909054669e-01 1.866606671331e-01 1.887111622708e-01 1.907381240446e-01 1.927645324340e-01 1.948177178463e-01 1.969056522106e-01 1.990157440092e-01 2.011211771052e-01 2.032035291898e-01 2.052658377709e-01 2.073271557280e-01 2.094009415590e-01 2.114883327039e-01 2.135828564460e-01 2.156718372812e-01 2.177459523775e-01 2.198031680215e-01 2.218470211949e-01 2.238853474645e-01 2.259312293251e-01 2.279896848837e-01 2.300487851596e-01 2.320874449678e-01 2.340943892991e-01 2.360760847409e-01 2.380599752433e-01 2.400683138588e-01 2.420925013874e-01 2.440983335905e-01 2.460604459243e-01 2.479859053188e-01 2.499095465539e-01 2.518630968134e-01 2.538388842108e-01 2.557966439097e-01 2.577058196132e-01 2.595761489036e-01 2.614442905088e-01 2.633401452180e-01 2.652551349983e-01 2.671509800237e-01 2.690002156839e-01 2.708131275096e-01 2.726224813721e-01 2.744529261245e-01 2.762960609209e-01 2.781205035617e-01 2.798999197822e-01 2.816423346524e-01 2.833776705406e-01 2.851295659822e-01 2.868917231592e-01 2.886355215767e-01 2.903345360739e-01 2.919941777587e-01 2.936452640575e-01 2.953127514178e-01 2.969893960172e-01 2.986441384693e-01 3.002515291465e-01 3.018198585140e-01 3.033840932360e-01 3.049674017022e-01 3.065548320156e-01 3.081111625533e-01 3.096182637707e-01 3.110935457243e-01 3.125759862498e-01 3.140781096347e-01 3.155712814240e-01 3.170201417220e-01 3.184216271558e-01 3.198089430552e-01 3.212137101063e-01 3.226292285676e-01 3.240146487400e-01 3.253467648684e-01 3.266454307628e-01 3.279479885978e-01 3.292669801977e-01 3.305736615223e-01 3.318314076571e-01 3.330407261759e-01 3.342378759458e-01 3.354463223909e-01 3.366504279645e-01 3.378161975986e-01 3.389294031238e-01 3.400148500490e-01 3.411040293278e-01 3.421926777418e-01 3.432488293483e-01 3.442546269043e-01 3.452245490264e-01 3.461863793467e-01 3.471482857168e-01 3.480851234462e-01 3.489740942026e-01 3.498257797832e-01 3.506652644758e-01 3.515010118541e-01 3.523156703878e-01 3.530881321825e-01 3.538226115560e-01 3.545447463485e-01 3.552654634551e-01 3.559654010055e-01 3.566273893935e-01 3.572525966911e-01 3.578623644253e-01 3.584692650641e-01 3.590592635094e-01 3.596134114929e-01 3.601336154281e-01 3.606355294872e-01 3.611267400912e-01 3.615969682673e-01 3.620338285599e-01 3.624385151230e-01 3.628253415436e-01 3.631967697523e-01 3.635393242671e-01 3.638450507202e-01 3.641207883718e-01 3.643795321618e-01 3.646237997229e-01 3.648383685885e-01 3.650137198772e-01 3.651599864037e-01 3.652888239718e-01 3.654018114170e-01 3.654888478216e-01 3.655427221981e-01 3.655685375294e-01 3.655745776240e-01 3.655611154989e-01 3.655208905655e-01 3.654539131281e-01 3.653638322034e-01 3.652512364126e-01 3.651118859698e-01 3.649433894012e-01 3.647482996323e-01 3.645337590677e-01 3.642960802790e-01 3.640276921963e-01 3.637289610371e-01 3.634044503633e-01 3.630587879633e-01 3.626915037709e-01 3.622954485842e-01 3.618692071274e-01 3.614194813756e-01 3.609473540282e-01 3.604507128457e-01 3.599285579885e-01 3.593807805914e-01 3.588074956812e-01 3.582110549737e-01 3.575884440565e-01 3.569400385961e-01 3.562694856666e-01 3.555732332879e-01 3.548507819568e-01 3.541026506533e-01 3.533292362839e-01 3.525341697690e-01 3.517150787363e-01 3.508691928435e-01 3.499972358845e-01 3.491030839633e-01 3.481856065981e-01 3.472455863532e-01 3.462814658355e-01 3.452908841797e-01 3.442777340414e-01 3.432428548987e-01 3.421837676181e-01 3.411029524841e-01 3.399981989519e-01 3.388692214161e-01 3.377188307845e-01 3.365454813735e-01 3.353504553814e-01 3.341344890607e-01 3.328942018749e-01 3.316318924396e-01 3.303498388282e-01 3.290460206626e-01 3.277214354582e-01 3.263756170385e-01 3.250069291428e-01 3.236191198124e-01 3.222119696302e-01 3.207833478650e-01 3.193362125245e-01 3.178681819902e-01 3.163794501977e-01 3.148735513063e-01 3.133473099688e-01 3.118026966063e-01 3.102411326430e-01 3.086598391393e-01 3.070606578412e-01 3.054443717982e-01 3.038101018857e-01 3.021605174627e-01 3.004934641070e-01 2.988095345532e-01 2.971106956862e-01 2.953953483101e-01 2.936646652225e-01 2.919204239612e-01 2.901604299266e-01 2.883864094363e-01 2.865995765721e-01 2.847988492317e-01 2.829856872031e-01 2.811602271878e-01 2.793210284263e-01 2.774712807465e-01 2.756106783150e-01 2.737387462309e-01 2.718577812841e-01 2.699657339357e-01 2.680636223318e-01 2.661546555321e-01 2.642358382241e-01 2.623103651155e-01 2.603783594517e-01 2.584380501300e-01 2.564923767856e-01 2.545412521194e-01 2.525846778913e-01 2.506251164091e-01 2.486608643243e-01 2.466928352087e-01 2.447231458447e-01 2.427507420011e-01 2.407779151300e-01 2.388058218963e-01 2.368323979314e-01 2.348606540824e-01 2.328901024069e-01 2.309213550056e-01 2.289571776235e-01 2.269961954263e-01 2.250397318629e-01 2.230897528963e-01 2.211441708902e-01 2.192074171117e-01 2.172791258063e-01 2.153584719805e-01 2.134493428770e-01 2.115500851055e-01 2.096616147732e-01 2.077872521112e-01 2.059255591184e-01 2.040787602586e-01 2.022479251418e-01 2.004318054546e-01 1.986344849404e-01 1.968554568250e-01 1.950958691586e-01 1.933577067511e-01 1.916406545095e-01 1.899456981908e-01 1.882751020998e-01 1.866285286386e-01 1.850094506715e-01 1.834179435867e-01 1.818526892870e-01 1.803171598619e-01 1.788117216641e-01 1.773377806127e-01 1.758978164034e-01 1.744910827334e-01 1.731182437801e-01 1.717815014139e-01 1.704805581130e-01 1.692190230181e-01 1.679968034280e-01 1.668131138171e-01 1.656704694360e-01 1.645685538224e-01 1.635088683333e-01 1.624938935134e-01 1.615226433127e-01 1.605958203980e-01 1.597152851957e-01 1.588791820077e-01 1.580902993995e-01 1.573489146739e-01 1.566550433649e-01 1.560092330931e-01 1.554113620191e-01 1.548607627210e-01 1.543597415694e-01 1.539062604336e-01 1.535019125873e-01 1.531469665838e-01 1.528388876780e-01 1.525802395535e-01 1.523677015625e-01 1.522019900626e-01 1.520848821325e-01 1.520125501604e-01 1.519868558431e-01 1.520061324386e-01 1.520667573910e-01 1.521721951118e-01 1.523197012649e-01 1.525081128437e-01 1.527392300420e-01 1.530068859931e-01 1.533125951117e-01 1.536564365171e-01 1.540336844794e-01 1.544485627541e-01 1.548951516416e-01 1.553716403788e-01 1.558804076376e-01 1.564147997646e-01 1.569800958166e-01 1.575719203818e-01 1.581852826187e-01 1.588247897433e-01 1.594827862187e-01 1.601627141224e-01 1.608635339426e-01 1.615782661825e-01 1.623110909683e-01 1.630565961771e-01 1.638139598518e-01 1.645871491094e-01 1.653661857196e-01 1.661558159849e-01 1.669528021959e-01 1.677525970902e-01 1.685614940839e-01 1.693704140709e-01 1.701822976442e-01 1.709965744498e-01 1.718049253692e-01 1.726160877008e-01 1.734217304304e-01 1.742210659263e-01 1.750191988002e-01 1.758050832090e-01 1.765868125651e-01 1.773599288308e-01 1.781190688220e-01 1.788713845926e-01 1.796066260307e-01 1.803302192480e-01 1.810425818964e-01 1.817345194260e-01 1.824156823684e-01 1.830741882100e-01 1.837152776437e-01 1.843407409227e-01 1.849402728641e-01 1.855250683359e-01 1.860853541398e-01 1.866212209524e-01 1.871390482048e-01 1.876256820152e-01 1.880929754681e-01 1.885327133533e-01 1.889432414368e-01 1.893322860948e-01 1.896855406464e-01 1.900162049956e-01 1.903172402587e-01 1.905841284239e-01 1.908274002152e-01 1.910323603199e-01 1.912088129474e-01 1.913545331059e-01 1.914619753275e-01 1.915435132846e-01 1.915846338809e-01 1.915937438402e-01 1.915695658934e-01 1.915039946052e-01 1.914094512661e-01 1.912729221155e-01 1.911022531436e-01 1.908978971570e-01 1.906485503817e-01 1.903685758278e-01 1.900440488641e-01 1.896818650821e-01 1.892852342570e-01 1.888424704130e-01 1.883677812252e-01 1.878479080841e-01 1.872867154773e-01 1.866895132858e-01 1.860443292225e-01 1.853664675445e-01 1.846433643443e-01 1.838782152494e-01 1.830763378519e-01 1.822239363246e-01 1.813366097213e-01 1.804037422460e-01 1.794279509176e-01 1.784164412917e-01 1.773536884567e-01 1.762550618375e-01 1.751101474238e-01 1.739208886099e-01 1.726959535740e-01 1.714210486305e-01 1.701097671450e-01 1.687535479027e-01 1.673508558591e-01 1.659126947921e-01 1.644240238064e-01 1.628997558600e-01 1.613320409822e-01 1.597187498661e-01 1.580708536519e-01 1.563733442080e-01 1.546396227619e-01 1.528637570788e-01 1.510439466483e-01 1.491918399510e-01 1.472917671873e-01 1.453565599294e-01 1.433803221002e-01 1.413614509533e-01 1.393130541983e-01 1.372206534991e-01 1.350952829961e-01 1.329330134252e-01 1.307283414405e-01 1.284979537231e-01 1.262268451392e-01 1.239276948539e-01 1.215967836877e-01 1.192276809330e-01 1.168359612882e-01 1.144085178908e-01 1.119592130543e-01 1.094855487239e-01 1.069808478225e-01 1.044614530068e-01 1.019141875550e-01 9.935272969489e-02 9.677795497536e-02 9.418336343974e-02 9.158660740578e-02 8.897636364918e-02 8.636606449572e-02 8.376004590680e-02 8.115347380070e-02 7.856623262172e-02 7.599071301993e-02 7.344226664076e-02 7.093005462639e-02 6.845204212578e-02 6.603359451760e-02 6.367223131458e-02 6.138920313513e-02 5.920235163686e-02 5.711603620655e-02 5.516333147571e-02 5.335275987983e-02 5.170983785286e-02 5.026291132156e-02 4.902497397530e-02 4.802992025074e-02 4.729184662481e-02 4.682830182512e-02 4.666130470779e-02 4.679000298488e-02 4.722418280766e-02 4.796127420969e-02 4.898506602653e-02 5.029244957768e-02 5.185828765473e-02 5.366566949451e-02 5.569943574565e-02 5.792942268152e-02 6.034585644558e-02 6.292456526638e-02 6.564674408020e-02 6.850433691627e-02 7.147343950936e-02 7.454938540860e-02 7.771756552792e-02 8.096492101010e-02 8.428940599314e-02 8.767526995954e-02 9.112055338612e-02 9.461820891423e-02 9.815897109889e-02 1.017422464711e-01 1.053597316972e-01 1.090077994659e-01 1.126851850794e-01 1.163837535481e-01 1.201047239970e-01 1.238417023886e-01 1.275908209430e-01 1.313547510017e-01 1.351237258517e-01 1.389018932458e-01 1.426837791769e-01 1.464637113967e-01 1.502473679493e-01 1.540242552563e-01 1.577991217992e-01 1.615676868838e-01 1.653238927799e-01 1.690744763524e-01 1.728078918438e-01 1.765304888166e-01 1.802373757386e-01 1.839235789250e-01 1.875944729085e-01 1.912404391856e-01 1.948662410997e-01 1.984677062411e-01 2.020409267916e-01 2.055898272390e-01 2.091064553670e-01 2.125938380391e-01 2.160498709460e-01 2.194699458860e-01 2.228565069840e-01 2.262043447937e-01 2.295136676218e-01 2.327849017461e-01 2.360125122887e-01 2.391979743121e-01 2.423385405347e-01 2.454322389315e-01 2.484800673451e-01 2.514767897222e-01 2.544250468501e-01 2.573204215125e-01 2.601610162745e-01 2.629506434497e-01 2.656801098223e-01 2.683552768074e-01 2.709704594490e-01 2.735243896006e-01 2.760194411975e-01 2.784480155749e-01 2.808161473802e-01 2.831172188515e-01 2.853514037906e-01 2.875197820797e-01 2.896163931647e-01 2.916462513401e-01 2.936031056122e-01 2.954886308705e-01 2.973011401250e-01 2.990388163351e-01 3.007018188592e-01 3.022882967615e-01 3.037983660015e-01 3.052303213812e-01 3.065839054773e-01 3.078579320176e-01 3.090519471021e-01 3.101656961697e-01 3.111976247075e-01 3.121493542189e-01 3.130172824886e-01 3.138040743882e-01 3.145066020488e-01 3.151265955563e-01 3.156636908636e-01 3.161162046140e-01 3.164864282663e-01 3.167723340251e-01 3.169756650242e-01 3.170966407264e-01 3.171345099441e-01 3.170906606668e-01 3.169661059586e-01 3.167595095633e-01 3.164742628459e-01 3.161095229999e-01 3.156666561584e-01 3.151487025442e-01 3.145529122614e-01 3.138870394202e-01 3.131469447958e-01 3.123376754241e-01 3.114623629582e-01 3.105184283166e-01 3.095154645064e-01 3.084488354927e-01 3.073262327097e-01 3.061495023988e-01 3.049199034573e-01 3.036453268454e-01 3.023246580962e-01 3.009661840101e-01 2.995721147426e-01 2.981462884401e-01 2.966965702919e-01 2.952248951897e-01 2.937383361480e-01 2.922420898836e-01 2.907406881768e-01 2.892438050698e-01 2.877539725662e-01 2.862804585872e-01 2.848301559800e-01 2.834083149464e-01 2.820261524912e-01 2.806872973154e-01 2.794023365850e-01 2.781786476848e-01 2.770235338233e-01 2.759475261181e-01 2.749556826275e-01 2.740597991158e-01 2.732656727642e-01 2.725827948643e-01 2.720202481661e-01 2.715834979125e-01 2.712844951044e-01 2.711271025758e-01 2.711204170857e-01 2.712704167605e-01 2.715826717179e-01 2.720640930122e-01 2.727183766580e-01 2.735516134663e-01 2.745660249033e-01 2.757649891703e-01 2.771522866197e-01 2.787273085847e-01 2.804927119923e-01 2.824469309416e-01 2.845890361608e-01 2.869193026877e-01 2.894313307892e-01 2.921258343348e-01 2.949963054188e-01 2.980389180404e-01 3.012497709920e-01 3.046201710949e-01 3.081478819795e-01 3.118226267841e-01 3.156380818973e-01 3.195886226065e-01 3.236620071310e-01 3.278545175483e-01 3.321540404761e-01 3.365528229407e-01 3.410429327717e-01 3.456136717408e-01 3.502570912992e-01 3.549635971975e-01 3.597229043727e-01 3.645279901086e-01 3.693672521539e-01 3.742322780172e-01 3.791128693468e-01 3.839998703216e-01 3.888851755310e-01 3.937577215060e-01 3.986098653169e-01 4.034320843448e-01 4.082150994752e-01 4.129513238457e-01 4.176310467300e-01 4.222460017087e-01 4.267877069285e-01 4.312486085805e-01 4.356197881423e-01 4.398938234998e-01 4.440614830761e-01 4.481170833442e-01 4.520516577981e-01 4.558585515321e-01 4.595315851598e-01 4.630619654507e-01 4.664453452506e-01 4.696736326172e-01 4.727410269197e-01 4.756426965236e-01 4.783707016566e-01 4.809216610856e-01 4.832888775007e-01 4.854672085903e-01 4.874528895847e-01 4.892409399257e-01 4.908268797735e-01 4.922084127897e-01 4.933804499305e-01 4.943411261998e-01 4.950868170101e-01 4.956145596999e-01 4.959236783236e-01 4.960104667593e-01 4.958752250328e-01 4.955152777486e-01 4.949309969339e-01 4.941229358865e-01 4.930892806921e-01 4.918325649626e-01 4.903531505254e-01 4.886519907498e-01 4.867323199040e-01 4.845954279661e-01 4.822451038298e-01 4.796848868807e-01 4.769167589179e-01 4.739478296857e-01 4.707805798989e-01 4.674223139945e-01 4.638786701530e-01 4.601551117775e-01 4.562607648189e-01 4.522011126792e-01 4.479871371910e-01 4.436252315932e-01 4.391255721960e-01 4.344985963912e-01 4.297536558547e-01 4.249021743398e-01 4.199575462537e-01 4.149292336339e-01 4.098328521029e-01 4.046798811710e-01 3.994852873455e-01 3.942637560672e-01 3.890290128245e-01 3.837980664677e-01 3.785854782851e-01 3.734077783983e-01 3.682812758217e-01 3.632237980990e-01 3.582504483585e-01 3.533800344395e-01 3.486294818844e-01 3.440139732164e-01 3.395537014441e-01 3.352621866475e-01 3.311561277733e-01 3.272523160991e-01 3.235616319903e-01 3.201020158884e-01 3.168820059002e-01 3.139151505775e-01 3.112112866410e-01 3.087753348440e-01 3.066190872416e-01 3.047435951636e-01 3.031529751808e-01 3.018499663403e-01 3.008306907596e-01 3.000967408471e-01 2.996398710789e-01 2.994564182352e-01 2.995386932979e-01 2.998762025590e-01 3.004617024160e-01 3.012817410115e-01 3.023242616677e-01 3.035780831360e-01 3.050280331537e-01 3.066620836551e-01 3.084648217674e-01 3.104234780832e-01 3.125227096308e-01 3.147495460126e-01 3.170909056180e-01 3.195329633181e-01 3.220642502513e-01 3.246709527928e-01 3.273434198187e-01 3.300699401357e-01 3.328397308908e-01 3.356439365294e-01 3.384704906692e-01 3.413126838739e-01 3.441604814260e-01 3.470054001231e-01 3.498404034688e-01 3.526557390151e-01 3.554459224597e-01 3.582019528464e-01 3.609162236519e-01 3.635818794164e-01 3.661902878440e-01 3.687345037161e-01 3.712048065511e-01 3.735944054793e-01 3.758936587121e-01 3.780924916911e-01 3.801840408180e-01 3.821561104367e-01 3.839996273667e-01 3.857039747743e-01 3.872580922151e-01 3.886514635693e-01 3.898719809997e-01 3.909080994503e-01 3.917476264599e-01 3.923774073468e-01 3.927875036788e-01 3.929638949357e-01 3.928957567783e-01 3.925705964632e-01 3.919769595469e-01 3.911053150839e-01 3.899437638747e-01 3.884838921685e-01 3.867164088302e-01 3.846349127025e-01 3.822326501749e-01 3.795036434541e-01 3.764462842813e-01 3.730591953354e-01 3.693418415427e-01 3.652976512350e-01 3.609322244377e-01 3.562536262457e-01 3.512733108232e-01 3.460056393298e-01 3.404689046400e-01 3.346833134032e-01 3.286771083953e-01 3.224786615767e-01 3.161245524129e-01 3.096545184691e-01 3.031147155323e-01 2.965574206990e-01 2.900365449479e-01 2.836195718435e-01 2.773723990046e-01 2.713691686894e-01 2.656897147942e-01 2.604124535904e-01 2.556254618226e-01 2.514075541797e-01 2.478397572919e-01 2.449978640249e-01 2.429430421009e-01 2.417302826506e-01 2.413942690187e-01 2.419527169857e-01 2.434082623939e-01 2.457383990389e-01 2.489077442150e-01 2.528622482457e-01 2.575363859964e-01 2.628521826764e-01 2.687271013201e-01 2.750740621358e-01 2.818037258235e-01 2.888281105288e-01 2.960618693140e-01 3.034230449665e-01 3.108341381717e-01 3.182229221321e-01 3.255241541489e-01 3.326761363130e-01 3.396246546284e-01 3.463217339726e-01 3.527237555868e-01 3.587950682575e-01 3.645055428549e-01 3.698280337553e-01 3.747455778810e-01 3.792442562812e-01 3.833150686421e-01 3.869560660622e-01 3.901675383948e-01 3.929574839306e-01 3.953375824413e-01 3.973221654494e-01 3.989303691366e-01 4.001858451881e-01 4.011130798379e-01 4.017399520840e-01 4.020963081178e-01 4.022124396643e-01 4.021194633735e-01 4.018497434345e-01 4.014315696973e-01 4.008942215257e-01 4.002658767829e-01 3.995685759188e-01 3.988252893682e-01 3.980509700856e-01 3.972607270115e-01 3.964646290365e-01 3.956668697883e-01 3.948722626416e-01 3.940774010619e-01 3.932804702025e-01 3.924768379387e-01 3.916570289398e-01 3.908172960766e-01 3.899495204868e-01 3.890489035469e-01 3.881157863371e-01 3.871488964697e-01 3.861571640315e-01 3.851505806345e-01 3.841455729799e-01 3.831679604418e-01 3.822450857446e-01 3.814156335603e-01 3.807204066663e-01 3.802057421901e-01 3.799244547405e-01 3.799273021882e-01 3.802710238641e-01 3.810049521522e-01 3.821784230879e-01 3.838351621340e-01 3.860063329732e-01 3.887176807490e-01 3.919787146817e-01 3.957885136455e-01 4.001305857800e-01 4.049745360673e-01 4.102783574611e-01 4.159834626411e-01 4.220268426538e-01 4.283331225269e-01 4.348202392715e-01 4.414047864832e-01 4.479998269888e-01 4.545203894789e-01 4.608845169712e-01 4.670142142000e-01 4.728413693513e-01 4.783017021221e-01 4.833452661305e-01 4.879312621985e-01 4.920291936813e-01 4.956239154547e-01 4.987086596874e-01 5.012947525459e-01 5.033998549747e-01 5.050547628873e-01 5.063028750598e-01 5.071914065853e-01 5.077767215167e-01 5.081202700846e-01 5.082829755161e-01 5.083276139934e-01 5.083105547779e-01 5.082851072419e-01 5.082952910641e-01 5.083748301742e-01 5.085458065294e-01 5.088166622393e-01 5.091867788348e-01 5.096391923417e-01 5.101493314775e-01 5.106835387327e-01 5.112006664471e-01 5.116614587345e-01 5.120208927159e-01 5.122437763584e-01 5.123001696649e-01 5.121691281239e-01 5.118469716500e-01 5.113409220910e-01 5.106779061449e-01 5.099010808222e-01 5.090675405650e-01 5.082521087385e-01 5.075369321574e-01 5.070150314855e-01 5.067806207421e-01 5.069239720877e-01 5.075272351386e-01 5.086570026324e-01 5.103601089783e-01 5.126565127835e-01 5.155410345829e-01 5.189775463714e-01 5.229029627687e-01 5.272305682867e-01 5.318500465405e-01 5.366411513830e-01 5.414732830800e-01 5.462180609907e-01 5.507520144771e-01 5.549685014216e-01 5.587819803270e-01 5.621281557472e-01 5.649766829742e-01 5.673260281889e-01 5.692057590282e-01 5.706814237648e-01 5.718400451051e-01 5.727952778074e-01 5.736767002884e-01 5.746163961880e-01 5.757512195089e-01 5.771984967576e-01 5.790525770047e-01 5.813799116985e-01 5.841988517929e-01 5.874888586884e-01 5.911806689047e-01 5.951639834492e-01 5.992917273673e-01 6.033872117557e-01 6.072586400931e-01 6.107080413655e-01 6.135474682221e-01 6.156059065234e-01 6.167440229459e-01 6.168627106346e-01 6.159088512071e-01 6.138831797687e-01 6.108399498604e-01 6.068885573997e-01 6.021911707672e-01 5.969552995980e-01 5.914228860483e-01 5.858595159166e-01 5.805417811563e-01 5.757294612549e-01 5.716594590340e-01 5.685218817204e-01 5.664434557419e-01 5.654890987624e-01 5.656482641680e-01 5.668454205929e-01 5.689527734498e-01 5.718051411649e-01 5.752155909827e-01 5.789965244487e-01 5.829800123128e-01 5.870241903312e-01 5.910261810504e-01 5.949258528951e-01 5.986998276823e-01 6.023619294651e-01 6.059457961204e-01 6.094962089999e-01 6.130567558206e-01 6.166514005003e-01 6.202791072365e-01 6.239014346255e-01 6.274465412869e-01 6.308077210030e-01 6.338526110061e-01 6.364393728864e-01 6.384256527457e-01 6.396941976788e-01 6.401607817833e-01 6.397915170568e-01 6.386198119482e-01 6.367383154366e-01 6.343154524644e-01 6.315761174709e-01 6.287901844843e-01 6.262617459616e-01 6.242917173687e-01 6.231616403395e-01 6.231012808788e-01 6.242729467094e-01 6.267580063363e-01 6.305511778834e-01 6.355808648200e-01 6.417168908815e-01 6.488037809063e-01 6.566872192816e-01 6.652315720470e-01 6.743510136309e-01 6.840023780556e-01 6.941957521431e-01 7.049782620295e-01 7.164124290405e-01 7.285586916564e-01 7.414385395338e-01 7.550243687055e-01 7.692137847190e-01 7.838271535714e-01 7.986188630802e-01 8.132799059138e-01 8.274796633834e-01 8.408783098608e-01 8.531648766329e-01 8.640895610810e-01 8.734704780668e-01 8.812261904091e-01 8.873679902092e-01 8.919991794359e-01 8.953055728776e-01 8.975203005548e-01 8.989133564881e-01 8.997430414739e-01 9.002374437478e-01 9.005715227217e-01 9.008399542462e-01 9.010738705546e-01 9.012295574984e-01 9.012172311411e-01 9.009266766876e-01 9.002407083432e-01 8.990796812196e-01 8.973990472622e-01 8.952157496669e-01 8.926063723426e-01 8.896889570153e-01 8.866341221233e-01 8.836212715047e-01 8.808348248661e-01 8.784505749928e-01 8.766036085094e-01 8.754066869636e-01 8.749239375620e-01 8.751919762720e-01 8.762276988849e-01 8.780265807295e-01 8.806017001011e-01 8.839687754704e-01 8.881702229462e-01 8.932766533754e-01 8.993602916625e-01 9.065103665392e-01 9.147744885425e-01 9.241481777150e-01 9.301638062892e-01 9.343104768357e-01 9.395472156745e-01 9.483232587335e-01 9.607731831596e-01 9.745249547242e-01 9.862230412191e-01 9.936162782030e-01 9.968595105683e-01 9.982662986122e-01 1.000682497483e+00 1.005511443678e+00 1.011736669175e+00 1.016631486991e+00 1.017620493904e+00 1.014034149229e+00 1.007606959910e+00 1.001442663750e+00 9.980527340110e-01 9.977389716779e-01 9.984680699826e-01 9.973633510773e-01 9.927493029022e-01 9.853377901908e-01 9.778592909409e-01 9.733704652419e-01 9.732381219765e-01 9.762645582676e-01 9.796213185722e-01 9.808795607546e-01 9.796616714664e-01 9.779038353272e-01 9.785410873658e-01 9.834162607345e-01 9.918759566040e-01 1.001118447391e+00 1.008005270718e+00 1.011031050943e+00 1.011239652477e+00 1.011547683995e+00 1.014854112419e+00 1.022187091700e+00 1.032151489118e+00 1.042040866296e+00 1.049769093308e+00 1.055308057712e+00 1.060696544734e+00 1.068702167726e+00 1.081046516106e+00 1.097389839052e+00 1.115731312848e+00 1.133823092147e+00 1.150379759967e+00 1.165245838345e+00 1.176353405010e+00 1.089463415313e+00 1.059635326404e+00 1.008581694807e+00 9.658980521463e-01 9.598880377818e-01 9.914699571450e-01 1.033726819749e+00 1.056542196825e+00 1.046996022207e+00 1.014580979079e+00 9.841884116641e-01 9.783736492591e-01 9.987322798955e-01 1.025891619178e+00 1.037790591180e+00 1.025880325744e+00 9.988840157166e-01 9.754362892618e-01 9.697590829374e-01 9.804944674334e-01 9.936507791183e-01 9.953753358353e-01 9.817517929484e-01 9.601698158967e-01 9.438023926623e-01 9.427678692868e-01 9.571872338734e-01 9.772094955164e-01 9.889312064588e-01 9.813876371870e-01 9.520622746917e-01 9.103011620395e-01 8.764413938030e-01 8.714291604950e-01 8.989204654678e-01 9.387576563628e-01 9.616657762468e-01 9.488373780121e-01 9.032740940938e-01 8.515311389648e-01 8.308608027245e-01 8.584800532443e-01 9.130388034265e-01 9.563872121603e-01 9.637642288128e-01 9.358106564727e-01 8.961004417854e-01 8.766861159268e-01 8.940725797257e-01 9.366209892323e-01 9.791462686234e-01 1.003842678061e+00 1.007632622492e+00 9.980752365362e-01 9.856514712190e-01 9.781803039574e-01 9.799486475949e-01 9.929213562086e-01 1.015960045021e+00 1.042733561218e+00 1.062599483633e+00 1.066171009624e+00 1.051902011394e+00 1.028828843768e+00 1.012363780197e+00 1.013918534899e+00 1.032470385842e+00 1.056752695144e+00 1.075177891152e+00 1.082906429896e+00 1.081390679567e+00 1.073621243256e+00 1.060831195131e+00 1.044192057568e+00 1.028975477553e+00 1.024808612325e+00 1.038650454123e+00 1.065933284100e+00 1.090611374679e+00 1.095239928388e+00 1.072225059922e+00 1.029234559543e+00 9.862168814062e-01 9.638350355046e-01 9.688634936479e-01 9.902257068772e-01 1.009783815903e+00 1.014576353442e+00 1.001043796936e+00 9.730971865833e-01 9.392075084115e-01 9.108466126405e-01 9.003398644805e-01 9.149419688424e-01 9.495738095985e-01 9.871236291701e-01 1.008086101245e+00 1.002089897237e+00 9.750022916360e-01 9.480784174256e-01 9.458810902163e-01 9.766525199671e-01 1.024674911989e+00 1.064370017390e+00 1.078454199362e+00 1.066009055032e+00 1.040434184382e+00 1.020545202749e+00 1.018765800515e+00 1.034088259778e+00 1.055475642710e+00 1.070734107581e+00 1.072844107028e+00 1.061692526037e+00 1.043178214749e+00 1.026855489626e+00 1.021546687350e+00 1.029921884107e+00 1.045987438536e+00 1.058818475543e+00 1.060175790525e+00 1.050277593203e+00 1.037872862151e+00 1.033706690613e+00 1.041592947537e+00 1.055238179167e+00 1.064183071702e+00 1.062662596939e+00 1.053331680851e+00 1.043798439974e+00 1.039472629306e+00 1.039459894373e+00 1.039358351917e+00 1.036957839632e+00 1.034219880618e+00 1.033556553640e+00 1.033247921722e+00 1.028314753824e+00 1.016834322639e+00 1.005088650222e+00 1.004375463182e+00 1.020275471455e+00
 3.859498732719e-01 3.832795335640e-01 3.804852883996e-01 3.779310529389e-01 3.757234502903e-01 3.736002196929e-01 3.712198178039e-01 3.685084729009e-01 3.657103627772e-01 3.631418086874e-01 3.608948293736e-01 3.587420723702e-01 3.563428831046e-01 3.535802265471e-01 3.507080260309e-01 3.481023627991e-01 3.458584668835e-01 3.436853402335e-01 3.412228421172e-01 3.384151604135e-01 3.355483123351e-01 3.329527959554e-01 3.306830977665e-01 3.284700454641e-01 3.259822527324e-01 3.231539250288e-01 3.202587840865e-01 3.176385673510e-01 3.153509934323e-01 3.131148494081e-01 3.106029675333e-01 3.077665063531e-01 3.048701617057e-01 3.022312556883e-01 2.999203032962e-01 2.976822324031e-01 2.951753471055e-01 2.923129289820e-01 2.893680214206e-01 2.867099496677e-01 2.844199382585e-01 2.821991887017e-01 2.796724208655e-01 2.767706338041e-01 2.738049054524e-01 2.711593509434e-01 2.688982293397e-01 2.666879095878e-01 2.641330958555e-01 2.611899932308e-01 2.582193370490e-01 2.556141387772e-01 2.533877789791e-01 2.511668259171e-01 2.485823766147e-01 2.456438502415e-01 2.427203980107e-01 2.401625968585e-01 2.379481472824e-01 2.357113230762e-01 2.331226642831e-01 2.302227370163e-01 2.273694189122e-01 2.248686613570e-01 2.226673658468e-01 2.204248068642e-01 2.178621043482e-01 2.150333528566e-01 2.122592856332e-01 2.098060932831e-01 2.076243592708e-01 2.054055725329e-01 2.028966069775e-01 2.001479751773e-01 1.974534970573e-01 1.950531433852e-01 1.929043169453e-01 1.907345825972e-01 1.883131846871e-01 1.856700244562e-01 1.830615921828e-01 1.807190633758e-01 1.786225505302e-01 1.765303367880e-01 1.742275310620e-01 1.717280810628e-01 1.692501142478e-01 1.670000828911e-01 1.649808297638e-01 1.629964995538e-01 1.608485366108e-01 1.585318589472e-01 1.562277323758e-01 1.541199555354e-01 1.522224817827e-01 1.503811918661e-01 1.484310128742e-01 1.463476659253e-01 1.442640899003e-01 1.423400444303e-01 1.406100939956e-01 1.389612953436e-01 1.372562996955e-01 1.354601066121e-01 1.336593135337e-01 1.319772431573e-01 1.304655658305e-01 1.290620621044e-01 1.276597103232e-01 1.262085349884e-01 1.247541130366e-01 1.233878716998e-01 1.221641049525e-01 1.210635004492e-01 1.200186346021e-01 1.189731378966e-01 1.179341391137e-01 1.169590165587e-01 1.161010855723e-01 1.153688822775e-01 1.147275548330e-01 1.141333010963e-01 1.135674505193e-01 1.130508383075e-01 1.126254934797e-01 1.123169269280e-01 1.121171970854e-01 1.119941646375e-01 1.119219865789e-01 1.118978433630e-01 1.119427958750e-01 1.120869671845e-01 1.123408718446e-01 1.126850127039e-01 1.130912126296e-01 1.135440246279e-01 1.140519459261e-01 1.146386953467e-01 1.153213786998e-01 1.160958819974e-01 1.169385266226e-01 1.178282566521e-01 1.187652196119e-01 1.197636994948e-01 1.208372023796e-01 1.219864219269e-01 1.231967049272e-01 1.244508455626e-01 1.257442165979e-01 1.270897072921e-01 1.284968898527e-01 1.299616011611e-01 1.314697453436e-01 1.330039405406e-01 1.345569313657e-01 1.361409389341e-01 1.377760276650e-01 1.394676531953e-01 1.412030590357e-01 1.429590214608e-01 1.447167321526e-01 1.464752183161e-01 1.482563759811e-01 1.500860474624e-01 1.519707444452e-01 1.538961076881e-01 1.558370828199e-01 1.577710031309e-01 1.596962631609e-01 1.616357596173e-01 1.636163117307e-01 1.656476419642e-01 1.677177493042e-01 1.697979835340e-01 1.718620234452e-01 1.739089567715e-01 1.759632669957e-01 1.780506230134e-01 1.801773020193e-01 1.823270031637e-01 1.844734049851e-01 1.865994408370e-01 1.887109165010e-01 1.908270636668e-01 1.929591560360e-01 1.951079022560e-01 1.972665070733e-01 1.994210672851e-01 2.015632313112e-01 2.036907964599e-01 2.058082933106e-01 2.079242600493e-01 2.100523013128e-01 2.121950421496e-01 2.143384780989e-01 2.164618942752e-01 2.185546292666e-01 2.206268842933e-01 2.227072375935e-01 2.248152638102e-01 2.269380379941e-01 2.290401466354e-01 2.310994523179e-01 2.331263938183e-01 2.351585519329e-01 2.372235787091e-01 2.393092353955e-01 2.413737784572e-01 2.433905622814e-01 2.453725740778e-01 2.473591301593e-01 2.493756180513e-01 2.514096174700e-01 2.534219362793e-01 2.553881756050e-01 2.573218663267e-01 2.592575376490e-01 2.612157860632e-01 2.631863462369e-01 2.651353867777e-01 2.670398149835e-01 2.689107313556e-01 2.707794103687e-01 2.726662746488e-01 2.745631584012e-01 2.764389600419e-01 2.782699275213e-01 2.800646874359e-01 2.818559316176e-01 2.836656996034e-01 2.854831817117e-01 2.872761269196e-01 2.890218198624e-01 2.907320068632e-01 2.924435087608e-01 2.941751149396e-01 2.959081763638e-01 2.976082886967e-01 2.992595752983e-01 3.008841813571e-01 3.025200866175e-01 3.041754827870e-01 3.058176873122e-01 3.074150856566e-01 3.089677364043e-01 3.105111140720e-01 3.120746189137e-01 3.136456297239e-01 3.151837523169e-01 3.166692871618e-01 3.181259141494e-01 3.195903469700e-01 3.210701950904e-01 3.225343241923e-01 3.239481377792e-01 3.253169287960e-01 3.266784883288e-01 3.280515858227e-01 3.294171121066e-01 3.307425539911e-01 3.320170769943e-01 3.332683020046e-01 3.345256952652e-01 3.357796416181e-01 3.369988169558e-01 3.381685032230e-01 3.393057076098e-01 3.404378626597e-01 3.415692688758e-01 3.426724649424e-01 3.437279011156e-01 3.447493812468e-01 3.457609940869e-01 3.467687733451e-01 3.477530468689e-01 3.486948596140e-01 3.496009496789e-01 3.504983377571e-01 3.513929935241e-01 3.522650469835e-01 3.530984398950e-01 3.538974843609e-01 3.546830409630e-01 3.554666532990e-01 3.562309978739e-01 3.569584528287e-01 3.576537027348e-01 3.583325285137e-01 3.590007929876e-01 3.596465682419e-01 3.602587769396e-01 3.608393404294e-01 3.614041888791e-01 3.619528447025e-01 3.624708685364e-01 3.629526263346e-01 3.634059040663e-01 3.638431785039e-01 3.642649772914e-01 3.646553430301e-01 3.650072780999e-01 3.653313752238e-01 3.656384889423e-01 3.659296598380e-01 3.661935036591e-01 3.664241014098e-01 3.666274244299e-01 3.668117539840e-01 3.669753455488e-01 3.671121155064e-01 3.672220854800e-01 3.673091498911e-01 3.673732025545e-01 3.674099819865e-01 3.674173761058e-01 3.673987339220e-01 3.673606073314e-01 3.672979772418e-01 3.672045646346e-01 3.670797608749e-01 3.669303806261e-01 3.667597927832e-01 3.665661828711e-01 3.663428344358e-01 3.660893677553e-01 3.658129121833e-01 3.655129567562e-01 3.651883685926e-01 3.648372202720e-01 3.644597836350e-01 3.640569084407e-01 3.636302092661e-01 3.631762458182e-01 3.626968143107e-01 3.621938280581e-01 3.616647508415e-01 3.611084480701e-01 3.605261305128e-01 3.599179486959e-01 3.592872217165e-01 3.586316576070e-01 3.579477050593e-01 3.572379938919e-01 3.565048385617e-01 3.557478503475e-01 3.549671468692e-01 3.541606260293e-01 3.533272694143e-01 3.524710163646e-01 3.515909199961e-01 3.506863227760e-01 3.497588176502e-01 3.488054465218e-01 3.478275643036e-01 3.468270736940e-01 3.458020708508e-01 3.447546632726e-01 3.436840855896e-01 3.425886940747e-01 3.414698267616e-01 3.403296615102e-01 3.391666641370e-01 3.379813041986e-01 3.367728517518e-01 3.355404204746e-01 3.342877780513e-01 3.330133155754e-01 3.317164502303e-01 3.303990617067e-01 3.290589156675e-01 3.276968939144e-01 3.263157127951e-01 3.249122752006e-01 3.234888839197e-01 3.220465286479e-01 3.205821115431e-01 3.190985300084e-01 3.175954952503e-01 3.160724476987e-01 3.145318899118e-01 3.129720743991e-01 3.113931925900e-01 3.097967162552e-01 3.081819294981e-01 3.065491830703e-01 3.049006785759e-01 3.032338091401e-01 3.015503608942e-01 2.998520291164e-01 2.981368399198e-01 2.964066477952e-01 2.946617070445e-01 2.928996678471e-01 2.911247653556e-01 2.893358995944e-01 2.875329847143e-01 2.857180118975e-01 2.838882054120e-01 2.820465592306e-01 2.801933669780e-01 2.783283263594e-01 2.764528005685e-01 2.745670455683e-01 2.726696730311e-01 2.707637818800e-01 2.688483742582e-01 2.669235395159e-01 2.649928755496e-01 2.630528385697e-01 2.611052205821e-01 2.591526765012e-01 2.571920675782e-01 2.552277623455e-01 2.532593027163e-01 2.512855908640e-01 2.493089486210e-01 2.473285976779e-01 2.453458108611e-01 2.433626848802e-01 2.413778423604e-01 2.393926265183e-01 2.374085050309e-01 2.354240001506e-01 2.334428760470e-01 2.314647057414e-01 2.294887674475e-01 2.275193269864e-01 2.255526756603e-01 2.235923149835e-01 2.216396284988e-01 2.196931197815e-01 2.177561379058e-01 2.158284760557e-01 2.139087135595e-01 2.120017922104e-01 2.101068018475e-01 2.082241673624e-01 2.063566681314e-01 2.045029041164e-01 2.026645988862e-01 2.008433190798e-01 1.990392452668e-01 1.972556092899e-01 1.954914854182e-01 1.937470951615e-01 1.920252363996e-01 1.903256247230e-01 1.886503380702e-01 1.870019914439e-01 1.853787443363e-01 1.837822888391e-01 1.822145850933e-01 1.806758088468e-01 1.791686221142e-01 1.776936930842e-01 1.762504259295e-01 1.748409222570e-01 1.734658695562e-01 1.721264619308e-01 1.708250739022e-01 1.695614198606e-01 1.683362756441e-01 1.671514801697e-01 1.660057115796e-01 1.649025840617e-01 1.638421412467e-01 1.628243154952e-01 1.618511534711e-01 1.609211489631e-01 1.600369018576e-01 1.591984281152e-01 1.584054490619e-01 1.576600927028e-01 1.569623444473e-01 1.563111850902e-01 1.557085178401e-01 1.551527142281e-01 1.546444867979e-01 1.541857276046e-01 1.537736107685e-01 1.534105975173e-01 1.530946176268e-01 1.528238358367e-01 1.526024700247e-01 1.524259972074e-01 1.522964616942e-01 1.522140440674e-01 1.521734177237e-01 1.521776954795e-01 1.522255974944e-01 1.523142888514e-01 1.524480972637e-01 1.526192182870e-01 1.528297559200e-01 1.530793675597e-01 1.533636342434e-01 1.536872128857e-01 1.540446269894e-01 1.544333795427e-01 1.548568946415e-01 1.553074365112e-01 1.557900226065e-01 1.563016979412e-01 1.568362880705e-01 1.573988728541e-01 1.579822745143e-01 1.585885229466e-01 1.592180189514e-01 1.598628399861e-01 1.605282928975e-01 1.612084464777e-01 1.619017595373e-01 1.626126281197e-01 1.633314627609e-01 1.640630407564e-01 1.648041487825e-01 1.655486318559e-01 1.663044067480e-01 1.670609847113e-01 1.678219639215e-01 1.685873154037e-01 1.693488819680e-01 1.701147014835e-01 1.708772906311e-01 1.716348098470e-01 1.723920833460e-01 1.731383228572e-01 1.738818473540e-01 1.746186178912e-01 1.753428453899e-01 1.760620113248e-01 1.767638568032e-01 1.774562847566e-01 1.781371237972e-01 1.787989850795e-01 1.794522511893e-01 1.800842762292e-01 1.806997249934e-01 1.813005107898e-01 1.818755017120e-01 1.824372607523e-01 1.829741973653e-01 1.834886828695e-01 1.839844809284e-01 1.844498681052e-01 1.848975193325e-01 1.853176845763e-01 1.857098317642e-01 1.860813495190e-01 1.864171071145e-01 1.867315543049e-01 1.870148073662e-01 1.872660951072e-01 1.874939586451e-01 1.876833882429e-01 1.878465059635e-01 1.879765465350e-01 1.880699801713e-01 1.881372254684e-01 1.881635217656e-01 1.881607137136e-01 1.881246120363e-01 1.880474376304e-01 1.879414685545e-01 1.877914924252e-01 1.876090131372e-01 1.873911773043e-01 1.871307770857e-01 1.868410621793e-01 1.865046333429e-01 1.861321309011e-01 1.857225307300e-01 1.852675898559e-01 1.847819220227e-01 1.842499880989e-01 1.836800211546e-01 1.830713228674e-01 1.824148212231e-01 1.817248637341e-01 1.809881875476e-01 1.802117484058e-01 1.793975536750e-01 1.785335256269e-01 1.776346483054e-01 1.766879514530e-01 1.756998237505e-01 1.746740724245e-01 1.735981425688e-01 1.724872377922e-01 1.713286441201e-01 1.701262391850e-01 1.688852447691e-01 1.675942789839e-01 1.662678961777e-01 1.648949488230e-01 1.634782061454e-01 1.620236357784e-01 1.605183195917e-01 1.589771331976e-01 1.573899573491e-01 1.557598341033e-01 1.540937083235e-01 1.523778458911e-01 1.506258137714e-01 1.488284557340e-01 1.469886190040e-01 1.451153353027e-01 1.431944944817e-01 1.412396839052e-01 1.392411710483e-01 1.372006780435e-01 1.351283632467e-01 1.330117817076e-01 1.308644235933e-01 1.286770408699e-01 1.264492424616e-01 1.241925315307e-01 1.218938303720e-01 1.195697412367e-01 1.172102795697e-01 1.148152734364e-01 1.123967203519e-01 1.099405807527e-01 1.074639120387e-01 1.049598598609e-01 1.024270112723e-01 9.987979727787e-02 9.730303567842e-02 9.471459585052e-02 9.211035496348e-02 8.948910406890e-02 8.686660902496e-02 8.423082350200e-02 8.159999141492e-02 7.897258325159e-02 7.634932047321e-02 7.374869682313e-02 7.116228289288e-02 6.861245409691e-02 6.610300214305e-02 6.363852751977e-02 6.124429177787e-02 5.891827549513e-02 5.668840124873e-02 5.457005135959e-02 5.257737972676e-02 5.074343754265e-02 4.908006588769e-02 4.761932370281e-02 4.638842332293e-02 4.540627015314e-02 4.470594173734e-02 4.429981608455e-02 4.420469935484e-02 4.443289731085e-02 4.497786993702e-02 4.584052262576e-02 4.700762896382e-02 4.845727809679e-02 5.017755496873e-02 5.213842453087e-02 5.432048057590e-02 5.670465492580e-02 5.926227572592e-02 6.198257641814e-02 6.484247547836e-02 6.782579633289e-02 7.092338677882e-02 7.411549841625e-02 7.739748259770e-02 8.075682029509e-02 8.418279206634e-02 8.767310248176e-02 9.121524896605e-02 9.480578476186e-02 9.844135603187e-02 1.021116487454e-01 1.058177808035e-01 1.095519096246e-01 1.133104783790e-01 1.170942098922e-01 1.208930695354e-01 1.247110540345e-01 1.285405168049e-01 1.323791435112e-01 1.362291737922e-01 1.400797938621e-01 1.439383768533e-01 1.477961703853e-01 1.516512307498e-01 1.555072011755e-01 1.593528268575e-01 1.631967481641e-01 1.670299544327e-01 1.708507700885e-01 1.746627627236e-01 1.784560451327e-01 1.822374889168e-01 1.859992440767e-01 1.897408348641e-01 1.934644321001e-01 1.971612173142e-01 2.008368620890e-01 2.044852867597e-01 2.081059351522e-01 2.116988786085e-01 2.152585555315e-01 2.187869092784e-01 2.222824276968e-01 2.257404444888e-01 2.291627406309e-01 2.325451828569e-01 2.358871352339e-01 2.391889809064e-01 2.424450622436e-01 2.456585802157e-01 2.488243799411e-01 2.519412458721e-01 2.550116840942e-01 2.580276965956e-01 2.609950263741e-01 2.639059973758e-01 2.667622589110e-01 2.695635898902e-01 2.723029320134e-01 2.749870032931e-01 2.776075212916e-01 2.801669157813e-01 2.826633413054e-01 2.850929595141e-01 2.874593721858e-01 2.897562910171e-01 2.919857247570e-01 2.941455326837e-01 2.962332644063e-01 2.982498745143e-01 3.001924815351e-01 3.020613064698e-01 3.038549588929e-01 3.055717608336e-01 3.072112238694e-01 3.087728153361e-01 3.102551680977e-01 3.116576702604e-01 3.129793352197e-01 3.142194626761e-01 3.153781881347e-01 3.164527475113e-01 3.174450125468e-01 3.183530657070e-01 3.191764860236e-01 3.199155069787e-01 3.205694068791e-01 3.211385898514e-01 3.216223643886e-01 3.220208732084e-01 3.223344669653e-01 3.225630893552e-01 3.227059752173e-01 3.227651529399e-01 3.227397492601e-01 3.226306714576e-01 3.224397665303e-01 3.221654063146e-01 3.218121633433e-01 3.213768864509e-01 3.208640845932e-01 3.202749705515e-01 3.196080965514e-01 3.188704948358e-01 3.180575798262e-01 3.171771487060e-01 3.162286034996e-01 3.152131304117e-01 3.141379778243e-01 3.130007317503e-01 3.118088577124e-01 3.105636616500e-01 3.092682835089e-01 3.079295075072e-01 3.065467526258e-01 3.051294059164e-01 3.036787557499e-01 3.021986436603e-01 3.006988256295e-01 2.991799036455e-01 2.976507351872e-01 2.961169487237e-01 2.945822529543e-01 2.930581209341e-01 2.915466670801e-01 2.900576187482e-01 2.885978404318e-01 2.871733440456e-01 2.857954529295e-01 2.844676780347e-01 2.832020928130e-01 2.820044926408e-01 2.808845268499e-01 2.798511351992e-01 2.789110601977e-01 2.780764485206e-01 2.773518158724e-01 2.767483115403e-01 2.762731038632e-01 2.759332943302e-01 2.757382472258e-01 2.756930692050e-01 2.758069100363e-01 2.760850197972e-01 2.765326432025e-01 2.771569034758e-01 2.779599073563e-01 2.789483846978e-01 2.801237744034e-01 2.814874536015e-01 2.830438827058e-01 2.847896567013e-01 2.867282517498e-01 2.888569076602e-01 2.911739699421e-01 2.936780574823e-01 2.963634629117e-01 2.992309590318e-01 3.022706377415e-01 3.054800569392e-01 3.088535340992e-01 3.123818969241e-01 3.160615914609e-01 3.198822231684e-01 3.238370069117e-01 3.279184651309e-01 3.321161690663e-01 3.364242356625e-01 3.408308736607e-01 3.453280178824e-01 3.499076192777e-01 3.545582670908e-01 3.592719225085e-01 3.640377476459e-01 3.688455963549e-01 3.736884400390e-01 3.785534024173e-01 3.834328314753e-01 3.883171794730e-01 3.931959326976e-01 3.980614292736e-01 4.029027596454e-01 4.077116990134e-01 4.124787949784e-01 4.171949463852e-01 4.218522245422e-01 4.264409025358e-01 4.309515056364e-01 4.353778026514e-01 4.397101066223e-01 4.439408596905e-01 4.480620923774e-01 4.520662196270e-01 4.559458184356e-01 4.596936854964e-01 4.633022372476e-01 4.667655660414e-01 4.700756955245e-01 4.732271637523e-01 4.762135674321e-01 4.790277566136e-01 4.816654739296e-01 4.841205111882e-01 4.863876200186e-01 4.884635993882e-01 4.903412674377e-01 4.920187077156e-01 4.934909748256e-01 4.947538431204e-01 4.958052442861e-01 4.966405981017e-01 4.972589735047e-01 4.976565385558e-01 4.978320377938e-01 4.977845807280e-01 4.975117496927e-01 4.970144808180e-01 4.962919385663e-01 4.953425649132e-01 4.941704530815e-01 4.927731000160e-01 4.911540252557e-01 4.893149464788e-01 4.872570019231e-01 4.849848832553e-01 4.824996101668e-01 4.798079082821e-01 4.769124559684e-01 4.738181949543e-01 4.705322462002e-01 4.670582334686e-01 4.634051948387e-01 4.595780753814e-01 4.555859582752e-01 4.514368983429e-01 4.471380641670e-01 4.427003024402e-01 4.381336539570e-01 4.334472503635e-01 4.286544243472e-01 4.237645810519e-01 4.187911114185e-01 4.137473642359e-01 4.086447886440e-01 4.034989781669e-01 3.983230579446e-01 3.931313039577e-01 3.879406574902e-01 3.827653533768e-01 3.776212088342e-01 3.725256534263e-01 3.674936588345e-01 3.625429392909e-01 3.576901941853e-01 3.529513984271e-01 3.483443894564e-01 3.438850445496e-01 3.395878770985e-01 3.354709704946e-01 3.315463503244e-01 3.278308444657e-01 3.243366107654e-01 3.210738655383e-01 3.180580552996e-01 3.152947494402e-01 3.127947815775e-01 3.105653789820e-01 3.086075547867e-01 3.069304117797e-01 3.055312078568e-01 3.044117441012e-01 3.035698580593e-01 3.030011996735e-01 3.027034141747e-01 3.026673256806e-01 3.028860748338e-01 3.033519987198e-01 3.040530250847e-01 3.049799427652e-01 3.061198567114e-01 3.074616920740e-01 3.089917682477e-01 3.106978499687e-01 3.125667362967e-01 3.145856386052e-01 3.167426939300e-01 3.190242259285e-01 3.214186610913e-01 3.239144811019e-01 3.265002032152e-01 3.291653783048e-01 3.318974151363e-01 3.346882492846e-01 3.375272509651e-01 3.404050070266e-01 3.433127365393e-01 3.462406670462e-01 3.491826276756e-01 3.521278589950e-01 3.550692398422e-01 3.579987595700e-01 3.609070500242e-01 3.637878239953e-01 3.666296451749e-01 3.694267846503e-01 3.721676984515e-01 3.748444360511e-01 3.774478070218e-01 3.799657189282e-01 3.823900003686e-01 3.847087899578e-01 3.869106394932e-01 3.889856572924e-01 3.909192468127e-01 3.927010608847e-01 3.943176706845e-01 3.957550572293e-01 3.970015723316e-01 3.980421975290e-01 3.988653472767e-01 3.994556887442e-01 3.998007879294e-01 3.998888849632e-01 3.997043598138e-01 3.992379840096e-01 3.984762775102e-01 3.974095471838e-01 3.960280466712e-01 3.943210118683e-01 3.922831571669e-01 3.899069596360e-01 3.871881975557e-01 3.841246677972e-01 3.807144493622e-01 3.769603371953e-01 3.728659715470e-01 3.684386101164e-01 3.636873647620e-01 3.586244982949e-01 3.532680627207e-01 3.476362291866e-01 3.417547016988e-01 3.356515629053e-01 3.293596763591e-01 3.229188433387e-01 3.163700084697e-01 3.097647633519e-01 3.031567260287e-01 2.966066183118e-01 2.901812768079e-01 2.839497033992e-01 2.779923146821e-01 2.723857724347e-01 2.672143805797e-01 2.625619970922e-01 2.585088974530e-01 2.551359445724e-01 2.525102220632e-01 2.506922819857e-01 2.497306116109e-01 2.496503251263e-01 2.504667262754e-01 2.521704767028e-01 2.547362531444e-01 2.581217949383e-01 2.622674109206e-01 2.671050693295e-01 2.725548831821e-01 2.785327251206e-01 2.849504021926e-01 2.917189616077e-01 2.987523249840e-01 3.059655494495e-01 3.132781851669e-01 3.206160622178e-01 3.279080297305e-01 3.350920761030e-01 3.421080524626e-01 3.489065295569e-01 3.554411454247e-01 3.616713517579e-01 3.675664350416e-01 3.730978060079e-01 3.782444377053e-01 3.829915804081e-01 3.873276029288e-01 3.912489257947e-01 3.947570776515e-01 3.978547345856e-01 4.005542626570e-01 4.028683944435e-01 4.048149891370e-01 4.064158519460e-01 4.076943285575e-01 4.086759456657e-01 4.093895704359e-01 4.098639110381e-01 4.101272278004e-01 4.102084454848e-01 4.101366790380e-01 4.099367667982e-01 4.096337045387e-01 4.092483920017e-01 4.087980635498e-01 4.082985907027e-01 4.077592782971e-01 4.071894643584e-01 4.065894913157e-01 4.059615310579e-01 4.053036256044e-01 4.046082346787e-01 4.038707582051e-01 4.030827449173e-01 4.022359030466e-01 4.013270583793e-01 4.003482293172e-01 3.993014569365e-01 3.981888432751e-01 3.970170805233e-01 3.958027783397e-01 3.945620817090e-01 3.933252473382e-01 3.921240450309e-01 3.909984364995e-01 3.899949226598e-01 3.891646904679e-01 3.885638700748e-01 3.882488963765e-01 3.882778583810e-01 3.887091849908e-01 3.895926200027e-01 3.909767296561e-01 3.928964181956e-01 3.953775825658e-01 3.984342480141e-01 4.020634736264e-01 4.062511490719e-01 4.109637327967e-01 4.161593097699e-01 4.217793634156e-01 4.277542594904e-01 4.340100054619e-01 4.404609873437e-01 4.470214929199e-01 4.536046469714e-01 4.601226836895e-01 4.664947692695e-01 4.726417733939e-01 4.784947408308e-01 4.839953395785e-01 4.890913596951e-01 4.937468508683e-01 4.979330389284e-01 5.016400410848e-01 5.048657524574e-01 5.076212419939e-01 5.099333649996e-01 5.118339846583e-01 5.133676076398e-01 5.145872233716e-01 5.155480585530e-01 5.163125944257e-01 5.169374783498e-01 5.174835091659e-01 5.180033125958e-01 5.185420851538e-01 5.191365710856e-01 5.198106701615e-01 5.205774369860e-01 5.214359984634e-01 5.223723161313e-01 5.233634221379e-01 5.243738114539e-01 5.253640421644e-01 5.262873450751e-01 5.270993388407e-01 5.277569955836e-01 5.282231043457e-01 5.284725583932e-01 5.284896416516e-01 5.282762374786e-01 5.278505733025e-01 5.272458021009e-01 5.265163411377e-01 5.257284617054e-01 5.249638971615e-01 5.243155408601e-01 5.238794988891e-01 5.237542267099e-01 5.240306914659e-01 5.247894896987e-01 5.260921708556e-01 5.279779215853e-01 5.304578067280e-01 5.335148676819e-01 5.371036626890e-01 5.411484629971e-01 5.455522286302e-01 5.502003132794e-01 5.549644805464e-01 5.597133151458e-01 5.643197789537e-01 5.686676860778e-01 5.726560911211e-01 5.762110817496e-01 5.792831679595e-01 5.818541216902e-01 5.839420894115e-01 5.855917745108e-01 5.868823592779e-01 5.879168040606e-01 5.888153652732e-01 5.897151793452e-01 5.907495673181e-01 5.920452408343e-01 5.937110329565e-01 5.958221966635e-01 5.984198640608e-01 6.014972687812e-01 6.050046850727e-01 6.088467376440e-01 6.128855632396e-01 6.169529806063e-01 6.208579851098e-01 6.244008293706e-01 6.273818579971e-01 6.296184413038e-01 6.309544067330e-01 6.312688040572e-01 6.304885813175e-01 6.285894924512e-01 6.256038600485e-01 6.216203213556e-01 6.167817476630e-01 6.112829763958e-01 6.053554562536e-01 5.992661656932e-01 5.932927984667e-01 5.877137847339e-01 5.827890565895e-01 5.787330110367e-01 5.757148171644e-01 5.738332091388e-01 5.731152387119e-01 5.735221337062e-01 5.749556219009e-01 5.772705978893e-01 5.802931334552e-01 5.838437918958e-01 5.877516369544e-01 5.918689833649e-01 5.960833277456e-01 6.003206028175e-01 6.045459945522e-01 6.087594391133e-01 6.129819824755e-01 6.172494884322e-01 6.215938465092e-01 6.260311318023e-01 6.305522867794e-01 6.351115153511e-01 6.396293787353e-01 6.439887047660e-01 6.480519121586e-01 6.516616679622e-01 6.546697966873e-01 6.569436284932e-01 6.583853858158e-01 6.589551950653e-01 6.586661876517e-01 6.576093319697e-01 6.559381581142e-01 6.538696716914e-01 6.516759419346e-01 6.496529429667e-01 6.481064217733e-01 6.473210132649e-01 6.475331615449e-01 6.489169720482e-01 6.515560079265e-01 6.554600096596e-01 6.605583703445e-01 6.667260149560e-01 6.738095515086e-01 6.816452347203e-01 6.901012158462e-01 6.990782563282e-01 7.085331422576e-01 7.184743750901e-01 7.289478203581e-01 7.400301349752e-01 7.517881825652e-01 7.642662233778e-01 7.774550507165e-01 7.912733480109e-01 8.055662801343e-01 8.200992465597e-01 8.345844001101e-01 8.486930652832e-01 8.620886668374e-01 8.744636532204e-01 8.855537456356e-01 8.951764138916e-01 9.032373769177e-01 9.097367850822e-01 9.147725758323e-01 9.185137607542e-01 9.211919588097e-01 9.230596013233e-01 9.243648842784e-01 9.253256624005e-01 9.260903591155e-01 9.267433522992e-01 9.272846965986e-01 9.276450364148e-01 9.277131223585e-01 9.273406132855e-01 9.263968439062e-01 9.247732304893e-01 9.224161195074e-01 9.193435301180e-01 9.156308354437e-01 9.114332134046e-01 9.069493946535e-01 9.024118615620e-01 8.980778564692e-01 8.941796231719e-01 8.909408384670e-01 8.885335235531e-01 8.870835048771e-01 8.866784473227e-01 8.873474317622e-01 8.891062447087e-01 8.919454585244e-01 8.958538213040e-01 9.008408282730e-01 9.069165217834e-01 9.141170974820e-01 9.224656577182e-01 9.319572272112e-01 9.380888916518e-01 9.423987183741e-01 9.479143308697e-01 9.571403194501e-01 9.702274419566e-01 9.847709525305e-01 9.973798775221e-01 1.005785015982e+00 1.010147237973e+00 1.012790357942e+00 1.016542716615e+00 1.022735821959e+00 1.030247154475e+00 1.036250575353e+00 1.038112168466e+00 1.035145822290e+00 1.029110883664e+00 1.023147820549e+00 1.019786313020e+00 1.019314917145e+00 1.019657672788e+00 1.017882471762e+00 1.012264496596e+00 1.003513077650e+00 9.944161819928e-01 9.881291485965e-01 9.861423887018e-01 9.873480394390e-01 9.889535784467e-01 9.885432663281e-01 9.857884699370e-01 9.827337548128e-01 9.824688420526e-01 9.869706513869e-01 9.956127394002e-01 1.005499875831e+00 1.013334285914e+00 1.017460447403e+00 1.018820348546e+00 1.020290403901e+00 1.024771127746e+00 1.033300236500e+00 1.044487673645e+00 1.055619064300e+00 1.064573738308e+00 1.071231395642e+00 1.077459655264e+00 1.085766742343e+00 1.097586322977e+00 1.112404052263e+00 1.128319027230e+00 1.143590594640e+00 1.157918983361e+00 1.172223615020e+00 1.150249644602e+00 1.076596100580e+00 1.051200819436e+00 1.009071605376e+00 9.837710092199e-01 9.949636226127e-01 1.033601172384e+00 1.071176925435e+00 1.082520310332e+00 1.060783737651e+00 1.020303598290e+00 9.885832779991e-01 9.872085632367e-01 1.013493420435e+00 1.043863145377e+00 1.054687611933e+00 1.038379938868e+00 1.006344811331e+00 9.804475760396e-01 9.764405382417e-01 9.910251866979e-01 1.006252781491e+00 1.005448108476e+00 9.849468543975e-01 9.557770364513e-01 9.365318252365e-01 9.405604600248e-01 9.656520962192e-01 9.957813014480e-01 1.011825963208e+00 1.001384942430e+00 9.642966456539e-01 9.147379328014e-01 8.781682055952e-01 8.774734370185e-01 9.128474871578e-01 9.586960854619e-01 9.829604305590e-01 9.671910154239e-01 9.166361755029e-01 8.610659496369e-01 8.404504917622e-01 8.715240139291e-01 9.293385517909e-01 9.726665848267e-01 9.758749796298e-01 9.409317312754e-01 8.949551067232e-01 8.745440533959e-01 8.975561736591e-01 9.481982459451e-01 9.957281640782e-01 1.019476074058e+00 1.017174040976e+00 1.000332823795e+00 9.844710319701e-01 9.800155531474e-01 9.891717248316e-01 1.008808848211e+00 1.033906291736e+00 1.058285395216e+00 1.074623770842e+00 1.076864204618e+00 1.064267275109e+00 1.043742507858e+00 1.027435754861e+00 1.025475105675e+00 1.039191901225e+00 1.061180128760e+00 1.081641227933e+00 1.094022917510e+00 1.095879972803e+00 1.087001497284e+00 1.068577394791e+00 1.045108765744e+00 1.026339520733e+00 1.024257841894e+00 1.044098462471e+00 1.077090453545e+00 1.104261925889e+00 1.108241345291e+00 1.083467628186e+00 1.039776159274e+00 9.979406368769e-01 9.775736522247e-01 9.837351965793e-01 1.004948586581e+00 1.024225479079e+00 1.029843706697e+00 1.018265195361e+00 9.919193100641e-01 9.571294217147e-01 9.241366547236e-01 9.063617850298e-01 9.143231689267e-01 9.459333128975e-01 9.844398049726e-01 1.008406966020e+00 1.004920832588e+00 9.778426544519e-01 9.477340363252e-01 9.405986342859e-01 9.678363580317e-01 1.016160329621e+00 1.060162211713e+00 1.081043037427e+00 1.075509116282e+00 1.054391667195e+00 1.034934232204e+00 1.030436243592e+00 1.043077033174e+00 1.064869483991e+00 1.084208806491e+00 1.091942382426e+00 1.084517847084e+00 1.065159532960e+00 1.043308416988e+00 1.030681313820e+00 1.033979884509e+00 1.049214897244e+00 1.064068131204e+00 1.067041701939e+00 1.055687610521e+00 1.038407333996e+00 1.028259773093e+00 1.032422090187e+00 1.046357335685e+00 1.058720578237e+00 1.061406007581e+00 1.054965403301e+00 1.046158638107e+00 1.040945211218e+00 1.039694035923e+00 1.039081540964e+00 1.037428475724e+00 1.036779488358e+00 1.039202329959e+00 1.042045267465e+00 1.038854750675e+00 1.026231662328e+00 1.009999257107e+00 1.003108685324e+00 1.014356593712e+00
 4.041652549975e-01 4.014950349687e-01 3.987066466208e-01 3.961730424037e-01 3.939911570151e-01 3.918858180692e-01 3.895129808768e-01 3.868031583211e-01 3.840068221947e-01 3.814484633029e-01 3.792206970252e-01 3.770856108865e-01 3.746876262123e-01 3.719142853553e-01 3.690367231727e-01 3.664419728294e-01 3.642145446672e-01 3.620480879869e-01 3.595781401400e-01 3.567561375007e-01 3.538798418468e-01 3.512865234353e-01 3.490259886447e-01 3.468146764636e-01 3.443110215298e-01 3.414569168275e-01 3.385454002981e-01 3.359246981358e-01 3.336405254382e-01 3.313946689979e-01 3.288573410589e-01 3.259903527033e-01 3.230703724193e-01 3.204215086688e-01 3.181052809906e-01 3.158502524039e-01 3.133073824011e-01 3.104017440788e-01 3.074247171239e-01 3.047511255399e-01 3.024472685380e-01 3.001969136637e-01 2.976213828608e-01 2.946651515928e-01 2.916570863138e-01 2.889863817691e-01 2.867021644516e-01 2.844497205646e-01 2.818296973338e-01 2.788166164691e-01 2.757937403487e-01 2.731547437410e-01 2.708927000769e-01 2.686133916705e-01 2.659475579030e-01 2.629247006720e-01 2.599349870709e-01 2.573297651260e-01 2.550653465589e-01 2.527529037799e-01 2.500641665690e-01 2.470627235724e-01 2.441287673509e-01 2.415643791368e-01 2.392932388257e-01 2.369536766619e-01 2.342700708254e-01 2.313197180083e-01 2.284449363557e-01 2.259088477235e-01 2.236351832441e-01 2.212930510454e-01 2.186352428224e-01 2.157398117013e-01 2.129217688698e-01 2.104140143214e-01 2.081458665000e-01 2.058229869611e-01 2.032201786043e-01 2.003971694682e-01 1.976343300361e-01 1.951552395029e-01 1.929069914641e-01 1.906253991993e-01 1.881034099141e-01 1.853863921126e-01 1.827146182490e-01 1.802873227321e-01 1.780760262377e-01 1.758595692141e-01 1.734481565998e-01 1.708670327326e-01 1.683208082598e-01 1.659848128086e-01 1.638425482984e-01 1.617180681020e-01 1.594516527912e-01 1.570470047967e-01 1.546605160615e-01 1.524460235236e-01 1.504093867781e-01 1.484156987543e-01 1.463330677683e-01 1.441501064018e-01 1.419738550416e-01 1.399263724632e-01 1.380372540576e-01 1.362224887582e-01 1.343745377774e-01 1.324630183167e-01 1.305540765073e-01 1.287411739297e-01 1.270631848209e-01 1.254835162520e-01 1.239274686853e-01 1.223520857932e-01 1.207822978304e-01 1.192830020394e-01 1.179005354144e-01 1.166286051120e-01 1.154257126465e-01 1.142515661598e-01 1.131010931678e-01 1.120059636076e-01 1.110087551480e-01 1.101269273130e-01 1.093431404918e-01 1.086259315863e-01 1.079570851447e-01 1.073431263844e-01 1.068122598182e-01 1.063918406502e-01 1.060842351504e-01 1.058659906257e-01 1.057126812711e-01 1.056179915986e-01 1.055973666397e-01 1.056753108190e-01 1.058642503479e-01 1.061544122109e-01 1.065211646371e-01 1.069491213216e-01 1.074452271496e-01 1.080245419461e-01 1.086986653883e-01 1.094630082933e-01 1.103024368142e-01 1.112009658550e-01 1.121586353486e-01 1.131891393932e-01 1.142982248426e-01 1.154803117323e-01 1.167192173611e-01 1.179987998051e-01 1.193151099754e-01 1.206827772667e-01 1.221179218668e-01 1.236232253120e-01 1.251820846667e-01 1.267723159281e-01 1.283771534856e-01 1.299988653932e-01 1.316597858993e-01 1.333824103259e-01 1.351699201932e-01 1.370050857720e-01 1.388630163373e-01 1.407218612334e-01 1.425838587796e-01 1.444725940896e-01 1.464129052458e-01 1.484116817603e-01 1.504533422661e-01 1.525081871254e-01 1.545526488070e-01 1.565880223245e-01 1.586410655358e-01 1.607350818774e-01 1.628726927737e-01 1.650362985733e-01 1.671989129122e-01 1.693452952270e-01 1.714842666214e-01 1.736339656321e-01 1.758042611799e-01 1.779958052569e-01 1.801997975862e-01 1.824025839419e-01 1.845956542703e-01 1.867781445813e-01 1.889535947098e-01 1.911333116339e-01 1.933294477633e-01 1.955433946636e-01 1.977580716933e-01 1.999531815602e-01 2.021199835732e-01 2.042720734025e-01 2.064382455480e-01 2.086355901471e-01 2.108459216719e-01 2.130342531254e-01 2.151813175314e-01 2.173013097517e-01 2.194333747112e-01 2.216014300868e-01 2.237880566464e-01 2.259510768469e-01 2.280674405560e-01 2.301544852387e-01 2.322520869626e-01 2.343822467364e-01 2.365279353096e-01 2.386496821486e-01 2.407262846326e-01 2.427752154639e-01 2.448308005929e-01 2.469113151030e-01 2.490027629185e-01 2.510703634686e-01 2.530944089591e-01 2.550885083860e-01 2.570856330273e-01 2.591024376601e-01 2.611284717874e-01 2.631311239197e-01 2.650894029988e-01 2.670151866329e-01 2.689423306098e-01 2.708895426597e-01 2.728432286691e-01 2.747697841030e-01 2.766496620967e-01 2.784986778202e-01 2.803533282120e-01 2.822292269602e-01 2.841037613845e-01 2.859435454450e-01 2.877358828334e-01 2.895072119795e-01 2.912933160340e-01 2.930975232332e-01 2.948863122535e-01 2.966277719525e-01 2.983297899437e-01 3.000267027593e-01 3.017453542419e-01 3.034692641851e-01 3.051568891903e-01 3.067931782079e-01 3.084060289158e-01 3.100297904933e-01 3.116677622608e-01 3.132865969393e-01 3.148540729601e-01 3.163814855308e-01 3.179048118367e-01 3.194402742894e-01 3.209654306601e-01 3.224481055790e-01 3.238830077919e-01 3.252989076139e-01 3.267219449347e-01 3.281398066737e-01 3.295199511333e-01 3.308529060642e-01 3.321565415816e-01 3.334577040728e-01 3.347569799213e-01 3.360253496274e-01 3.372466793864e-01 3.384372208909e-01 3.396207330148e-01 3.407990820623e-01 3.419525635343e-01 3.430629466537e-01 3.441409013563e-01 3.452131042933e-01 3.462811160054e-01 3.473254153446e-01 3.483301493151e-01 3.493030475966e-01 3.502651857652e-01 3.512250679256e-01 3.521638443920e-01 3.530651607588e-01 3.539360699020e-01 3.547927519493e-01 3.556381459812e-01 3.564608165847e-01 3.572482976216e-01 3.580069515068e-01 3.587502512075e-01 3.594771083875e-01 3.601722775998e-01 3.608315331145e-01 3.614638817633e-01 3.620811405271e-01 3.626819342625e-01 3.632500650176e-01 3.637805192027e-01 3.642840942163e-01 3.647724119481e-01 3.652432305645e-01 3.656861542531e-01 3.660960342227e-01 3.664793458463e-01 3.668446925133e-01 3.671882516185e-01 3.675045704691e-01 3.677945571211e-01 3.680622271642e-01 3.683054162622e-01 3.685219817777e-01 3.687084579081e-01 3.688703862461e-01 3.690116498095e-01 3.691281430598e-01 3.692130735694e-01 3.692673587954e-01 3.692966951333e-01 3.693053970692e-01 3.692896806662e-01 3.692434050186e-01 3.691680691276e-01 3.690685817720e-01 3.689467254601e-01 3.687981605728e-01 3.686238667851e-01 3.684217233832e-01 3.681949079557e-01 3.679433619848e-01 3.676638779058e-01 3.673589342599e-01 3.670298530009e-01 3.666734712808e-01 3.662898878980e-01 3.658795421687e-01 3.654433524667e-01 3.649836818274e-01 3.644979830665e-01 3.639832132600e-01 3.634428955257e-01 3.628780358198e-01 3.622885693178e-01 3.616748141537e-01 3.610338987317e-01 3.603656579202e-01 3.596739573643e-01 3.589572259759e-01 3.582153440327e-01 3.574491933284e-01 3.566565793516e-01 3.558384303737e-01 3.549965857224e-01 3.541292968128e-01 3.532386405879e-01 3.523234038539e-01 3.513821125005e-01 3.504171582720e-01 3.494287455106e-01 3.484163698674e-01 3.473808949078e-01 3.463205253475e-01 3.452354234223e-01 3.441285423979e-01 3.429988051766e-01 3.418447179976e-01 3.406682673278e-01 3.394681650220e-01 3.382451486330e-01 3.370006841871e-01 3.357326665608e-01 3.344435272955e-01 3.331329326508e-01 3.317988920655e-01 3.304443394682e-01 3.290680815901e-01 3.276706539405e-01 3.262530308139e-01 3.248147928132e-01 3.233554217874e-01 3.218768025206e-01 3.203774565189e-01 3.188585902310e-01 3.173214009999e-01 3.157636192871e-01 3.141875609173e-01 3.125938962055e-01 3.109813394551e-01 3.093517147203e-01 3.077043321557e-01 3.060380271705e-01 3.043562142007e-01 3.026577968325e-01 3.009427224742e-01 2.992129242460e-01 2.974658964918e-01 2.957036658425e-01 2.939278322557e-01 2.921367989769e-01 2.903328178903e-01 2.885150028533e-01 2.866829170682e-01 2.848391946691e-01 2.829825164114e-01 2.811137440232e-01 2.792350077824e-01 2.773439359947e-01 2.754422561736e-01 2.735311824624e-01 2.716091794783e-01 2.696798815228e-01 2.677421098551e-01 2.657953288131e-01 2.638424515549e-01 2.618808948325e-01 2.599134321537e-01 2.579415085304e-01 2.559627609220e-01 2.539806186145e-01 2.519939022908e-01 2.500031263179e-01 2.480109948844e-01 2.460165066641e-01 2.440205028898e-01 2.420249354485e-01 2.400280205833e-01 2.380318209094e-01 2.360381507923e-01 2.340456127155e-01 2.320568116448e-01 2.300716477959e-01 2.280894459657e-01 2.261139905641e-01 2.241440633745e-01 2.221815016072e-01 2.202279128622e-01 2.182808572328e-01 2.163442727103e-01 2.144176670518e-01 2.125021810911e-01 2.106002657458e-01 2.087111406765e-01 2.068352695330e-01 2.049748858369e-01 2.031300893797e-01 2.013026310984e-01 1.994947610648e-01 1.977049206110e-01 1.959351956000e-01 1.941866052023e-01 1.924593627653e-01 1.907569301483e-01 1.890790743105e-01 1.874258658459e-01 1.857992483273e-01 1.841991649836e-01 1.826279753584e-01 1.810881126942e-01 1.795776937478e-01 1.781004558999e-01 1.766550855798e-01 1.752426214015e-01 1.738664766975e-01 1.725263369277e-01 1.712224572819e-01 1.699577053274e-01 1.687302450945e-01 1.675426200333e-01 1.663962590137e-01 1.652900617083e-01 1.642273161892e-01 1.632078066057e-01 1.622309923193e-01 1.612997847696e-01 1.604117709937e-01 1.595693824829e-01 1.587744156435e-01 1.580245055173e-01 1.573225601256e-01 1.566666471757e-01 1.560564078572e-01 1.554956568902e-01 1.549810892989e-01 1.545151680936e-01 1.540975737887e-01 1.537237765175e-01 1.533998809782e-01 1.531207734550e-01 1.528884419064e-01 1.527043272192e-01 1.525620251296e-01 1.524657021368e-01 1.524131517450e-01 1.524020768642e-01 1.524370015376e-01 1.525107870493e-01 1.526254491137e-01 1.527805756308e-01 1.529712225481e-01 1.532028666632e-01 1.534696943620e-01 1.537693731077e-01 1.541051687975e-01 1.544698644533e-01 1.548679072082e-01 1.552968810598e-01 1.557507317816e-01 1.562344616843e-01 1.567407510701e-01 1.572711315241e-01 1.578271217830e-01 1.584005986909e-01 1.589968665053e-01 1.596094988150e-01 1.602367500412e-01 1.608830860939e-01 1.615389190975e-01 1.622092371421e-01 1.628914527142e-01 1.635785352586e-01 1.642795202908e-01 1.649835158355e-01 1.656925518627e-01 1.664082391518e-01 1.671205406943e-01 1.678402927564e-01 1.685581147467e-01 1.692725272782e-01 1.699883916040e-01 1.706942423125e-01 1.713986498596e-01 1.720970278578e-01 1.727846972244e-01 1.734700044650e-01 1.741385188112e-01 1.748002118276e-01 1.754501506753e-01 1.760821740515e-01 1.767067959494e-01 1.773108637362e-01 1.779001466907e-01 1.784742415171e-01 1.790245257476e-01 1.795622253054e-01 1.800759901780e-01 1.805689876772e-01 1.810433534836e-01 1.814887239857e-01 1.819169130463e-01 1.823169643391e-01 1.826914933905e-01 1.830447534171e-01 1.833642020299e-01 1.836624473304e-01 1.839290178379e-01 1.841646734562e-01 1.843765531879e-01 1.845508628744e-01 1.847014173669e-01 1.848183942749e-01 1.849003035103e-01 1.849550610491e-01 1.849682057779e-01 1.849533420404e-01 1.849036195638e-01 1.848161931211e-01 1.847002439334e-01 1.845395635772e-01 1.843469440579e-01 1.841168606069e-01 1.838457031526e-01 1.835453566786e-01 1.831991538718e-01 1.828184670218e-01 1.823988690311e-01 1.819342737843e-01 1.814377486015e-01 1.808943483564e-01 1.803152890089e-01 1.796962220631e-01 1.790304275336e-01 1.783307131271e-01 1.775824560512e-01 1.767962329969e-01 1.759702764719e-01 1.750962733969e-01 1.741879083671e-01 1.732298390471e-01 1.722312885522e-01 1.711920944220e-01 1.701041789746e-01 1.689810279734e-01 1.678093969958e-01 1.665960307075e-01 1.653423381017e-01 1.640378627262e-01 1.626980947021e-01 1.613094650778e-01 1.598800975358e-01 1.584106899648e-01 1.568912956424e-01 1.553356588025e-01 1.537304369320e-01 1.520847328212e-01 1.504017827475e-01 1.486693780108e-01 1.469025161417e-01 1.450865118258e-01 1.432294706636e-01 1.413365536355e-01 1.393964913539e-01 1.374242584820e-01 1.354052418272e-01 1.333456153773e-01 1.312512252960e-01 1.291121501132e-01 1.269437027693e-01 1.247328678747e-01 1.224840657339e-01 1.202041699372e-01 1.178810091600e-01 1.155326842005e-01 1.131471089547e-01 1.107283382999e-01 1.082844697306e-01 1.058021570114e-01 1.033003609790e-01 1.007684644321e-01 9.821067165126e-02 9.563701472312e-02 9.303445118388e-02 9.042318159334e-02 8.779327442537e-02 8.515053853257e-02 8.250548547539e-02 7.984865154198e-02 7.720196623229e-02 7.455820408385e-02 7.192597809072e-02 6.931937857457e-02 6.673188874147e-02 6.418972569111e-02 6.169373689156e-02 5.925729865503e-02 5.690222077751e-02 5.463104166726e-02 5.247620163957e-02 5.045226371146e-02 4.858292765335e-02 4.690150007899e-02 4.542563982973e-02 4.419168794056e-02 4.322502333157e-02 4.254954788967e-02 4.219210464906e-02 4.216279303919e-02 4.247121619327e-02 4.311880735351e-02 4.409149036252e-02 4.537957086179e-02 4.696128124964e-02 4.880959958073e-02 5.090612345382e-02 5.321985163365e-02 5.573050168424e-02 5.841684710124e-02 6.125403068585e-02 6.423079719142e-02 6.732661253822e-02 7.052688105904e-02 7.382473284739e-02 7.720233080130e-02 8.065609374530e-02 8.417548107014e-02 8.775122029171e-02 9.138191942378e-02 9.505526163597e-02 9.877068677445e-02 1.025233524013e-01 1.063049945519e-01 1.101183581470e-01 1.139531537074e-01 1.178093486065e-01 1.216855092529e-01 1.255730456289e-01 1.294779253973e-01 1.333895765747e-01 1.373089256845e-01 1.412357265612e-01 1.451612713738e-01 1.490935561103e-01 1.530213576484e-01 1.569461697697e-01 1.608682232732e-01 1.647792076536e-01 1.686860629529e-01 1.725796931974e-01 1.764614612060e-01 1.803305187226e-01 1.841804821658e-01 1.880162869032e-01 1.918312613072e-01 1.956253910011e-01 1.993984601619e-01 2.031448107309e-01 2.068669986261e-01 2.105617975426e-01 2.142257874603e-01 2.178610848183e-01 2.214618431829e-01 2.250290014393e-01 2.285623954197e-01 2.320556956893e-01 2.355129319691e-01 2.389276481275e-01 2.423006701290e-01 2.456318247612e-01 2.489150531124e-01 2.521552050147e-01 2.553441517400e-01 2.584843591972e-01 2.615750130046e-01 2.646093205704e-01 2.675928283608e-01 2.705179870959e-01 2.733877497512e-01 2.761988461581e-01 2.789482963238e-01 2.816389052401e-01 2.842643377022e-01 2.868271083807e-01 2.893241865974e-01 2.917533186297e-01 2.941155783900e-01 2.964068364907e-01 2.986283727913e-01 3.007777521861e-01 3.028540257378e-01 3.048555975912e-01 3.067825813106e-01 3.086322374404e-01 3.104051894247e-01 3.120987195420e-01 3.137127549488e-01 3.152471826231e-01 3.166987805179e-01 3.180691799544e-01 3.193560734851e-01 3.205590048349e-01 3.216779304886e-01 3.227113571920e-01 3.236595738631e-01 3.245214779532e-01 3.252976407291e-01 3.259867844985e-01 3.265891389329e-01 3.271031996921e-01 3.275310950702e-01 3.278708422943e-01 3.281234385233e-01 3.282900894639e-01 3.283685538205e-01 3.283626543880e-01 3.282687854799e-01 3.280922026108e-01 3.278308772250e-01 3.274853066936e-01 3.270601487805e-01 3.265510018753e-01 3.259646249997e-01 3.252995438361e-01 3.245573593693e-01 3.237428159814e-01 3.228537242876e-01 3.218970925872e-01 3.208720768362e-01 3.197821331184e-01 3.186322553064e-01 3.174214482355e-01 3.161579723089e-01 3.148424196933e-01 3.134775069895e-01 3.120710427990e-01 3.106237936165e-01 3.091430194520e-01 3.076332808272e-01 3.060972400632e-01 3.045459338922e-01 3.029789464060e-01 3.014074453470e-01 2.998344307883e-01 2.982671597586e-01 2.967146478270e-01 2.951804578177e-01 2.936756248195e-01 2.922054124446e-01 2.907789421132e-01 2.894047213299e-01 2.880892884350e-01 2.868443139350e-01 2.856750231386e-01 2.845926657655e-01 2.836046048343e-01 2.827191006945e-01 2.819465631328e-01 2.812932688039e-01 2.807697590983e-01 2.803828759006e-01 2.801407631821e-01 2.800515034561e-01 2.801206444626e-01 2.803569432534e-01 2.807652518393e-01 2.813506235237e-01 2.821182052187e-01 2.830704219183e-01 2.842134622734e-01 2.855469745043e-01 2.870737787054e-01 2.887949309643e-01 2.907084550519e-01 2.928174379809e-01 2.951157712619e-01 2.976040291959e-01 3.002777534062e-01 3.031314436327e-01 3.061637763359e-01 3.093652431961e-01 3.127316157137e-01 3.162573270331e-01 3.199323818575e-01 3.237531749202e-01 3.277073988815e-01 3.317895282803e-01 3.359906469343e-01 3.402998619682e-01 3.447102002881e-01 3.492109537449e-01 3.537921820230e-01 3.584455438233e-01 3.631587652424e-01 3.679247876057e-01 3.727317046423e-01 3.775703630068e-01 3.824321353451e-01 3.873055134215e-01 3.921819831513e-01 3.970511230716e-01 4.019035108935e-01 4.067296174181e-01 4.115203590754e-01 4.162653853412e-01 4.209568983587e-01 4.255845035852e-01 4.301404972457e-01 4.346162434759e-01 4.390022943671e-01 4.432917123750e-01 4.474749071610e-01 4.515447251194e-01 4.554937633254e-01 4.593136526538e-01 4.629973658286e-01 4.665378202294e-01 4.699274028253e-01 4.731598148598e-01 4.762287495731e-01 4.791283038895e-01 4.818525344125e-01 4.843950656626e-01 4.867522231157e-01 4.889176272560e-01 4.908865978130e-01 4.926553386620e-01 4.942184847962e-01 4.955738713406e-01 4.967165892523e-01 4.976434629741e-01 4.983530113923e-01 4.988418055352e-01 4.991091763437e-01 4.991521295175e-01 4.989697982754e-01 4.985628699089e-01 4.979288432236e-01 4.970690435255e-01 4.959834488963e-01 4.946730434623e-01 4.931402804194e-01 4.913842560865e-01 4.894109172493e-01 4.872208677669e-01 4.848183580760e-01 4.822076762609e-01 4.793921200518e-01 4.763775525881e-01 4.731688221475e-01 4.697719840717e-01 4.661949978356e-01 4.624416715292e-01 4.585226915936e-01 4.544449676269e-01 4.502166782724e-01 4.458490686394e-01 4.413499256297e-01 4.367313233293e-01 4.320039562734e-01 4.271779475293e-01 4.222680259506e-01 4.172839401254e-01 4.122402851063e-01 4.071505484291e-01 4.020286494800e-01 3.968889344212e-01 3.917472291388e-01 3.866166668615e-01 3.815158497917e-01 3.764586973291e-01 3.714616582354e-01 3.665424677608e-01 3.617155860660e-01 3.569983543290e-01 3.524062432207e-01 3.479551956050e-01 3.436611942572e-01 3.395399394312e-01 3.356041436681e-01 3.318702282014e-01 3.283477668308e-01 3.250528815059e-01 3.219944210623e-01 3.191808312119e-01 3.166230178440e-01 3.143255982630e-01 3.122953056558e-01 3.105354029898e-01 3.090470774042e-01 3.078327624986e-01 3.068899423554e-01 3.062168986430e-01 3.058103530986e-01 3.056629771069e-01 3.057702745841e-01 3.061227925128e-01 3.067124779318e-01 3.075293582564e-01 3.085631085325e-01 3.098025854990e-01 3.112363335879e-01 3.128538755026e-01 3.146424398099e-01 3.165909192979e-01 3.186869141835e-01 3.209201320771e-01 3.232790640100e-01 3.257518539126e-01 3.283284921149e-01 3.309977039309e-01 3.337507450139e-01 3.365767961472e-01 3.394662989556e-01 3.424117228938e-01 3.454017573991e-01 3.484289755148e-01 3.514847880426e-01 3.545593672432e-01 3.576455536659e-01 3.607323279092e-01 3.638129568057e-01 3.668768273149e-01 3.699142365332e-01 3.729170640231e-01 3.758721958476e-01 3.787721964370e-01 3.816044970588e-01 3.843575853906e-01 3.870216192224e-01 3.895809636400e-01 3.920262289238e-01 3.943417997322e-01 3.965140072134e-01 3.985309467977e-01 4.003756420577e-01 4.020362341030e-01 4.034956414501e-01 4.047401054548e-01 4.057560338189e-01 4.065259384285e-01 4.070387394272e-01 4.072782674312e-01 4.072316491824e-01 4.068870300638e-01 4.062295904854e-01 4.052504796594e-01 4.039374254717e-01 4.022830149082e-01 4.002800088043e-01 3.979208003164e-01 3.952031144646e-01 3.921235826007e-01 3.886842260203e-01 3.848861443646e-01 3.807345387584e-01 3.762392907051e-01 3.714089943324e-01 3.662616876595e-01 3.608134899815e-01 3.550879130503e-01 3.491119721645e-01 3.429165813972e-01 3.365383606612e-01 3.300182902202e-01 3.234039005010e-01 3.167477018620e-01 3.101061073931e-01 3.035451686474e-01 2.971319372472e-01 2.909417158785e-01 2.850526660078e-01 2.795451902033e-01 2.745057281669e-01 2.700141491659e-01 2.661515064779e-01 2.629942785617e-01 2.606049815180e-01 2.590399882926e-01 2.583381620743e-01 2.585204534175e-01 2.595942354787e-01 2.615417990508e-01 2.643338388595e-01 2.679204517601e-01 2.722409106383e-01 2.772219921787e-01 2.827826837347e-01 2.888384920441e-01 2.953011097842e-01 3.020825698238e-01 3.090975793349e-01 3.162635545489e-01 3.235032265563e-01 3.307418703946e-01 3.379149429943e-01 3.449604937671e-01 3.518225352360e-01 3.584550308669e-01 3.648142819265e-01 3.708656286970e-01 3.765797710083e-01 3.819313030443e-01 3.869048733193e-01 3.914881358536e-01 3.956737233129e-01 3.994628746155e-01 4.028566470251e-01 4.058642240275e-01 4.085001964728e-01 4.107783159219e-01 4.127193967027e-01 4.143455034841e-01 4.156813738002e-01 4.167522830412e-01 4.175857793802e-01 4.182081489170e-01 4.186464295840e-01 4.189268462631e-01 4.190714270483e-01 4.191017514884e-01 4.190369328557e-01 4.188916670554e-01 4.186779731105e-01 4.184022007822e-01 4.180704152482e-01 4.176837509287e-01 4.172383747394e-01 4.167310596025e-01 4.161542955285e-01 4.154994120857e-01 4.147599029225e-01 4.139247853184e-01 4.129905546487e-01 4.119515586172e-01 4.108077453236e-01 4.095653636573e-01 4.082307020279e-01 4.068228285223e-01 4.053623415783e-01 4.038789815518e-01 4.024105422104e-01 4.009995940692e-01 3.996969086720e-01 3.985571321566e-01 3.976398337948e-01 3.970083601085e-01 3.967225587151e-01 3.968463276468e-01 3.974339515862e-01 3.985350978841e-01 4.001911426210e-01 4.024278089705e-01 4.052617508376e-01 4.086911264986e-01 4.127003827739e-01 4.172592058525e-01 4.223195590895e-01 4.278258844211e-01 4.337052778693e-01 4.398803801020e-01 4.462673292040e-01 4.527757153609e-01 4.593200045869e-01 4.658100548422e-01 4.721641481705e-01 4.783060449514e-01 4.841673498989e-01 4.896894173136e-01 4.948244847199e-01 4.995393738772e-01 5.038098610788e-01 5.076270277568e-01 5.109967374758e-01 5.139317895988e-01 5.164622040107e-01 5.186254787340e-01 5.204678287700e-01 5.220441160922e-01 5.234079021491e-01 5.246213186706e-01 5.257410843714e-01 5.268203859736e-01 5.279078695823e-01 5.290400252445e-01 5.302455542266e-01 5.315384027539e-01 5.329214753340e-01 5.343827248608e-01 5.358986796788e-01 5.374368504045e-01 5.389530181319e-01 5.404016196073e-01 5.417316064626e-01 5.428949814565e-01 5.438508710323e-01 5.445626343801e-01 5.450089331726e-01 5.451827790086e-01 5.450903782677e-01 5.447603610314e-01 5.442352827841e-01 5.435776695744e-01 5.428641233342e-01 5.421841207285e-01 5.416365239427e-01 5.413226845660e-01 5.413422037757e-01 5.417860638265e-01 5.427304385661e-01 5.442296890369e-01 5.463145507510e-01 5.489869298779e-01 5.522162854723e-01 5.559449419826e-01 5.600888164944e-01 5.645410286181e-01 5.691798535274e-01 5.738749249884e-01 5.784960883639e-01 5.829177850230e-01 5.870320933709e-01 5.907492307227e-01 5.940046724139e-01 5.967686892650e-01 5.990369935240e-01 6.008439911370e-01 6.022541441834e-01 6.033576296532e-01 6.042724636317e-01 6.051266250702e-01 6.060585622020e-01 6.072006053200e-01 6.086691799743e-01 6.105572719067e-01 6.129193352457e-01 6.157689445876e-01 6.190743973706e-01 6.227549753740e-01 6.266875542559e-01 6.307121024176e-01 6.346427723894e-01 6.382758545305e-01 6.414068578710e-01 6.438410940477e-01 6.454042242961e-01 6.459589716857e-01 6.454077498201e-01 6.437030124581e-01 6.408548034630e-01 6.369272369406e-01 6.320450461266e-01 6.263819788456e-01 6.201623978552e-01 6.136432195797e-01 6.071049281736e-01 6.008380647499e-01 5.951133752431e-01 5.901786768477e-01 5.862311566224e-01 5.834038865364e-01 5.817673477964e-01 5.813162141933e-01 5.819850777713e-01 5.836541468104e-01 5.861690483565e-01 5.893601401969e-01 5.930580586985e-01 5.971157671274e-01 6.014100643612e-01 6.058597618315e-01 6.104184057869e-01 6.150721292226e-01 6.198355048044e-01 6.247316697668e-01 6.297842083854e-01 6.350024293268e-01 6.403692980099e-01 6.458343293041e-01 6.513074287251e-01 6.566667192966e-01 6.617614503990e-01 6.664292932701e-01 6.705062723746e-01 6.738470562215e-01 6.763471201440e-01 6.779447404184e-01 6.786489002007e-01 6.785330698762e-01 6.777404111741e-01 6.764851575089e-01 6.750253076720e-01 6.736566373492e-01 6.726838355436e-01 6.723893294378e-01 6.730185816859e-01 6.747408042523e-01 6.776542797206e-01 6.817680979116e-01 6.870158250419e-01 6.932754508422e-01 7.003863033369e-01 7.081888870617e-01 7.165388794122e-01 7.253347200557e-01 7.345298859087e-01 7.441276398347e-01 7.541851288815e-01 7.647807507386e-01 7.760015269708e-01 7.879129228632e-01 8.005261728997e-01 8.137917670681e-01 8.275749597819e-01 8.416685447758e-01 8.557998808950e-01 8.696507682924e-01 8.828975012670e-01 8.952234215463e-01 9.063685572172e-01 9.161402294494e-01 9.244328699478e-01 9.312428401702e-01 9.366488395155e-01 9.408162311823e-01 9.439599194398e-01 9.463193167602e-01 9.481326063416e-01 9.495900346026e-01 9.508287163836e-01 9.519039112767e-01 9.527863988197e-01 9.533879519873e-01 9.535544886167e-01 9.531230343762e-01 9.519318125900e-01 9.498546814062e-01 9.468356636047e-01 9.428808962122e-01 9.380930131210e-01 9.326476884516e-01 9.267825950050e-01 9.207982959940e-01 9.149983395507e-01 9.097036421517e-01 9.052005238304e-01 9.017229797331e-01 8.994629931798e-01 8.985248465246e-01 8.989675454550e-01 9.007935650985e-01 9.039656648283e-01 9.084448226828e-01 9.141766792523e-01 9.211322133450e-01 9.292874326941e-01 9.386100491549e-01 9.446202522559e-01 9.488251630611e-01 9.543139720764e-01 9.636539270551e-01 9.770263927957e-01 9.920171853574e-01 1.005213794847e+00 1.014347000893e+00 1.019600620253e+00 1.023323848768e+00 1.028340512709e+00 1.035915674422e+00 1.044816741640e+00 1.052104597231e+00 1.055076353851e+00 1.053025302127e+00 1.047733866874e+00 1.042375474068e+00 1.039487401940e+00 1.039328445130e+00 1.039763967591e+00 1.037796240561e+00 1.031648621265e+00 1.022021164763e+00 1.011742883403e+00 1.004041347594e+00 1.000497551122e+00 1.000070300182e+00 9.999932119447e-01 9.978628702946e-01 9.934079194346e-01 9.888009021872e-01 9.873165819564e-01 9.911095640151e-01 9.996301033623e-01 1.009926762175e+00 1.018557948456e+00 1.023709736181e+00 1.026194699224e+00 1.028800579437e+00 1.034379389832e+00 1.043937314563e+00 1.056078501572e+00 1.068104038586e+00 1.077921164765e+00 1.085400712679e+00 1.092317734953e+00 1.100956259208e+00 1.112411631720e+00 1.125834653296e+00 1.139182979557e+00 1.150956393109e+00 1.161882798100e+00 1.173734823985e+00 1.094475674334e+00 1.074942923562e+00 1.043376062048e+00 1.014400495220e+00 1.010131679448e+00 1.035878232299e+00 1.075072397486e+00 1.102507174450e+00 1.100838361914e+00 1.069709946684e+00 1.026481424053e+00 9.977231096191e-01 1.000996875778e+00 1.029792905900e+00 1.059724083286e+00 1.068579698881e+00 1.050512780790e+00 1.018023999217e+00 9.929709395318e-01 9.898719968995e-01 1.003722983100e+00 1.015620522593e+00 1.009296189883e+00 9.829019328732e-01 9.503662203109e-01 9.328320453074e-01 9.433478264896e-01 9.759521293854e-01 1.010446716494e+00 1.026007517909e+00 1.011339931701e+00 9.691441754220e-01 9.168360760981e-01 8.817700892590e-01 8.856565233454e-01 9.252378451376e-01 9.727153283581e-01 9.964015101339e-01 9.794536384735e-01 9.286943219122e-01 8.746200792815e-01 8.563257135321e-01 8.885122706140e-01 9.451534623945e-01 9.853467426521e-01 9.842846311683e-01 9.451391876339e-01 8.968556782159e-01 8.777629549958e-01 9.051953527749e-01 9.602729963544e-01 1.009338977812e+00 1.030702607615e+00 1.023188501342e+00 1.001236371444e+00 9.837712789277e-01 9.825243527146e-01 9.974580196822e-01 1.021499380627e+00 1.047307098609e+00 1.069603462640e+00 1.084032039314e+00 1.086942707791e+00 1.077486060132e+00 1.059945796614e+00 1.043344937883e+00 1.037107868181e+00 1.045466004706e+00 1.065141475817e+00 1.088027162339e+00 1.105527112282e+00 1.111093599403e+00 1.101331134262e+00 1.077355947954e+00 1.046790370043e+00 1.023674034015e+00 1.022356563923e+00 1.046581968783e+00 1.083896711914e+00 1.112939424248e+00 1.116554257918e+00 1.090907675449e+00 1.047433982054e+00 1.007155481727e+00 9.884580089012e-01 9.951380744677e-01 1.015989939905e+00 1.035491560328e+00 1.043018712883e+00 1.034690435028e+00 1.011190026160e+00 9.766910879734e-01 9.402689394501e-01 9.161981897115e-01 9.177500580435e-01 9.456138392774e-01 9.837584984103e-01 1.009490468448e+00 1.007971705428e+00 9.812528420046e-01 9.486483904975e-01 9.363852316542e-01 9.582241613845e-01 1.003912788216e+00 1.049584339699e+00 1.075998030787e+00 1.077803689008e+00 1.062741498366e+00 1.045297196616e+00 1.038466730310e+00 1.047429015209e+00 1.068315122259e+00 1.091450052781e+00 1.106121522017e+00 1.104962072875e+00 1.087533527546e+00 1.062027110886e+00 1.042391839375e+00 1.039758126740e+00 1.053286879544e+00 1.070104424248e+00 1.075509414263e+00 1.063866246022e+00 1.042428237652e+00 1.025883717563e+00 1.024705118560e+00 1.036701026819e+00 1.050373063128e+00 1.055840499954e+00 1.051893078190e+00 1.044444952649e+00 1.039505152355e+00 1.037848730409e+00 1.036504540857e+00 1.034227370378e+00 1.033868564964e+00 1.038369260945e+00 1.045080287432e+00 1.046053590227e+00 1.035385187291e+00 1.016835350288e+00 1.003636192897e+00 1.007907417599e+00
 4.225660709447e-01 4.199058564924e-01 4.171335794585e-01 4.146296206008e-01 4.124815986164e-01 4.104035246653e-01 4.080489271451e-01 4.053510183051e-01 4.025660924618e-01 4.000273285522e-01 3.978292918721e-01 3.957215055590e-01 3.933354216384e-01 3.905623087994e-01 3.876915574253e-01 3.851180548710e-01 3.829167659417e-01 3.807679896134e-01 3.783029612587e-01 3.754792984053e-01 3.726052112112e-01 3.700252613762e-01 3.677853807926e-01 3.655879272485e-01 3.630809895979e-01 3.602150254153e-01 3.573004546155e-01 3.546921017426e-01 3.524229576223e-01 3.501804778736e-01 3.476327023166e-01 3.447500947327e-01 3.418209251388e-01 3.391757798056e-01 3.368677607577e-01 3.346103663656e-01 3.320478755166e-01 3.291155993824e-01 3.261232023687e-01 3.234490653111e-01 3.211461669732e-01 3.188823743780e-01 3.162769080097e-01 3.132853997754e-01 3.102533637653e-01 3.075740065468e-01 3.052832651290e-01 3.030075985567e-01 3.003432023238e-01 2.972827407656e-01 2.942280610006e-01 2.915736499585e-01 2.892949418109e-01 2.869786288923e-01 2.842558449211e-01 2.811738008089e-01 2.781407488903e-01 2.755098011168e-01 2.732173137685e-01 2.708542846944e-01 2.680932057629e-01 2.650189092738e-01 2.620306683934e-01 2.594275894458e-01 2.571125471242e-01 2.547054696303e-01 2.519331683058e-01 2.488938821660e-01 2.459495776631e-01 2.433602188697e-01 2.410247900728e-01 2.385936927784e-01 2.358247109633e-01 2.328217302662e-01 2.299168618698e-01 2.273368496953e-01 2.249856975976e-01 2.225492580963e-01 2.198096973496e-01 2.168532718786e-01 2.139810376079e-01 2.114076488792e-01 2.090504904941e-01 2.066265692547e-01 2.039379805178e-01 2.010586455121e-01 1.982470254900e-01 1.956939201898e-01 1.933411718565e-01 1.909487366324e-01 1.883351239827e-01 1.855553523419e-01 1.828313070197e-01 1.803281840558e-01 1.780021708849e-01 1.756594748571e-01 1.731484030373e-01 1.704985315419e-01 1.678841949450e-01 1.654513978459e-01 1.631785882726e-01 1.609146970134e-01 1.585348145553e-01 1.560490670282e-01 1.535814106941e-01 1.512498473530e-01 1.490614603502e-01 1.469151005828e-01 1.447052118279e-01 1.424205991613e-01 1.401439675210e-01 1.379667328820e-01 1.359129270974e-01 1.339290495012e-01 1.319381104878e-01 1.299089723026e-01 1.278830491238e-01 1.259293253460e-01 1.240834622025e-01 1.223270839690e-01 1.206109553794e-01 1.189016744697e-01 1.172059643598e-01 1.155647631464e-01 1.140183580527e-01 1.125739950364e-01 1.112059101941e-01 1.098846328153e-01 1.085999636828e-01 1.073689697189e-01 1.062241885697e-01 1.051885389448e-01 1.042548039620e-01 1.033971719491e-01 1.025985361261e-01 1.018624802296e-01 1.012117989591e-01 1.006697832669e-01 1.002434650922e-01 9.991758469235e-02 9.967027866912e-02 9.949533210050e-02 9.940617340887e-02 9.941897598348e-02 9.954122106959e-02 9.976637297792e-02 1.000783523130e-01 1.004662432433e-01 1.009356829169e-01 1.014995648798e-01 1.021617650666e-01 1.029131609274e-01 1.037386504141e-01 1.046240018527e-01 1.055705040254e-01 1.065926438197e-01 1.077042103256e-01 1.089019041376e-01 1.101682474708e-01 1.114818480106e-01 1.128292665565e-01 1.142154961618e-01 1.156627920260e-01 1.171897667390e-01 1.187941876865e-01 1.204579547481e-01 1.221548881227e-01 1.238663463628e-01 1.255972396456e-01 1.273717309549e-01 1.292113352845e-01 1.311195911753e-01 1.330774075277e-01 1.350549054161e-01 1.370300589088e-01 1.390087622058e-01 1.410181013213e-01 1.430777902202e-01 1.451873583906e-01 1.473275452643e-01 1.494709272270e-01 1.516052639735e-01 1.537407648289e-01 1.558947100592e-01 1.580759027839e-01 1.602835671907e-01 1.625078370246e-01 1.647350384553e-01 1.669563389176e-01 1.691718596765e-01 1.713856657171e-01 1.736095621764e-01 1.758561237733e-01 1.781230317693e-01 1.803918144448e-01 1.826422655071e-01 1.848682415661e-01 1.870857980171e-01 1.893247474187e-01 1.915970170410e-01 1.938817485878e-01 1.961438542191e-01 1.983661786242e-01 2.005692614752e-01 2.027903115903e-01 2.050504553123e-01 2.073275073825e-01 2.095788160309e-01 2.117853324913e-01 2.139691126283e-01 2.161687738165e-01 2.184038455123e-01 2.206523620688e-01 2.228750245170e-01 2.250545129740e-01 2.272115350575e-01 2.293799510559e-01 2.315754541052e-01 2.337800599638e-01 2.359593907119e-01 2.380962843660e-01 2.402083227794e-01 2.423269529619e-01 2.444679404433e-01 2.466164612642e-01 2.487402930837e-01 2.508197531593e-01 2.528717159283e-01 2.549295857847e-01 2.570089401493e-01 2.590929192391e-01 2.611480148222e-01 2.631574004152e-01 2.651407880031e-01 2.671342964204e-01 2.691491428359e-01 2.711607344802e-01 2.731352776137e-01 2.750653759623e-01 2.769791322095e-01 2.789112702759e-01 2.808601624926e-01 2.827904975106e-01 2.846737613469e-01 2.865207407774e-01 2.883681717624e-01 2.902383949589e-01 2.921106902382e-01 2.939441049190e-01 2.957288095908e-01 2.974948691046e-01 2.992747887866e-01 3.010673816424e-01 3.028374724567e-01 3.045562777422e-01 3.062391893499e-01 3.079222321346e-01 3.096168386504e-01 3.112987654681e-01 3.129366763924e-01 3.145293596065e-01 3.161079200927e-01 3.176942650199e-01 3.192731947225e-01 3.208128274540e-01 3.223067204612e-01 3.237751561901e-01 3.252436761243e-01 3.267084285017e-01 3.281399358265e-01 3.295259559372e-01 3.308847427271e-01 3.322380121168e-01 3.335860330933e-01 3.349067428254e-01 3.361848590474e-01 3.374341187959e-01 3.386796351489e-01 3.399203957225e-01 3.411354124922e-01 3.423115612009e-01 3.434572989972e-01 3.445959160122e-01 3.457313553971e-01 3.468436818164e-01 3.479188683247e-01 3.489655188624e-01 3.499996189254e-01 3.510224056168e-01 3.520212649187e-01 3.529850025423e-01 3.539215480002e-01 3.548439887813e-01 3.557492201133e-01 3.566218657512e-01 3.574597960200e-01 3.582716819808e-01 3.590696556770e-01 3.598504604249e-01 3.605974621192e-01 3.613073175110e-01 3.619923067759e-01 3.626627107316e-01 3.633148034716e-01 3.639379270495e-01 3.645286653928e-01 3.650944517062e-01 3.656420387755e-01 3.661677287870e-01 3.666655933183e-01 3.671379533231e-01 3.675877695328e-01 3.680136034262e-01 3.684119960206e-01 3.687803039527e-01 3.691247211928e-01 3.694492872571e-01 3.697475087680e-01 3.700134766778e-01 3.702501348373e-01 3.704619671028e-01 3.706528664194e-01 3.708187660104e-01 3.709534791766e-01 3.710594197843e-01 3.711417925172e-01 3.712010536593e-01 3.712336837980e-01 3.712393825636e-01 3.712177293972e-01 3.711713056194e-01 3.710994926476e-01 3.709995499665e-01 3.708737770155e-01 3.707234234807e-01 3.705452373561e-01 3.703397013592e-01 3.701068603423e-01 3.698480216197e-01 3.695652233888e-01 3.692550426166e-01 3.689161086237e-01 3.685506238714e-01 3.681607326573e-01 3.677452576420e-01 3.673046204884e-01 3.668363271832e-01 3.663400489539e-01 3.658199337040e-01 3.652738390113e-01 3.647018111056e-01 3.641049539315e-01 3.634801397517e-01 3.628299983279e-01 3.621544551352e-01 3.614530532961e-01 3.607273569519e-01 3.599761242291e-01 3.591976114557e-01 3.583946600381e-01 3.575675445385e-01 3.567152423314e-01 3.558383024877e-01 3.549358227479e-01 3.540075451969e-01 3.530566801566e-01 3.520809986813e-01 3.510801647316e-01 3.500556642554e-01 3.490057229941e-01 3.479321764985e-01 3.468358207256e-01 3.457143552965e-01 3.445708393003e-01 3.434035077666e-01 3.422118651851e-01 3.409982106241e-01 3.397612664666e-01 3.385012668430e-01 3.372201947591e-01 3.359159050556e-01 3.345893158675e-01 3.332418183927e-01 3.318717238373e-01 3.304804326097e-01 3.290686444969e-01 3.276345729308e-01 3.261806017190e-01 3.247064192677e-01 3.232115429053e-01 3.216982141925e-01 3.201639071076e-01 3.186093056008e-01 3.170371001705e-01 3.154454859628e-01 3.138355213544e-01 3.122078314002e-01 3.105607937290e-01 3.088964225363e-01 3.072161534214e-01 3.055175073864e-01 3.038039110817e-01 3.020731894147e-01 3.003261095354e-01 2.985647979988e-01 2.967868175741e-01 2.949948497415e-01 2.931896280687e-01 2.913686148765e-01 2.895349476192e-01 2.876880027222e-01 2.858275735982e-01 2.839563746107e-01 2.820731980129e-01 2.801776865667e-01 2.782724820695e-01 2.763556779221e-01 2.744290469777e-01 2.724941303370e-01 2.705490061030e-01 2.685966631133e-01 2.666359023623e-01 2.646667349390e-01 2.626929543668e-01 2.607115946428e-01 2.587255500093e-01 2.567349922735e-01 2.547387233767e-01 2.527391988453e-01 2.507370424494e-01 2.487312941186e-01 2.467258918623e-01 2.447175548562e-01 2.427080455072e-01 2.407003089291e-01 2.386925319785e-01 2.366875443629e-01 2.346854120647e-01 2.326851082845e-01 2.306890935385e-01 2.286982586651e-01 2.267121958642e-01 2.247338826388e-01 2.227621571606e-01 2.207979366368e-01 2.188433063752e-01 2.168973370483e-01 2.149634922300e-01 2.130418934042e-01 2.111320014985e-01 2.092357861621e-01 2.073532659535e-01 2.054857910390e-01 2.036371006113e-01 2.018048742686e-01 1.999904777078e-01 1.981958883264e-01 1.964202317878e-01 1.946670964898e-01 1.929378893912e-01 1.912311438275e-01 1.895495848016e-01 1.878929446329e-01 1.862625681832e-01 1.846615168865e-01 1.830882454049e-01 1.815457761763e-01 1.800338777261e-01 1.785534655367e-01 1.771059844457e-01 1.756930420457e-01 1.743140964109e-01 1.729728013441e-01 1.716679194337e-01 1.704004363130e-01 1.691728529286e-01 1.679827082065e-01 1.668346420274e-01 1.657282256134e-01 1.646631790208e-01 1.636423339934e-01 1.626623934724e-01 1.617270220901e-01 1.608375714933e-01 1.599920196893e-01 1.591940800439e-01 1.584417379967e-01 1.577333910621e-01 1.570744627850e-01 1.564601525042e-01 1.558938561989e-01 1.553758731872e-01 1.549019096369e-01 1.544767005725e-01 1.540966281661e-01 1.537623851096e-01 1.534777503965e-01 1.532349086590e-01 1.530387235629e-01 1.528871784252e-01 1.527771062318e-01 1.527144174486e-01 1.526912879769e-01 1.527093846108e-01 1.527698637718e-01 1.528659286850e-01 1.530046014353e-01 1.531799330632e-01 1.533894463180e-01 1.536368904891e-01 1.539143486738e-01 1.542264494423e-01 1.545716913524e-01 1.549431218773e-01 1.553472659873e-01 1.557751367549e-01 1.562285090527e-01 1.567092181816e-01 1.572084923051e-01 1.577325262961e-01 1.582754862754e-01 1.588347140952e-01 1.594160126435e-01 1.600083916840e-01 1.606165317294e-01 1.612379258763e-01 1.618666903795e-01 1.625112504543e-01 1.631609876164e-01 1.638177527904e-01 1.644827084153e-01 1.651458635063e-01 1.658175248214e-01 1.664879896221e-01 1.671584980774e-01 1.678320949296e-01 1.684975426655e-01 1.691640128225e-01 1.698239135039e-01 1.704749292295e-01 1.711244431743e-01 1.717593501140e-01 1.723881197726e-01 1.730059762077e-01 1.736075723576e-01 1.742032961878e-01 1.747787510882e-01 1.753422415143e-01 1.758904095724e-01 1.764158543951e-01 1.769301906749e-01 1.774202635488e-01 1.778918265772e-01 1.783455432594e-01 1.787709435574e-01 1.791801573367e-01 1.795608362863e-01 1.799174405445e-01 1.802525449644e-01 1.805551440384e-01 1.808387301778e-01 1.810909021328e-01 1.813142300089e-01 1.815117484094e-01 1.816720029766e-01 1.818093074183e-01 1.819126561032e-01 1.819839574220e-01 1.820278169772e-01 1.820304370508e-01 1.820053207232e-01 1.819435527249e-01 1.818458126718e-01 1.817198497837e-01 1.815501119931e-01 1.813503920080e-01 1.811108705828e-01 1.808311196864e-01 1.805208466076e-01 1.801648446719e-01 1.797770049833e-01 1.793485175348e-01 1.788763898921e-01 1.783719192973e-01 1.778188756220e-01 1.772323353758e-01 1.766038998174e-01 1.759307608036e-01 1.752239040903e-01 1.744668665331e-01 1.736726338965e-01 1.728362174826e-01 1.719532579874e-01 1.710358903127e-01 1.700681871518e-01 1.690624526569e-01 1.680132912440e-01 1.669156420296e-01 1.657825971007e-01 1.645987076008e-01 1.633771011451e-01 1.621122914413e-01 1.607981840283e-01 1.594476551577e-01 1.580449124469e-01 1.566043828721e-01 1.551225607438e-01 1.535921171824e-01 1.520254988990e-01 1.504062599385e-01 1.487480955494e-01 1.470502806611e-01 1.453040389892e-01 1.435244100339e-01 1.416935147767e-01 1.398225423411e-01 1.379120496491e-01 1.359552680577e-01 1.339667339450e-01 1.319304533636e-01 1.298557553740e-01 1.277428978315e-01 1.255851198685e-01 1.233979039196e-01 1.211660437015e-01 1.188999755205e-01 1.165991692697e-01 1.142560855448e-01 1.118877236400e-01 1.094789915056e-01 1.070406099195e-01 1.045739144954e-01 1.020712323694e-01 9.954986904386e-02 9.699559763865e-02 9.441913079053e-02 9.182345594536e-02 8.920127228510e-02 8.657271794061e-02 8.392382045392e-02 8.126811583783e-02 7.860893150378e-02 7.594109758423e-02 7.328743372160e-02 7.063767552688e-02 6.800925521281e-02 6.540882036130e-02 6.283680399449e-02 6.031871844896e-02 5.785453666696e-02 5.546711551607e-02 5.317382135510e-02 5.098607060630e-02 4.893785609216e-02 4.704529056222e-02 4.534078532076e-02 4.385607385392e-02 4.261579977865e-02 4.165682569574e-02 4.100307294371e-02 4.067763418487e-02 4.069926403400e-02 4.107149186665e-02 4.179338404283e-02 4.285617186088e-02 4.423761192421e-02 4.591839224122e-02 4.787153893896e-02 5.006769439588e-02 5.248516037056e-02 5.509426696757e-02 5.787508086108e-02 6.080845778608e-02 6.387132371469e-02 6.705477000026e-02 7.034037825252e-02 7.371634193800e-02 7.717596747407e-02 8.070374295446e-02 8.429771743127e-02 8.794808116320e-02 9.164666626513e-02 9.539372829888e-02 9.917668225135e-02 1.029964368457e-01 1.068482136617e-01 1.107245676127e-01 1.146292466693e-01 1.185509764626e-01 1.224920662643e-01 1.264486762349e-01 1.304152706455e-01 1.343969505108e-01 1.383818359644e-01 1.423745583192e-01 1.463705487638e-01 1.503650962908e-01 1.543634770722e-01 1.583549510420e-01 1.623444168095e-01 1.663267525641e-01 1.702986056749e-01 1.742633464439e-01 1.782141812607e-01 1.821523999037e-01 1.860755700520e-01 1.899795164479e-01 1.938666891666e-01 1.977324410448e-01 2.015751573034e-01 2.053955158661e-01 2.091884729405e-01 2.129547673928e-01 2.166925229750e-01 2.203982651040e-01 2.240742966958e-01 2.277133189774e-01 2.313186632995e-01 2.348870600446e-01 2.384145965826e-01 2.419051212891e-01 2.453500431452e-01 2.487537209740e-01 2.521120801097e-01 2.554212747061e-01 2.586853713928e-01 2.618960912273e-01 2.650577448552e-01 2.681659381765e-01 2.712182144620e-01 2.742171517292e-01 2.771552779737e-01 2.800370272615e-01 2.828570091480e-01 2.856147647653e-01 2.883102003248e-01 2.909387315241e-01 2.935021442832e-01 2.959979060031e-01 2.984240318341e-01 3.007804644025e-01 3.030652555066e-01 3.052768662405e-01 3.074147572707e-01 3.094765307983e-01 3.114621333727e-01 3.133702750360e-01 3.151984444820e-01 3.169480429179e-01 3.186153899687e-01 3.202013709294e-01 3.217045605890e-01 3.231233601680e-01 3.244585184900e-01 3.257073651786e-01 3.268712575352e-01 3.279478179971e-01 3.289370648503e-01 3.298383394374e-01 3.306513376906e-01 3.313748300051e-01 3.320098071237e-01 3.325562323106e-01 3.330114361644e-01 3.333796478919e-01 3.336560175870e-01 3.338458232690e-01 3.339455637026e-01 3.339563768851e-01 3.338812104831e-01 3.337157531647e-01 3.334669075336e-01 3.331304084565e-01 3.327093970581e-01 3.322065907500e-01 3.316196586887e-01 3.309549194212e-01 3.302100940266e-01 3.293892201520e-01 3.284944519880e-01 3.275261003366e-01 3.264899191391e-01 3.253854904840e-01 3.242167471566e-01 3.229883687581e-01 3.217001804489e-01 3.203603252706e-01 3.189697381434e-01 3.175326166297e-01 3.160567797050e-01 3.145417146564e-01 3.129978999399e-01 3.114262655425e-01 3.098339996773e-01 3.082282485974e-01 3.066115972253e-01 3.049948317839e-01 3.033809336761e-01 3.017794954360e-01 3.001976607601e-01 2.986407432163e-01 2.971202075017e-01 2.956407088149e-01 2.942128454625e-01 2.928439760483e-01 2.915420245530e-01 2.903177503012e-01 2.891778511456e-01 2.881329959806e-01 2.871910316629e-01 2.863609213399e-01 2.856522335064e-01 2.850722787123e-01 2.846310029844e-01 2.843350723501e-01 2.841928736854e-01 2.842119281364e-01 2.843966113427e-01 2.847564088215e-01 2.852940118622e-01 2.860161311131e-01 2.869264165988e-01 2.880270104471e-01 2.893230866689e-01 2.908133818723e-01 2.925014541654e-01 2.943857095254e-01 2.964643341329e-01 2.987389542493e-01 3.012024568228e-01 3.038546944150e-01 3.066903381003e-01 3.097040538320e-01 3.128923044757e-01 3.162463399105e-01 3.197609466626e-01 3.234291565691e-01 3.272409377264e-01 3.311910594239e-01 3.352681617085e-01 3.394647712981e-01 3.437717357255e-01 3.481772813667e-01 3.526750389377e-01 3.572522695166e-01 3.619004712367e-01 3.666102195552e-01 3.713701012794e-01 3.761716338962e-01 3.810029874899e-01 3.858553539887e-01 3.907181340988e-01 3.955809228323e-01 4.004342991350e-01 4.052681003614e-01 4.100728697522e-01 4.148389799235e-01 4.195572667875e-01 4.242177658905e-01 4.288130567801e-01 4.333314186688e-01 4.377670148656e-01 4.421090915938e-01 4.463495472399e-01 4.504814458758e-01 4.544950537538e-01 4.583827759707e-01 4.621373392783e-01 4.657511139603e-01 4.692178183924e-01 4.725297738002e-01 4.756800059458e-01 4.786642815644e-01 4.814739960107e-01 4.841042473159e-01 4.865496281008e-01 4.888042949318e-01 4.908646029779e-01 4.927242859186e-01 4.943794770995e-01 4.958267029864e-01 4.970622581977e-01 4.980834181907e-01 4.988858569734e-01 4.994692770242e-01 4.998301928639e-01 4.999666160033e-01 4.998787236414e-01 4.995634252331e-01 4.990221295489e-01 4.982546364598e-01 4.972595496226e-01 4.960403127052e-01 4.945967589822e-01 4.929313580204e-01 4.910469198190e-01 4.889453974102e-01 4.866309086303e-01 4.841064326826e-01 4.813767343034e-01 4.784479539563e-01 4.753226136030e-01 4.720097141535e-01 4.685137525712e-01 4.648418829396e-01 4.610037798550e-01 4.570044970563e-01 4.528560737794e-01 4.485660662495e-01 4.441430231561e-01 4.396003020321e-01 4.349460758028e-01 4.301931179556e-01 4.253534675705e-01 4.204381739703e-01 4.154621895045e-01 4.104375329849e-01 4.053781285708e-01 4.002994639569e-01 3.952147811185e-01 3.901400086193e-01 3.850907916158e-01 3.800820112434e-01 3.751295504464e-01 3.702498690682e-01 3.654571136102e-01 3.607691545533e-01 3.562008781846e-01 3.517670286428e-01 3.474848324784e-01 3.433662879822e-01 3.394289838544e-01 3.356839920552e-01 3.321442431489e-01 3.288233809899e-01 3.257292265188e-01 3.228733325005e-01 3.202642566498e-01 3.179066052351e-01 3.158092968617e-01 3.139733515153e-01 3.124037105497e-01 3.111015646538e-01 3.100651369402e-01 3.092952599015e-01 3.087861897876e-01 3.085357731622e-01 3.085369973384e-01 3.087835471870e-01 3.092681259888e-01 3.099820660963e-01 3.109166968046e-01 3.120623060887e-01 3.134093231245e-01 3.149464406150e-01 3.166647607540e-01 3.185528217676e-01 3.205995964774e-01 3.227958514523e-01 3.251296507877e-01 3.275918776987e-01 3.301729562429e-01 3.328614289128e-01 3.356498812862e-01 3.385272172200e-01 3.414846918094e-01 3.445137002691e-01 3.476048425939e-01 3.507492863411e-01 3.539374789591e-01 3.571609071577e-01 3.604098137394e-01 3.636734463892e-01 3.669438964733e-01 3.702092803105e-01 3.734603551794e-01 3.766857661409e-01 3.798739064835e-01 3.830133874537e-01 3.860902824620e-01 3.890944152637e-01 3.920089334736e-01 3.948217986208e-01 3.975194201602e-01 4.000843731285e-01 4.025039436935e-01 4.047605723969e-01 4.068395731085e-01 4.087249002786e-01 4.103991715105e-01 4.118488519723e-01 4.130554735476e-01 4.140045309722e-01 4.146812998083e-01 4.150684908280e-01 4.151538210741e-01 4.149216802021e-01 4.143609645324e-01 4.134605117587e-01 4.122084613300e-01 4.105975235486e-01 4.086188198247e-01 4.062692250847e-01 4.035434605091e-01 4.004406889173e-01 3.969632167635e-01 3.931129535335e-01 3.888989720818e-01 3.843294161857e-01 3.794178758908e-01 3.741833179531e-01 3.686433894734e-01 3.628260349954e-01 3.567593976358e-01 3.504786731964e-01 3.440228898300e-01 3.374360772352e-01 3.307697736641e-01 3.240780857414e-01 3.174229977297e-01 3.108715674086e-01 3.044937365892e-01 2.983696347276e-01 2.925754653846e-01 2.871952953475e-01 2.823135394556e-01 2.780085148884e-01 2.743607522654e-01 2.714384405513e-01 2.693028834019e-01 2.680029304250e-01 2.675676326366e-01 2.680157422355e-01 2.693422386381e-01 2.715267589986e-01 2.745318541232e-01 2.783044532012e-01 2.827796376518e-01 2.878814691947e-01 2.935292260014e-01 2.996364731720e-01 3.061167250112e-01 3.128838454707e-01 3.198537432949e-01 3.269462000347e-01 3.340865726325e-01 3.412042392517e-01 3.482364069629e-01 3.551238269626e-01 3.618175070796e-01 3.682718233736e-01 3.744468772844e-01 3.803136846538e-01 3.858446690141e-01 3.910205256990e-01 3.958287617852e-01 4.002595837573e-01 4.043106965050e-01 4.079859646472e-01 4.112898330151e-01 4.142352385645e-01 4.168357599692e-01 4.191105663233e-01 4.210790758621e-01 4.227651394417e-01 4.241918195731e-01 4.253840609706e-01 4.263685517999e-01 4.271666145367e-01 4.278027257860e-01 4.282975634141e-01 4.286692379320e-01 4.289334892270e-01 4.291019653646e-01 4.291832714710e-01 4.291841592555e-01 4.291036279140e-01 4.289425387786e-01 4.286947569635e-01 4.283535213816e-01 4.279112348149e-01 4.273559612848e-01 4.266807308864e-01 4.258749221680e-01 4.249324010471e-01 4.238511159337e-01 4.226287080025e-01 4.212730429768e-01 4.197940735707e-01 4.182085012779e-01 4.165444008959e-01 4.148303029885e-01 4.131088114172e-01 4.114255905601e-01 4.098334789976e-01 4.083936473974e-01 4.071674068281e-01 4.062232344778e-01 4.056263065872e-01 4.054411442614e-01 4.057308292021e-01 4.065439969257e-01 4.079263285692e-01 4.099071116204e-01 4.125030288682e-01 4.157147741890e-01 4.195261477658e-01 4.239066814162e-01 4.288093798459e-01 4.341746784000e-01 4.399316853377e-01 4.459994231778e-01 4.522938839330e-01 4.587238281812e-01 4.652007620376e-01 4.716365025531e-01 4.779494170790e-01 4.840634590525e-01 4.899117240112e-01 4.954394623017e-01 5.006006646097e-01 5.053643771719e-01 5.097142357806e-01 5.136416751126e-01 5.171583491275e-01 5.202815886890e-01 5.230440122521e-01 5.254877493711e-01 5.276591396715e-01 5.296142706807e-01 5.314086676559e-01 5.330998572197e-01 5.347434492341e-01 5.363848329279e-01 5.380670996017e-01 5.398183019935e-01 5.416574419188e-01 5.435891196078e-01 5.456025710012e-01 5.476783952559e-01 5.497808881539e-01 5.518685372974e-01 5.538907986619e-01 5.557944391840e-01 5.575285777720e-01 5.590408613146e-01 5.602916664909e-01 5.612495940891e-01 5.618965991853e-01 5.622329084435e-01 5.622729151982e-01 5.620540814753e-01 5.616289016579e-01 5.610677895322e-01 5.604571418287e-01 5.598936801314e-01 5.594811515883e-01 5.593241103948e-01 5.595224516136e-01 5.601637423280e-01 5.613188121787e-01 5.630352309153e-01 5.653304154986e-01 5.681954924320e-01 5.715887778194e-01 5.754406765968e-01 5.796570852909e-01 5.841223494833e-01 5.887119208829e-01 5.932931803857e-01 5.977375648597e-01 6.019274750535e-01 6.057602911822e-01 6.091625631386e-01 6.120825082104e-01 6.145055120093e-01 6.164495257478e-01 6.179614090352e-01 6.191261567477e-01 6.200472536806e-01 6.208508783747e-01 6.216754288301e-01 6.226553705086e-01 6.239194915096e-01 6.255701547095e-01 6.276803048259e-01 6.302827144323e-01 6.333620363365e-01 6.368571223865e-01 6.406591066213e-01 6.446200132886e-01 6.485584230446e-01 6.522732407463e-01 6.555545454416e-01 6.581954965103e-01 6.600113023057e-01 6.608424294130e-01 6.605694824475e-01 6.591243252057e-01 6.564894913866e-01 6.527076584717e-01 6.478782789885e-01 6.421595553237e-01 6.357566863848e-01 6.289181266831e-01 6.219243926807e-01 6.150626931520e-01 6.086244881695e-01 6.028745427484e-01 5.980355729548e-01 5.942807489132e-01 5.917115894321e-01 5.903628206851e-01 5.902017535723e-01 5.911385606590e-01 5.930418997877e-01 5.957539901525e-01 5.991180386233e-01 6.029817668769e-01 6.072242258033e-01 6.117552678957e-01 6.165170524726e-01 6.214920340584e-01 6.266803277455e-01 6.321003112396e-01 6.377675936339e-01 6.436850901764e-01 6.498310974478e-01 6.561470912305e-01 6.625385578646e-01 6.688753011090e-01 6.749990971688e-01 6.807351789987e-01 6.859086568993e-01 6.903659779488e-01 6.939815196440e-01 6.966868465674e-01 6.984743766991e-01 6.994020159074e-01 6.996091670663e-01 6.992901214131e-01 6.987002585973e-01 6.981284022070e-01 6.978713126549e-01 6.982152922815e-01 6.993967919049e-01 7.015940901422e-01 7.049033109736e-01 7.093336583079e-01 7.148226011460e-01 7.212418581504e-01 7.284327052397e-01 7.362266905928e-01 7.444731164989e-01 7.530674842654e-01 7.619540292305e-01 7.711422924641e-01 7.806873985272e-01 7.906812640598e-01 8.012311250706e-01 8.124183764540e-01 8.242916222133e-01 8.368236314385e-01 8.499143767408e-01 8.633840325761e-01 8.769783121474e-01 8.904039128529e-01 9.033364675808e-01 9.154714727674e-01 9.265446047738e-01 9.363540888992e-01 9.447937656735e-01 9.518393865336e-01 9.575665029436e-01 9.621240508626e-01 9.657107322017e-01 9.685574510123e-01 9.708739724274e-01 9.728379135761e-01 9.745596809907e-01 9.760624769411e-01 9.773006549573e-01 9.781414159786e-01 9.784132948077e-01 9.779222433932e-01 9.764823332704e-01 9.739628153373e-01 9.702891189266e-01 9.654843629963e-01 9.596671932147e-01 9.530378620870e-01 9.458942088477e-01 9.385759322638e-01 9.314661711886e-01 9.249499819459e-01 9.193715147435e-01 9.150391663108e-01 9.121672593736e-01 9.108932805044e-01 9.112762214991e-01 9.132875248054e-01 9.168682248515e-01 9.219124297403e-01 9.283237030583e-01 9.360157528561e-01 9.449042795527e-01 9.505754055763e-01 9.544253353545e-01 9.595925353077e-01 9.687075633744e-01 9.819933844812e-01 9.970455881216e-01 1.010441820514e+00 1.019926225384e+00 1.025721069343e+00 1.030220351167e+00 1.036264817288e+00 1.045072274214e+00 1.055304317932e+00 1.063906831180e+00 1.068097654770e+00 1.067144750967e+00 1.062847817870e+00 1.058408896990e+00 1.056364673814e+00 1.056930137953e+00 1.057901421311e+00 1.056206681589e+00 1.050019167700e+00 1.040025807477e+00 1.029083685540e+00 1.020468742000e+00 1.015813542683e+00 1.014111665541e+00 1.012598876990e+00 1.008875735237e+00 1.002722209188e+00 9.964436070421e-01 9.935166897910e-01 9.963060478321e-01 1.004392105669e+00 1.014815583692e+00 1.024025394260e+00 1.030062910980e+00 1.033600368418e+00 1.037303078470e+00 1.043921340884e+00 1.054377630009e+00 1.067227925527e+00 1.079787238777e+00 1.090028167917e+00 1.097898873819e+00 1.105191440787e+00 1.114057338884e+00 1.125275145833e+00 1.137562216113e+00 1.148489575554e+00 1.156214654955e+00 1.160350245357e+00 1.143272456335e+00 1.077286492871e+00 1.060436753884e+00 1.035209153985e+00 1.026117332318e+00 1.043292580322e+00 1.078079251630e+00 1.110922310449e+00 1.123967658844e+00 1.109574833898e+00 1.073651542378e+00 1.034083050485e+00 1.012512076817e+00 1.019943507881e+00 1.047482076516e+00 1.073574202419e+00 1.080070716946e+00 1.063196762901e+00 1.034615402260e+00 1.012956257398e+00 1.009304667462e+00 1.017847506695e+00 1.021863076056e+00 1.008379592219e+00 9.784517915226e-01 9.475663968418e-01 9.358418704103e-01 9.524542668807e-01 9.874289172133e-01 1.019515629546e+00 1.029884433900e+00 1.010589120300e+00 9.673278204732e-01 9.185856753508e-01 8.895452711919e-01 8.973507996747e-01 9.361060720143e-01 9.798374499932e-01 1.000619111571e+00 9.844111822111e-01 9.386845238627e-01 8.917612831032e-01 8.780189955789e-01 9.088091389888e-01 9.598030344449e-01 9.939150479610e-01 9.889164689638e-01 9.490081583207e-01 9.029449195112e-01 8.874747141989e-01 9.174872614712e-01 9.726837215926e-01 1.019545063010e+00 1.037234871221e+00 1.025876028433e+00 1.001628253877e+00 9.848061792862e-01 9.868261750226e-01 1.005386846104e+00 1.030979817846e+00 1.055666933399e+00 1.075847343289e+00 1.089786840965e+00 1.095289144593e+00 1.090467276315e+00 1.076561566261e+00 1.059651796460e+00 1.048856643100e+00 1.051553310855e+00 1.068702501371e+00 1.093914610570e+00 1.116559926361e+00 1.126143257412e+00 1.116264181918e+00 1.087783592826e+00 1.050813500967e+00 1.022990614065e+00 1.020804766854e+00 1.047050491890e+00 1.086638992110e+00 1.116644708802e+00 1.120258557277e+00 1.094881677511e+00 1.052702387397e+00 1.014205623838e+00 9.963699307192e-01 1.002369018869e+00 1.022148212603e+00 1.042058724588e+00 1.052397115685e+00 1.048498109479e+00 1.029008080210e+00 9.960080299450e-01 9.575821901950e-01 9.286900136169e-01 9.247370949777e-01 9.487080873776e-01 9.854980270703e-01 1.011896290517e+00 1.011904529651e+00 9.861173107686e-01 9.521657435392e-01 9.352259058847e-01 9.502750205947e-01 9.903870789451e-01 1.034662751495e+00 1.064712795266e+00 1.073627204318e+00 1.065670487624e+00 1.051528430072e+00 1.042721252764e+00 1.046977765186e+00 1.065324360115e+00 1.091330874437e+00 1.113472535966e+00 1.120440246857e+00 1.107455865310e+00 1.080533879607e+00 1.055022702604e+00 1.046348197181e+00 1.057565515489e+00 1.076136563033e+00 1.084546563243e+00 1.073847654483e+00 1.049608967128e+00 1.027353508891e+00 1.020283098375e+00 1.028644975302e+00 1.041385409511e+00 1.047584254373e+00 1.044932952473e+00 1.038862082659e+00 1.035207596664e+00 1.034311772297e+00 1.032544429408e+00 1.028557847077e+00 1.026382141544e+00 1.031047970991e+00 1.041212415194e+00 1.047925028233e+00 1.042180009923e+00 1.024265192989e+00 1.006004770154e+00 1.002103973367e+00
 4.410631177937e-01 4.384220248143e-01 4.356754853773e-01 4.332091634534e-01 4.311022558321e-01 4.290601526224e-01 4.267335464558e-01 4.240568445025e-01 4.212919774774e-01 4.187818367301e-01 4.166226189290e-01 4.145511903176e-01 4.121862786089e-01 4.094239148274e-01 4.065707392234e-01 4.040276559720e-01 4.018613317850e-01 3.997402227690e-01 3.972913287543e-01 3.944772984562e-01 3.916156488963e-01 3.890589871373e-01 3.868504340125e-01 3.846774253545e-01 3.821786764424e-01 3.793130827853e-01 3.764076903187e-01 3.738223714285e-01 3.715786099499e-01 3.693514993173e-01 3.668066749710e-01 3.639212117082e-01 3.609958559717e-01 3.583661563812e-01 3.560786432648e-01 3.538315210893e-01 3.512632251614e-01 3.483194986835e-01 3.453262463266e-01 3.426645429287e-01 3.403748675605e-01 3.381121918356e-01 3.354930213139e-01 3.324832294251e-01 3.294426351032e-01 3.267688697147e-01 3.244860999603e-01 3.222027684244e-01 3.195127766562e-01 3.164237615097e-01 3.133545505058e-01 3.107007607030e-01 3.084207840324e-01 3.060865750442e-01 3.033281410780e-01 3.002071146931e-01 2.971504142884e-01 2.945117324060e-01 2.922096531756e-01 2.898172719320e-01 2.870073708449e-01 2.838843031174e-01 2.808635374631e-01 2.782425653208e-01 2.759052141927e-01 2.734554065445e-01 2.706212193105e-01 2.675200925710e-01 2.645320296583e-01 2.619132204634e-01 2.595417079020e-01 2.570499029847e-01 2.542017115737e-01 2.511227042970e-01 2.481612462077e-01 2.455377878747e-01 2.431332259003e-01 2.406168640079e-01 2.377772615229e-01 2.347257554993e-01 2.317810972814e-01 2.291473369820e-01 2.267166367773e-01 2.241896338023e-01 2.213790974716e-01 2.183829833233e-01 2.154755351175e-01 2.128383141855e-01 2.103872506714e-01 2.078656399327e-01 2.051025333704e-01 2.021792921216e-01 1.993309465058e-01 1.967119750404e-01 1.942541099296e-01 1.917502024262e-01 1.890577043646e-01 1.862287780832e-01 1.834523104621e-01 1.808635198574e-01 1.784181309190e-01 1.759526709812e-01 1.733501386900e-01 1.706407756298e-01 1.679607702480e-01 1.654217912017e-01 1.630109735454e-01 1.606133001972e-01 1.581282882305e-01 1.555624986550e-01 1.530104293850e-01 1.505594358605e-01 1.482187754106e-01 1.459224014445e-01 1.435917616099e-01 1.412090182597e-01 1.388276487093e-01 1.365179771394e-01 1.343052709287e-01 1.321580171115e-01 1.300237536379e-01 1.278749575391e-01 1.257291844704e-01 1.236339124413e-01 1.216245075263e-01 1.196965910824e-01 1.178185475061e-01 1.159618071935e-01 1.141257682292e-01 1.123352753383e-01 1.106252760386e-01 1.090099103396e-01 1.074730207340e-01 1.059886791596e-01 1.045468775793e-01 1.031613902236e-01 1.018596188770e-01 1.006619117344e-01 9.956782447223e-02 9.855886358867e-02 9.761738153596e-02 9.674889328639e-02 9.597185922584e-02 9.530221609798e-02 9.474480012856e-02 9.429074372401e-02 9.392609070291e-02 9.364766815977e-02 9.346708594395e-02 9.339757372920e-02 9.343957741659e-02 9.358375087125e-02 9.381718235621e-02 9.413164319419e-02 9.453330809894e-02 9.503768546427e-02 9.565429318367e-02 9.637558182431e-02 9.718397677034e-02 9.806077813107e-02 9.899708977843e-02 1.000015596600e-01 1.010956431060e-01 1.022915043308e-01 1.035827617099e-01 1.049495536040e-01 1.063664088768e-01 1.078186000858e-01 1.093135621096e-01 1.108751644337e-01 1.125205582858e-01 1.142480884793e-01 1.160365818666e-01 1.178555517550e-01 1.196861509839e-01 1.215387598753e-01 1.234384579208e-01 1.254014014606e-01 1.274240533991e-01 1.294845190776e-01 1.315559809062e-01 1.336290834680e-01 1.357154604691e-01 1.378307598051e-01 1.399820914749e-01 1.421673441488e-01 1.443757198213e-01 1.465923402395e-01 1.488100772602e-01 1.510278103812e-01 1.532518216704e-01 1.554935469083e-01 1.577647758755e-01 1.600596904453e-01 1.623594451234e-01 1.646433334694e-01 1.669078589051e-01 1.691721208154e-01 1.714648690135e-01 1.737941501098e-01 1.761360135365e-01 1.784548749061e-01 1.807381523654e-01 1.830094086569e-01 1.853061676785e-01 1.876444356100e-01 1.899980360769e-01 1.923248707553e-01 1.946102553543e-01 1.968793392733e-01 1.991709358788e-01 2.014992721424e-01 2.038397489416e-01 2.061533401825e-01 2.084263755755e-01 2.106823872091e-01 2.129550753250e-01 2.152561635444e-01 2.175653631832e-01 2.198478206762e-01 2.220903427838e-01 2.243124335223e-01 2.265455038598e-01 2.288027715264e-01 2.310665312636e-01 2.333039499336e-01 2.354984193903e-01 2.376703911181e-01 2.398525515259e-01 2.420576220100e-01 2.442653134336e-01 2.464428301596e-01 2.485760991714e-01 2.506883616100e-01 2.528154835787e-01 2.549636599112e-01 2.571061955653e-01 2.592107881162e-01 2.612733906411e-01 2.633249817807e-01 2.653981975782e-01 2.674869014356e-01 2.695532704690e-01 2.715744841247e-01 2.735620355123e-01 2.755556030353e-01 2.775729418205e-01 2.795885938738e-01 2.815640683154e-01 2.834935283160e-01 2.854090058767e-01 2.873410789671e-01 2.892839962785e-01 2.912014617967e-01 2.930684589094e-01 2.949033743557e-01 2.967430935031e-01 2.985930322848e-01 3.004275852059e-01 3.022181215985e-01 3.039659472414e-01 3.057038681133e-01 3.074508729027e-01 3.091869231694e-01 3.108838471621e-01 3.125359827337e-01 3.141669223925e-01 3.158000156013e-01 3.174273553015e-01 3.190197129915e-01 3.205680625441e-01 3.220930010965e-01 3.236142355157e-01 3.251295238223e-01 3.266153600569e-01 3.280595374939e-01 3.294786372116e-01 3.308955099427e-01 3.323072667397e-01 3.336912356386e-01 3.350371698772e-01 3.363555519834e-01 3.376689181549e-01 3.389784876507e-01 3.402630844288e-01 3.415110621708e-01 3.427331234486e-01 3.439433142881e-01 3.451429877440e-01 3.463171073336e-01 3.474567592351e-01 3.485703792228e-01 3.496718526251e-01 3.507547084237e-01 3.518048349297e-01 3.528211492850e-01 3.538128166885e-01 3.547917604150e-01 3.557524536371e-01 3.566782720829e-01 3.575680941919e-01 3.584356223946e-01 3.592881704995e-01 3.601220069389e-01 3.609263911553e-01 3.616988753363e-01 3.624480558286e-01 3.631791150984e-01 3.638875339541e-01 3.645684531232e-01 3.652246380051e-01 3.658583151740e-01 3.664683041923e-01 3.670497823682e-01 3.676022845427e-01 3.681311557659e-01 3.686405998372e-01 3.691228048170e-01 3.695724619644e-01 3.699928434140e-01 3.703904089230e-01 3.707656707763e-01 3.711161804933e-01 3.714349841345e-01 3.717248458978e-01 3.719925096170e-01 3.722355487064e-01 3.724528054181e-01 3.726419918211e-01 3.728044827293e-01 3.729419047778e-01 3.730536325034e-01 3.731371828822e-01 3.731949854038e-01 3.732272604643e-01 3.732315432846e-01 3.732082762492e-01 3.731579087939e-01 3.730808336364e-01 3.729796164266e-01 3.728504920494e-01 3.726917406517e-01 3.725068139355e-01 3.722968253863e-01 3.720611430390e-01 3.717993447764e-01 3.715087201758e-01 3.711911230497e-01 3.708485646174e-01 3.704788593050e-01 3.700835723829e-01 3.696620572594e-01 3.692119507933e-01 3.687364587846e-01 3.682342533284e-01 3.677059749529e-01 3.671524048003e-01 3.665722605071e-01 3.659645748949e-01 3.653312661060e-01 3.646732419507e-01 3.639890734619e-01 3.632790950680e-01 3.625426439765e-01 3.617795732127e-01 3.609934705289e-01 3.601807784356e-01 3.593421048016e-01 3.584790961278e-01 3.575889243243e-01 3.566742882614e-01 3.557354549697e-01 3.547709937831e-01 3.537828052177e-01 3.527693689368e-01 3.517305642074e-01 3.506685237153e-01 3.495817173293e-01 3.484707345371e-01 3.473372312649e-01 3.461786084312e-01 3.449966050764e-01 3.437917895470e-01 3.425633217094e-01 3.413120214104e-01 3.400384004370e-01 3.387408411286e-01 3.374218201831e-01 3.360809479672e-01 3.347172546504e-01 3.333333870636e-01 3.319267987855e-01 3.304979830777e-01 3.290498432895e-01 3.275799613517e-01 3.260901585937e-01 3.245803113517e-01 3.230485092139e-01 3.214985820380e-01 3.199291244224e-01 3.183401484238e-01 3.167332664863e-01 3.151069869958e-01 3.134622808408e-01 3.118008419727e-01 3.101201531379e-01 3.084231740296e-01 3.067101634986e-01 3.049785592558e-01 3.032318297452e-01 3.014693763473e-01 2.996903416604e-01 2.978981827470e-01 2.960899444849e-01 2.942678535256e-01 2.924322235829e-01 2.905814297874e-01 2.887189859855e-01 2.868442175975e-01 2.849562612938e-01 2.830573168615e-01 2.811469298101e-01 2.792246954512e-01 2.772942123377e-01 2.753524473204e-01 2.734021590831e-01 2.714440638428e-01 2.694757405529e-01 2.675010232851e-01 2.655188485294e-01 2.635297613324e-01 2.615364367728e-01 2.595358525577e-01 2.575301915832e-01 2.555215831707e-01 2.535083101808e-01 2.514936702241e-01 2.494768450220e-01 2.474568104316e-01 2.454368336888e-01 2.434167219547e-01 2.413966216895e-01 2.393789666395e-01 2.373623529283e-01 2.353481670258e-01 2.333378392899e-01 2.313310143262e-01 2.293306165517e-01 2.273363349900e-01 2.253480691802e-01 2.233677879020e-01 2.213947385163e-01 2.194313965674e-01 2.174798010513e-01 2.155384665515e-01 2.136086073344e-01 2.116920153553e-01 2.097877333672e-01 2.079000759594e-01 2.060283844890e-01 2.041733987416e-01 2.023360184401e-01 2.005168826382e-01 1.987169937773e-01 1.969393735215e-01 1.951825057332e-01 1.934493304569e-01 1.917401197530e-01 1.900540786927e-01 1.883954627771e-01 1.867634280676e-01 1.851590526139e-01 1.835849958973e-01 1.820400470154e-01 1.805267293143e-01 1.790453831325e-01 1.775960283854e-01 1.761820588573e-01 1.748038650452e-01 1.734606819341e-01 1.721554712822e-01 1.708862598425e-01 1.696564766121e-01 1.684674636873e-01 1.673174447162e-01 1.662113078945e-01 1.651450431498e-01 1.641210335648e-01 1.631424132108e-01 1.622050439500e-01 1.613145024914e-01 1.604694990295e-01 1.596666266875e-01 1.589119582811e-01 1.582011345035e-01 1.575376752609e-01 1.569225007007e-01 1.563507208644e-01 1.558272451112e-01 1.553491076438e-01 1.549163268273e-01 1.545330859246e-01 1.541922186480e-01 1.538977780432e-01 1.536482367648e-01 1.534404133208e-01 1.532803043247e-01 1.531610369545e-01 1.530836353508e-01 1.530494760278e-01 1.530521219219e-01 1.530977325510e-01 1.531814690986e-01 1.533006460711e-01 1.534599845015e-01 1.536506075679e-01 1.538763735610e-01 1.541364485289e-01 1.544242726243e-01 1.547461734240e-01 1.550944187333e-01 1.554704125775e-01 1.558756573116e-01 1.563007803174e-01 1.567524912379e-01 1.572245360539e-01 1.577147256191e-01 1.582296255777e-01 1.587573248574e-01 1.593032519753e-01 1.598644794031e-01 1.604336478223e-01 1.610205517882e-01 1.616136858997e-01 1.622175510853e-01 1.628308040999e-01 1.634455165870e-01 1.640699959445e-01 1.646937568830e-01 1.653192425514e-01 1.659497927448e-01 1.665729287655e-01 1.671995780233e-01 1.678202416527e-01 1.684338145567e-01 1.690477878276e-01 1.696484543826e-01 1.702450704582e-01 1.708309714410e-01 1.714021930684e-01 1.719691151735e-01 1.725158971039e-01 1.730533670521e-01 1.735760623801e-01 1.740775410998e-01 1.745692322141e-01 1.750354335756e-01 1.754859777886e-01 1.759181267949e-01 1.763237722926e-01 1.767156546543e-01 1.770793566043e-01 1.774210171097e-01 1.777395378221e-01 1.780261074013e-01 1.782950400975e-01 1.785316512542e-01 1.787431074744e-01 1.789290137003e-01 1.790776227289e-01 1.792039402739e-01 1.792940080706e-01 1.793551046054e-01 1.793891668546e-01 1.793828473181e-01 1.793510273267e-01 1.792792703350e-01 1.791736931898e-01 1.790380751052e-01 1.788598549383e-01 1.786538221307e-01 1.784065777698e-01 1.781211851315e-01 1.778036532487e-01 1.774397680498e-01 1.770462602676e-01 1.766101759517e-01 1.761336992032e-01 1.756232546379e-01 1.750641786005e-01 1.744717634940e-01 1.738353665082e-01 1.731566709877e-01 1.724430214015e-01 1.716796896370e-01 1.708817705347e-01 1.700376940360e-01 1.691492596441e-01 1.682241581246e-01 1.672490068137e-01 1.662382049660e-01 1.651818917971e-01 1.640793769621e-01 1.629381760537e-01 1.617454749226e-01 1.605166514550e-01 1.592434427652e-01 1.579241269675e-01 1.565659608168e-01 1.551547957719e-01 1.537065934337e-01 1.522137709097e-01 1.506758708539e-01 1.491009920559e-01 1.474726432389e-01 1.458059807177e-01 1.440952743638e-01 1.423386731300e-01 1.405485084704e-01 1.387059525939e-01 1.368264459751e-01 1.349027316521e-01 1.329338382549e-01 1.309324710171e-01 1.288815037147e-01 1.267955794756e-01 1.246685111203e-01 1.224974952048e-01 1.202961470093e-01 1.180477318307e-01 1.157685569943e-01 1.134515530888e-01 1.110948668235e-01 1.087125904541e-01 1.062879956013e-01 1.038366185338e-01 1.013535879722e-01 9.883725629762e-02 9.630281126335e-02 9.373434269122e-02 9.114870384229e-02 8.854038209934e-02 8.590962618510e-02 8.327321164067e-02 8.061730274025e-02 7.796066996191e-02 7.530004229767e-02 7.263739600063e-02 6.999104096911e-02 6.735379369512e-02 6.474629485253e-02 6.217177443565e-02 5.963890778388e-02 5.716989434258e-02 5.476749086731e-02 5.246087368212e-02 5.026417126485e-02 4.819899378639e-02 4.629855710914e-02 4.458283273677e-02 4.309036458841e-02 4.185099622635e-02 4.089448745689e-02 4.025348305158e-02 3.994906814046e-02 3.999790595614e-02 4.040811354898e-02 4.117523037419e-02 4.228654669229e-02 4.372553164182e-02 4.546342983465e-02 4.747560759049e-02 4.973446375427e-02 5.220995810595e-02 5.488096332938e-02 5.772140507867e-02 6.071190487615e-02 6.383626142906e-02 6.707329791362e-02 7.041564049651e-02 7.384893353563e-02 7.736073177162e-02 8.094659318724e-02 8.459210360079e-02 8.829668549331e-02 9.205077142214e-02 9.584808244291e-02 9.968952456542e-02 1.035617953013e-01 1.074685550026e-01 1.114020545634e-01 1.153583399395e-01 1.193411101313e-01 1.233368750358e-01 1.273519973810e-01 1.313790021622e-01 1.354149125519e-01 1.394636440533e-01 1.435139119879e-01 1.475715463544e-01 1.516298776157e-01 1.556870061796e-01 1.597447044109e-01 1.637957063167e-01 1.678431575643e-01 1.718820135806e-01 1.759105835466e-01 1.799296306261e-01 1.839338694732e-01 1.879239788907e-01 1.918980394376e-01 1.958519150907e-01 1.997874709199e-01 2.037002515870e-01 2.075888825573e-01 2.114545342455e-01 2.152904773860e-01 2.190998844604e-01 2.228784547684e-01 2.266241283455e-01 2.303386687825e-01 2.340138569614e-01 2.376558523876e-01 2.412578042348e-01 2.448179315853e-01 2.483392045361e-01 2.518127243295e-01 2.552445673175e-01 2.586276940945e-01 2.619626699219e-01 2.652491192201e-01 2.684812519168e-01 2.716625500734e-01 2.747873975264e-01 2.778567779685e-01 2.808683047165e-01 2.838185331395e-01 2.867091548801e-01 2.895367620352e-01 2.922995384476e-01 2.949981392224e-01 2.976291100489e-01 3.001918786011e-01 3.026852383934e-01 3.051063064237e-01 3.074559663691e-01 3.097310848401e-01 3.119302459953e-01 3.140542015006e-01 3.160987619334e-01 3.180657268261e-01 3.199518989120e-01 3.217566258784e-01 3.234799576813e-01 3.251190500255e-01 3.266745474314e-01 3.281440313332e-01 3.295278339554e-01 3.308242141815e-01 3.320326893995e-01 3.331521621535e-01 3.341828362425e-01 3.351238247988e-01 3.359732094881e-01 3.367338948549e-01 3.374017068548e-01 3.379797963245e-01 3.384655953651e-01 3.388596786800e-01 3.391634077967e-01 3.393732637864e-01 3.394951945342e-01 3.395230348204e-01 3.394620491983e-01 3.393117787797e-01 3.390710259405e-01 3.387442427298e-01 3.383291845794e-01 3.378293488064e-01 3.372453048473e-01 3.365769758528e-01 3.358298153623e-01 3.350020939374e-01 3.340969197138e-01 3.331182444123e-01 3.320650311598e-01 3.309447451704e-01 3.297563334109e-01 3.285045706970e-01 3.271942540437e-01 3.258260970537e-01 3.244076163317e-01 3.229398898265e-01 3.214281456671e-01 3.198795277563e-01 3.182940704862e-01 3.166830304901e-01 3.150466509197e-01 3.133946115851e-01 3.117321582173e-01 3.100648246560e-01 3.084018729504e-01 3.067471194382e-01 3.051108083123e-01 3.034990365679e-01 3.019194747062e-01 3.003821793950e-01 2.988929316454e-01 2.974627807157e-01 2.960990095454e-01 2.948106356341e-01 2.936081822705e-01 2.924983858646e-01 2.914929359607e-01 2.905993126289e-01 2.898264391531e-01 2.891842682343e-01 2.886786578207e-01 2.883208829404e-01 2.881165422546e-01 2.880746326889e-01 2.882016245951e-01 2.885022549083e-01 2.889859422829e-01 2.896536196372e-01 2.905130088441e-01 2.915656690544e-01 2.928138800043e-01 2.942617976925e-01 2.959065902641e-01 2.977519944099e-01 2.997943593971e-01 3.020329028123e-01 3.044667077974e-01 3.070896811836e-01 3.098993982150e-01 3.128905732443e-01 3.160558014756e-01 3.193924272611e-01 3.228893081353e-01 3.265416641534e-01 3.303408406306e-01 3.342767073328e-01 3.383432122403e-01 3.425280684072e-01 3.468242433893e-01 3.512210982816e-01 3.557084592176e-01 3.602780005026e-01 3.649169833268e-01 3.696162933215e-01 3.743663491399e-01 3.791551381881e-01 3.839732809530e-01 3.888101300120e-01 3.936551307306e-01 3.984989394064e-01 4.033302546140e-01 4.081405118913e-01 4.129192810629e-01 4.176562580613e-01 4.223431811110e-01 4.269683515043e-01 4.315245780012e-01 4.360014876842e-01 4.403909478418e-01 4.446830072082e-01 4.488697598705e-01 4.529428005956e-01 4.568948248704e-01 4.607171362536e-01 4.644016416157e-01 4.679436304628e-01 4.713321107985e-01 4.745630222647e-01 4.776287183929e-01 4.805218203107e-01 4.832385607976e-01 4.857712473196e-01 4.881150787899e-01 4.902650536917e-01 4.922159771823e-01 4.939641342874e-01 4.955052068640e-01 4.968351076729e-01 4.979518712865e-01 4.988500833341e-01 4.995291560478e-01 4.999858201584e-01 5.002187391084e-01 5.002264357603e-01 5.000072972543e-01 4.995619136675e-01 4.988889960622e-01 4.979904989275e-01 4.968665349521e-01 4.955184985464e-01 4.939483880812e-01 4.921572319762e-01 4.901496003114e-01 4.879284164110e-01 4.854961842163e-01 4.828595701653e-01 4.800207323025e-01 4.769865033454e-01 4.737638152646e-01 4.703565407589e-01 4.667753533199e-01 4.630246854503e-01 4.591137139108e-01 4.550519015927e-01 4.508467340410e-01 4.465092565699e-01 4.420499735547e-01 4.374777621588e-01 4.328066912405e-01 4.280456769677e-01 4.232091801346e-01 4.183098790208e-01 4.133591463741e-01 4.083730744392e-01 4.033642064702e-01 3.983473421336e-01 3.933376613669e-01 3.883496973632e-01 3.833977561501e-01 3.784992992363e-01 3.736668928535e-01 3.689186227566e-01 3.642691024593e-01 3.597326456740e-01 3.553269021130e-01 3.510640203593e-01 3.469596064297e-01 3.430283556900e-01 3.392803858045e-01 3.357317782397e-01 3.323915291293e-01 3.292702567362e-01 3.263799535641e-01 3.237252173501e-01 3.213162983428e-01 3.191585341317e-01 3.172555871531e-01 3.156128894873e-01 3.142292823699e-01 3.131075330456e-01 3.122464905676e-01 3.116431955369e-01 3.112949099449e-01 3.111972459236e-01 3.113446382796e-01 3.117323829747e-01 3.123516293190e-01 3.131952572312e-01 3.142565201475e-01 3.155252995224e-01 3.169930133812e-01 3.186503882168e-01 3.204880232964e-01 3.224966013437e-01 3.246675627042e-01 3.269896635811e-01 3.294551436460e-01 3.320542593703e-01 3.347781245012e-01 3.376169592969e-01 3.405622603301e-01 3.436060881832e-01 3.467363784253e-01 3.499473973182e-01 3.532267553847e-01 3.565668794204e-01 3.599566854954e-01 3.633863702443e-01 3.668466281249e-01 3.703253088051e-01 3.738116616990e-01 3.772950700268e-01 3.807601204921e-01 3.841976716317e-01 3.875905155691e-01 3.909273538976e-01 3.941933534907e-01 3.973713850577e-01 4.004482092868e-01 4.034056041117e-01 4.062287090824e-01 4.089001220129e-01 4.114015887903e-01 4.137184653821e-01 4.158298603320e-01 4.177209659805e-01 4.193736605845e-01 4.207695286831e-01 4.218934101625e-01 4.227262879707e-01 4.232548803503e-01 4.234638386412e-01 4.233378681530e-01 4.228660772719e-01 4.220343388455e-01 4.208347997712e-01 4.192574026043e-01 4.172953494716e-01 4.149448471861e-01 4.122017269340e-01 4.090675224731e-01 4.055437197116e-01 4.016349923810e-01 3.973525923871e-01 3.927054925052e-01 3.877107302573e-01 3.823873229251e-01 3.767588037801e-01 3.708535882013e-01 3.647022745628e-01 3.583448736984e-01 3.518220244969e-01 3.451829036589e-01 3.384799777373e-01 3.317716760625e-01 3.251252667219e-01 3.186058416649e-01 3.122905945572e-01 3.062587366085e-01 3.005867939796e-01 2.953623017886e-01 2.906629398246e-01 2.865703060894e-01 2.831584320785e-01 2.804896828502e-01 2.786219740185e-01 2.775943829799e-01 2.774316585511e-01 2.781431401641e-01 2.797168416218e-01 2.821274049241e-01 2.853306220453e-01 2.892695540329e-01 2.938771004222e-01 2.990752749721e-01 3.047832419916e-01 3.109151013271e-01 3.173852929974e-01 3.241103090936e-01 3.310081480763e-01 3.380020399950e-01 3.450192934894e-01 3.519940001930e-01 3.588661576641e-01 3.655805385473e-01 3.720920120268e-01 3.783577578369e-01 3.843446009595e-01 3.900251456770e-01 3.953760544835e-01 4.003835463741e-01 4.050370775612e-01 4.093316122786e-01 4.132691372326e-01 4.168531092762e-01 4.200942607846e-01 4.230066945155e-01 4.256047796234e-01 4.279087599211e-01 4.299387950308e-01 4.317179187542e-01 4.332687257287e-01 4.346127446132e-01 4.357724200764e-01 4.367673416567e-01 4.376169662888e-01 4.383350603649e-01 4.389344767294e-01 4.394259522898e-01 4.398124808441e-01 4.400994426068e-01 4.402833481678e-01 4.403601740696e-01 4.403240365482e-01 4.401634974380e-01 4.398698149014e-01 4.394310889570e-01 4.388361015766e-01 4.380772980126e-01 4.371450798967e-01 4.360380482632e-01 4.347563063371e-01 4.333057175052e-01 4.317000700060e-01 4.299568210292e-01 4.281051389327e-01 4.261788172978e-01 4.242193409947e-01 4.222788322362e-01 4.204115338461e-01 4.186832941677e-01 4.171596778500e-01 4.159103987359e-01 4.150090766622e-01 4.145203187475e-01 4.145106639629e-01 4.150346268116e-01 4.161382726686e-01 4.178544028375e-01 4.202011825636e-01 4.231801101260e-01 4.267766924367e-01 4.309595352137e-01 4.356821239632e-01 4.408833711239e-01 4.464926586690e-01 4.524281501460e-01 4.586021888638e-01 4.649262094601e-01 4.713093429849e-01 4.776657916024e-01 4.839121904380e-01 4.899765791300e-01 4.957928173493e-01 5.013078216539e-01 5.064824905593e-01 5.112871397971e-01 5.157102367459e-01 5.197483700163e-01 5.234145847506e-01 5.267351182108e-01 5.297420864543e-01 5.324814970345e-01 5.350020213477e-01 5.373585597546e-01 5.396091629588e-01 5.418039353381e-01 5.439957672659e-01 5.462257381659e-01 5.485258522945e-01 5.509183210401e-01 5.534080484421e-01 5.559907226232e-01 5.586453049364e-01 5.613385996032e-01 5.640283468990e-01 5.666621232347e-01 5.691858644536e-01 5.715388725438e-01 5.736683536262e-01 5.755236547052e-01 5.770652497801e-01 5.782670534586e-01 5.791161258385e-01 5.796194931224e-01 5.798030730049e-01 5.797094609710e-01 5.794035991410e-01 5.789638758533e-01 5.784844133022e-01 5.780684638042e-01 5.778239562365e-01 5.778561911901e-01 5.782633259507e-01 5.791300115375e-01 5.805163633952e-01 5.824611300472e-01 5.849720846197e-01 5.880247201498e-01 5.915677473441e-01 5.955184299027e-01 5.997742213643e-01 6.042150035101e-01 6.087098524196e-01 6.131292172235e-01 6.173474237788e-01 6.212551543770e-01 6.247619172485e-01 6.278062307319e-01 6.303566898097e-01 6.324124796941e-01 6.340128974629e-01 6.352233105876e-01 6.361413943053e-01 6.368880941146e-01 6.375956835502e-01 6.384068165144e-01 6.394530073869e-01 6.408517111307e-01 6.426911994723e-01 6.450207573752e-01 6.478473668189e-01 6.511265310002e-01 6.547679242985e-01 6.586355994085e-01 6.625577572639e-01 6.663364875319e-01 6.697573364495e-01 6.726096348885e-01 6.746908792076e-01 6.758257016131e-01 6.758762986148e-01 6.747460545351e-01 6.723977146715e-01 6.688462289949e-01 6.641697959435e-01 6.585016669089e-01 6.520310182827e-01 6.449957868466e-01 6.376612522703e-01 6.303230207123e-01 6.232752174028e-01 6.167970592017e-01 6.111397780464e-01 6.065007733236e-01 6.030186804733e-01 6.007641441503e-01 5.997379604932e-01 5.998828438349e-01 6.010905660318e-01 6.032268242466e-01 6.061403501143e-01 6.096886825828e-01 6.137501094133e-01 6.182269621962e-01 6.230624047468e-01 6.282255537051e-01 6.337142460443e-01 6.395393305684e-01 6.457105915334e-01 6.522286837963e-01 6.590642229076e-01 6.661579710338e-01 6.734086025693e-01 6.806797432036e-01 6.878052317827e-01 6.945993383442e-01 7.008806690030e-01 7.064758583111e-01 7.112511246910e-01 7.151228917500e-01 7.180645971432e-01 7.201288944656e-01 7.214329633231e-01 7.221648268681e-01 7.225683019281e-01 7.229202977380e-01 7.235170998945e-01 7.246316636633e-01 7.265033213300e-01 7.293057770785e-01 7.331303646619e-01 7.379902651594e-01 7.438138238231e-01 7.504739309520e-01 7.578045030495e-01 7.656270962634e-01 7.737906879178e-01 7.821761624111e-01 7.907299675403e-01 7.994557203341e-01 8.084143889509e-01 8.177130887907e-01 8.274692329789e-01 8.378003690705e-01 8.487763664274e-01 8.604087819393e-01 8.726322278215e-01 8.852947035634e-01 8.981772685508e-01 9.109982141629e-01 9.234536625392e-01 9.352456962229e-01 9.461049491089e-01 9.558342706386e-01 9.643102322338e-01 9.715051160752e-01 9.774802359515e-01 9.823651786493e-01 9.863525380323e-01 9.896438407685e-01 9.924348714089e-01 9.948805455779e-01 9.970568992428e-01 9.989716692263e-01 1.000535894173e+00 1.001595498243e+00 1.001951229242e+00 1.001378549395e+00 9.996860295880e-01 9.967196478980e-01 9.924132219217e-01 9.868036481742e-01 9.800220910102e-01 9.723206820840e-01 9.640310961688e-01 9.555587203008e-01 9.473520873540e-01 9.398459431316e-01 9.334597442323e-01 9.285312892835e-01 9.253046466913e-01 9.239312122187e-01 9.244337223076e-01 9.267667757730e-01 9.308048038605e-01 9.363918143710e-01 9.433765887601e-01 9.516057471150e-01 9.567605709720e-01 9.600493572054e-01 9.646448310028e-01 9.732363772991e-01 9.860928215874e-01 1.000828503703e+00 1.014020150568e+00 1.023432624909e+00 1.029337432574e+00 1.034194702470e+00 1.040888189991e+00 1.050619829579e+00 1.061962014063e+00 1.071752848695e+00 1.077125428585e+00 1.077316424819e+00 1.074135634026e+00 1.070809049243e+00 1.069865974865e+00 1.071469723140e+00 1.073337930635e+00 1.072322128635e+00 1.066545357755e+00 1.056682796341e+00 1.045610540059e+00 1.036631565973e+00 1.031394734002e+00 1.028891266312e+00 1.026332822475e+00 1.021302333499e+00 1.013617646884e+00 1.005702879740e+00 1.001234977537e+00 1.002805730105e+00 1.010167096311e+00 1.020407763991e+00 1.029917843704e+00 1.036627437846e+00 1.041084232229e+00 1.045817373994e+00 1.053434617334e+00 1.064716690717e+00 1.078107649768e+00 1.090897231812e+00 1.101127459520e+00 1.108886556619e+00 1.116100292420e+00 1.124928830805e+00 1.135923554278e+00 1.147360594156e+00 1.156386683970e+00 1.161213033293e+00 1.161471688381e+00 1.096206238079e+00 1.074542492135e+00 1.045428206093e+00 1.030653800437e+00 1.044420244222e+00 1.079708679213e+00 1.116485832176e+00 1.136883522660e+00 1.133224298056e+00 1.108559513115e+00 1.074070633765e+00 1.044862441976e+00 1.033684621970e+00 1.043706097647e+00 1.065957613832e+00 1.085117678487e+00 1.089184978414e+00 1.076332950038e+00 1.055295519439e+00 1.038760278738e+00 1.033092472393e+00 1.032830013548e+00 1.026013438827e+00 1.005194972008e+00 9.748927105490e-01 9.503212327221e-01 9.469414490828e-01 9.674760808828e-01 9.988901662713e-01 1.022181461455e+00 1.023725932725e+00 1.000718144067e+00 9.615566278643e-01 9.229977021799e-01 9.036508566576e-01 9.133873145320e-01 9.453262009605e-01 9.794450171321e-01 9.948861840881e-01 9.814979172163e-01 9.461449470525e-01 9.117519562206e-01 9.044597884703e-01 9.314957316807e-01 9.727535713537e-01 9.981250590065e-01 9.896952129281e-01 9.525092985254e-01 9.130068763117e-01 9.031256580400e-01 9.337812535103e-01 9.850629122365e-01 1.026427124513e+00 1.039577661931e+00 1.026056810909e+00 1.002468205357e+00 9.884235739886e-01 9.934795033206e-01 1.013295842176e+00 1.037536341251e+00 1.059234968916e+00 1.077084576301e+00 1.091598660356e+00 1.101156034294e+00 1.102088201736e+00 1.092407890004e+00 1.075521139727e+00 1.060442741983e+00 1.057561646231e+00 1.071900884883e+00 1.098870544651e+00 1.126159009120e+00 1.139856212350e+00 1.130924390683e+00 1.099745158552e+00 1.058006164744e+00 1.025788141816e+00 1.021182486442e+00 1.046721065403e+00 1.086114918501e+00 1.115941562654e+00 1.119903995074e+00 1.096040543834e+00 1.056288465512e+00 1.019689541962e+00 1.001628653529e+00 1.005370819965e+00 1.022963624765e+00 1.043088871289e+00 1.056785992641e+00 1.058150301804e+00 1.043529254355e+00 1.013040056647e+00 9.740344325102e-01 9.420671475096e-01 9.340309092791e-01 9.545133258890e-01 9.893492220284e-01 1.015519931226e+00 1.016725533778e+00 9.926029517705e-01 9.588463016508e-01 9.384130656292e-01 9.461128543922e-01 9.781770630379e-01 1.017921599389e+00 1.049254710675e+00 1.064417830890e+00 1.064013718766e+00 1.054096982444e+00 1.043648979008e+00 1.042279382943e+00 1.056301309536e+00 1.083699076216e+00 1.112996845478e+00 1.129057779279e+00 1.122401980206e+00 1.096234913859e+00 1.066499657717e+00 1.052380607669e+00 1.061064578294e+00 1.081084597089e+00 1.092722887347e+00 1.083979250095e+00 1.058568781972e+00 1.032188335564e+00 1.019897762497e+00 1.023923392971e+00 1.033892307686e+00 1.038551005013e+00 1.035365771437e+00 1.029994143312e+00 1.028247530500e+00 1.029397792250e+00 1.028056695818e+00 1.021856674163e+00 1.015879458408e+00 1.018192670692e+00 1.030269031921e+00 1.043144333697e+00 1.044619950540e+00 1.030488014093e+00 1.009527152324e+00 9.976433555090e-01
 4.595716778778e-01 4.569585736084e-01 4.542461498850e-01 4.518246651480e-01 4.497657950686e-01 4.477673931020e-01 4.454779304595e-01 4.428308011651e-01 4.400941796199e-01 4.376209488756e-01 4.355087248255e-01 4.334817430363e-01 4.311463338233e-01 4.284049940683e-01 4.255785125828e-01 4.230743202185e-01 4.209510488436e-01 4.188667073385e-01 4.164441031463e-01 4.136496407333e-01 4.108098909972e-01 4.082857905337e-01 4.061178533704e-01 4.039787754773e-01 4.014986296508e-01 3.986442145293e-01 3.957591472355e-01 3.932061420666e-01 3.909974756404e-01 3.887962923342e-01 3.862658436304e-01 3.833895893651e-01 3.804789377284e-01 3.778756431283e-01 3.756189875595e-01 3.733934315713e-01 3.708316974119e-01 3.678901386666e-01 3.649087235589e-01 3.622703512581e-01 3.600047256360e-01 3.577561935134e-01 3.551375770003e-01 3.521239938320e-01 3.490882697503e-01 3.464326539999e-01 3.441700165201e-01 3.418929835046e-01 3.391933736011e-01 3.360919611975e-01 3.330237039490e-01 3.303834066774e-01 3.281162190090e-01 3.257798858523e-01 3.230032857469e-01 3.198616771890e-01 3.167977652073e-01 3.141662520922e-01 3.118704613793e-01 3.094663179333e-01 3.066279915351e-01 3.034761266673e-01 3.004410889550e-01 2.978190512840e-01 2.954778936133e-01 2.930056509243e-01 2.901321548483e-01 2.869919784581e-01 2.839810032845e-01 2.813528825205e-01 2.789658637463e-01 2.764369533065e-01 2.735357010256e-01 2.704068770463e-01 2.674135862428e-01 2.647699955402e-01 2.623359541475e-01 2.597670314231e-01 2.568577984281e-01 2.537425726356e-01 2.507543134012e-01 2.480877034976e-01 2.456117421835e-01 2.430140908494e-01 2.401174352088e-01 2.370413315809e-01 2.340732957702e-01 2.313854190700e-01 2.288701577402e-01 2.262572493204e-01 2.233880742182e-01 2.203652715765e-01 2.174354939259e-01 2.147411909635e-01 2.121936565435e-01 2.095751831532e-01 2.067524680377e-01 2.037983514964e-01 2.009121488845e-01 1.982182196877e-01 1.956524620201e-01 1.930421882187e-01 1.902797045835e-01 1.874124345816e-01 1.845856755501e-01 1.819028161230e-01 1.793342847848e-01 1.767553349010e-01 1.740713354769e-01 1.713050612879e-01 1.685581300241e-01 1.659133646893e-01 1.633672154736e-01 1.608433494218e-01 1.582639981552e-01 1.556238412521e-01 1.529857500039e-01 1.504187698259e-01 1.479375969360e-01 1.455005836899e-01 1.430539254818e-01 1.405757254279e-01 1.380938035099e-01 1.356582554786e-01 1.332984547307e-01 1.309993208785e-01 1.287239990076e-01 1.264480105326e-01 1.241773043894e-01 1.219438898779e-01 1.197803580578e-01 1.176913368496e-01 1.156532004802e-01 1.136403222318e-01 1.116498145013e-01 1.097039669116e-01 1.078306295842e-01 1.060448729953e-01 1.043380215554e-01 1.026875779311e-01 1.010837822053e-01 9.954085764631e-02 9.807979963143e-02 9.671506483599e-02 9.544697053204e-02 9.426394784262e-02 9.315694753623e-02 9.213086463658e-02 9.120361279153e-02 9.038612102967e-02 8.967686873461e-02 8.906821774850e-02 8.855163287167e-02 8.812714491735e-02 8.780772548331e-02 8.760985134524e-02 8.753840248596e-02 8.758422096076e-02 8.773149204733e-02 8.796809707177e-02 8.829210115805e-02 8.871773239164e-02 8.926380849202e-02 8.993567855509e-02 9.072395493871e-02 9.160795634579e-02 9.256575472528e-02 9.358816176683e-02 9.468608262569e-02 9.588059518091e-02 9.718376406548e-02 9.858846577504e-02 1.000712820428e-01 1.016028199213e-01 1.031694245237e-01 1.047839557255e-01 1.064691217156e-01 1.082358808130e-01 1.100769944222e-01 1.119681695176e-01 1.138841452149e-01 1.158191163469e-01 1.177844955940e-01 1.197935969147e-01 1.218516652526e-01 1.239551191381e-01 1.260910981746e-01 1.282451406991e-01 1.304098262609e-01 1.325846246917e-01 1.347758085237e-01 1.369960550690e-01 1.392536499752e-01 1.415415758575e-01 1.438374410399e-01 1.461231447103e-01 1.483972576583e-01 1.506809118973e-01 1.530013626853e-01 1.553629277977e-01 1.577370226059e-01 1.600901004836e-01 1.624139410556e-01 1.647334664404e-01 1.670872194121e-01 1.694850633566e-01 1.718973207539e-01 1.742828422679e-01 1.766317289532e-01 1.789718217018e-01 1.813409723686e-01 1.837486759315e-01 1.861674387701e-01 1.885586530510e-01 1.909133395412e-01 1.932572154487e-01 1.956227567999e-01 1.980185824889e-01 2.004211445764e-01 2.027966570476e-01 2.051351443821e-01 2.074576959786e-01 2.097966127400e-01 2.121609406398e-01 2.145309254816e-01 2.168728123646e-01 2.191749931918e-01 2.214589543416e-01 2.237577119343e-01 2.260807144812e-01 2.284047283495e-01 2.306970961808e-01 2.329475764483e-01 2.351824884216e-01 2.374360975299e-01 2.397111401919e-01 2.419776927137e-01 2.442061024790e-01 2.463954623702e-01 2.485795844829e-01 2.507877075500e-01 2.530097615740e-01 2.552073065876e-01 2.573593836600e-01 2.594842234648e-01 2.616182188518e-01 2.637767918376e-01 2.659310329643e-01 2.680433067402e-01 2.701127522870e-01 2.721733030206e-01 2.742525035182e-01 2.763410875084e-01 2.784013021008e-01 2.804118786807e-01 2.823956442803e-01 2.843867832607e-01 2.863880027664e-01 2.883710997833e-01 2.903099866629e-01 2.922096607733e-01 2.941034272779e-01 2.960066457837e-01 2.978965105486e-01 2.997461077712e-01 3.015542027488e-01 3.033446481668e-01 3.051384061040e-01 3.069248873366e-01 3.086750187309e-01 3.103829444248e-01 3.120711057765e-01 3.137576585009e-01 3.154365546756e-01 3.170851532521e-01 3.186930105999e-01 3.202794246325e-01 3.218655235795e-01 3.234451926588e-01 3.249961920079e-01 3.265092477378e-01 3.279989618861e-01 3.294847366020e-01 3.309661966710e-01 3.324214425783e-01 3.338405517560e-01 3.352359811798e-01 3.366213937196e-01 3.379957943002e-01 3.393438627079e-01 3.406577022911e-01 3.419480693773e-01 3.432265714744e-01 3.444861412042e-01 3.457130358188e-01 3.469064059761e-01 3.480774546696e-01 3.492364742519e-01 3.503761142758e-01 3.514802805855e-01 3.525504383620e-01 3.535994357427e-01 3.546342089091e-01 3.556496032645e-01 3.566351535440e-01 3.575896642134e-01 3.585221085851e-01 3.594371171104e-01 3.603286174092e-01 3.611932409519e-01 3.620335287050e-01 3.628521612612e-01 3.636463642630e-01 3.644122004222e-01 3.651495146658e-01 3.658648164939e-01 3.665597583278e-01 3.672268705826e-01 3.678617825990e-01 3.684682934944e-01 3.690520944808e-01 3.696144837302e-01 3.701506874706e-01 3.706553596362e-01 3.711322627365e-01 3.715864094420e-01 3.720164990334e-01 3.724197843457e-01 3.727961689456e-01 3.731446521850e-01 3.734690094957e-01 3.737673228751e-01 3.740370164585e-01 3.742817204299e-01 3.745000596620e-01 3.746901438255e-01 3.748529399314e-01 3.749878605318e-01 3.750970226855e-01 3.751812985083e-01 3.752366908410e-01 3.752624843832e-01 3.752630028315e-01 3.752369340952e-01 3.751856581394e-01 3.751073673306e-01 3.749996291056e-01 3.748651673127e-01 3.747050860172e-01 3.745176512710e-01 3.743039336097e-01 3.740632145013e-01 3.737943417592e-01 3.734982872623e-01 3.731761639689e-01 3.728266674250e-01 3.724516579006e-01 3.720489736392e-01 3.716182904134e-01 3.711621696218e-01 3.706795703718e-01 3.701703682673e-01 3.696350419378e-01 3.690715110017e-01 3.684814687640e-01 3.678671722483e-01 3.672255365093e-01 3.665573740308e-01 3.658634256121e-01 3.651414607845e-01 3.643945930329e-01 3.636219388435e-01 3.628228217821e-01 3.619990865567e-01 3.611490333452e-01 3.602721037423e-01 3.593712043199e-01 3.584441987286e-01 3.574926287902e-01 3.565160666922e-01 3.555137671642e-01 3.544866853847e-01 3.534355719801e-01 3.523591399597e-01 3.512592563629e-01 3.501348024345e-01 3.489853695516e-01 3.478130319736e-01 3.466170571484e-01 3.453971761996e-01 3.441548317589e-01 3.428882191773e-01 3.415982734369e-01 3.402871164911e-01 3.389523822922e-01 3.375960053953e-01 3.362179102682e-01 3.348155585227e-01 3.333937459606e-01 3.319501285185e-01 3.304850972042e-01 3.290003674317e-01 3.274936875743e-01 3.259668963468e-01 3.244209293653e-01 3.228538683614e-01 3.212684123938e-01 3.196637983094e-01 3.180390930337e-01 3.163967029045e-01 3.147358802708e-01 3.130566307639e-01 3.113613451889e-01 3.096474367460e-01 3.079169422813e-01 3.061704084202e-01 3.044057108653e-01 3.026272124574e-01 3.008330016933e-01 2.990226774528e-01 2.971989225736e-01 2.953596925233e-01 2.935072728503e-01 2.916418738332e-01 2.897626770560e-01 2.878717296093e-01 2.859692654416e-01 2.840536492697e-01 2.821277542871e-01 2.801912627440e-01 2.782446657683e-01 2.762887697725e-01 2.743229309300e-01 2.723483236052e-01 2.703663959203e-01 2.683762065630e-01 2.663803815067e-01 2.643781976298e-01 2.623685606429e-01 2.603553410602e-01 2.583362962546e-01 2.563145218344e-01 2.542899162248e-01 2.522612245905e-01 2.502305873246e-01 2.481988416938e-01 2.461661165643e-01 2.441345641034e-01 2.421040871808e-01 2.400744516524e-01 2.380473742593e-01 2.360225054679e-01 2.340018817001e-01 2.319870825597e-01 2.299766658259e-01 2.279729322628e-01 2.259758390651e-01 2.239852137290e-01 2.220056002118e-01 2.200354224656e-01 2.180753573916e-01 2.161278628953e-01 2.141908478155e-01 2.122677238229e-01 2.103593557969e-01 2.084658868571e-01 2.065891087200e-01 2.047296128261e-01 2.028862190879e-01 2.010638621491e-01 1.992606742683e-01 1.974785454865e-01 1.957201688645e-01 1.939833886799e-01 1.922714007919e-01 1.905844626129e-01 1.889223687877e-01 1.872895980461e-01 1.856847220848e-01 1.841087345372e-01 1.825640171331e-01 1.810485135163e-01 1.795662135761e-01 1.781178506676e-01 1.767031031738e-01 1.753258450395e-01 1.739822652043e-01 1.726764855064e-01 1.714098368004e-01 1.701795615399e-01 1.689926527997e-01 1.678444151671e-01 1.667360112809e-01 1.656714896749e-01 1.646471187297e-01 1.636684214090e-01 1.627341168327e-01 1.618411135585e-01 1.609958004100e-01 1.601930377554e-01 1.594363766952e-01 1.587277031448e-01 1.580615635703e-01 1.574437379430e-01 1.568700693283e-01 1.563415258472e-01 1.558622062575e-01 1.554254618696e-01 1.550349436183e-01 1.546903413390e-01 1.543869105488e-01 1.541314775031e-01 1.539174080106e-01 1.537461885149e-01 1.536193190018e-01 1.535298656852e-01 1.534835266158e-01 1.534761118605e-01 1.535047713821e-01 1.535753566388e-01 1.536790037951e-01 1.538191908061e-01 1.539958856842e-01 1.542007158763e-01 1.544418952762e-01 1.547103862303e-01 1.550075009810e-01 1.553375255906e-01 1.556882393734e-01 1.560685435666e-01 1.564702701085e-01 1.568917187106e-01 1.573389277571e-01 1.578012167336e-01 1.582841017513e-01 1.587846644865e-01 1.592956381544e-01 1.598263605201e-01 1.603634621479e-01 1.609136389256e-01 1.614746256657e-01 1.620384233970e-01 1.626149713097e-01 1.631910537502e-01 1.637715868576e-01 1.643585533088e-01 1.649402096018e-01 1.655272013147e-01 1.661085099752e-01 1.666858098014e-01 1.672638985853e-01 1.678297755934e-01 1.683942433185e-01 1.689486894187e-01 1.694913516554e-01 1.700293280799e-01 1.705479743428e-01 1.710595174920e-01 1.715555868269e-01 1.720341445161e-01 1.725042334520e-01 1.729500774076e-01 1.733819700575e-01 1.737934381895e-01 1.741808196873e-01 1.745551442383e-01 1.749009350899e-01 1.752289318464e-01 1.755331781589e-01 1.758066477603e-01 1.760619971549e-01 1.762844093705e-01 1.764848296189e-01 1.766594261910e-01 1.767991367600e-01 1.769169981898e-01 1.769975943183e-01 1.770502779880e-01 1.770739465045e-01 1.770596772026e-01 1.770216142251e-01 1.769428823066e-01 1.768328705971e-01 1.766899049173e-01 1.765056460324e-01 1.762944965109e-01 1.760414591828e-01 1.757534346753e-01 1.754312841924e-01 1.750636176355e-01 1.746659750592e-01 1.742237543798e-01 1.737443383707e-01 1.732291881781e-01 1.726674912348e-01 1.720731153820e-01 1.714325552715e-01 1.707509992854e-01 1.700324468201e-01 1.692658286160e-01 1.684659438222e-01 1.676184179875e-01 1.667287617830e-01 1.657991377707e-01 1.648192447557e-01 1.638056475856e-01 1.627452941415e-01 1.616414834145e-01 1.604976719075e-01 1.593005937819e-01 1.580687565498e-01 1.567896311026e-01 1.554677933048e-01 1.541067959354e-01 1.526916539293e-01 1.512397996368e-01 1.497402613845e-01 1.481975260315e-01 1.466172630251e-01 1.449841983096e-01 1.433142364901e-01 1.415962571822e-01 1.398344366033e-01 1.380365287942e-01 1.361868734161e-01 1.343021017340e-01 1.323705780482e-01 1.303959047914e-01 1.283860769757e-01 1.263263343877e-01 1.242341015663e-01 1.220977163881e-01 1.199205677337e-01 1.177115910974e-01 1.154550616383e-01 1.131697303688e-01 1.108432543954e-01 1.084809500655e-01 1.060913857768e-01 1.036605167091e-01 1.012056862887e-01 9.871579332302e-02 9.619749642640e-02 9.365935145196e-02 9.108941923248e-02 8.850618621541e-02 8.589901181770e-02 8.327455753137e-02 8.064455839905e-02 7.799865831474e-02 7.535764842909e-02 7.271409615069e-02 7.007827177554e-02 6.746171733514e-02 6.486209701004e-02 6.230253310000e-02 5.978354935664e-02 5.732201792919e-02 5.493594176861e-02 5.263421234655e-02 5.044809932689e-02 4.839230310069e-02 4.649650063167e-02 4.479140724053e-02 4.330289075128e-02 4.206948052536e-02 4.111893346963e-02 4.048145178348e-02 4.018168513980e-02 4.023429645675e-02 4.064723453730e-02 4.141796892550e-02 4.253417168748e-02 4.397605458619e-02 4.572177519175e-02 4.774171615322e-02 5.001000522008e-02 5.249954580869e-02 5.518218630947e-02 5.803963728852e-02 6.104791363207e-02 6.419025673404e-02 6.745285115266e-02 7.081579447538e-02 7.427511724406e-02 7.781417439857e-02 8.142622134495e-02 8.510665658429e-02 8.884056051023e-02 9.263007872068e-02 9.646414691307e-02 1.003391731401e-01 1.042548275555e-01 1.081990843068e-01 1.121764537894e-01 1.161773350121e-01 1.202009035080e-01 1.242471028848e-01 1.283068125349e-01 1.323843053690e-01 1.364718003376e-01 1.405686134417e-01 1.446756669946e-01 1.487846095393e-01 1.528995529082e-01 1.570137477120e-01 1.611272610883e-01 1.652392161375e-01 1.693446143774e-01 1.734444945557e-01 1.775358612208e-01 1.816154562117e-01 1.856843693066e-01 1.897383282414e-01 1.937763626356e-01 1.977980961175e-01 2.017982930069e-01 2.057798281921e-01 2.097372407439e-01 2.136700061068e-01 2.175784652652e-01 2.214548360113e-01 2.253050384108e-01 2.291219403668e-01 2.329055403264e-01 2.366560690995e-01 2.403660612491e-01 2.440417491885e-01 2.476746280746e-01 2.512669286924e-01 2.548165669159e-01 2.583193411047e-01 2.617768504329e-01 2.651846400525e-01 2.685434324137e-01 2.718500919127e-01 2.751021352795e-01 2.783004277109e-01 2.814410367204e-01 2.845235401406e-01 2.875463398789e-01 2.905077153190e-01 2.934057462650e-01 2.962403240255e-01 2.990072914512e-01 3.017081687162e-01 3.043383474897e-01 3.068980259644e-01 3.093866946257e-01 3.118000409111e-01 3.141401376971e-01 3.164027392081e-01 3.185884489527e-01 3.206955491034e-01 3.227217410579e-01 3.246673296542e-01 3.265297139878e-01 3.283087774457e-01 3.300021007691e-01 3.316105191568e-01 3.331309550542e-01 3.345640096301e-01 3.359077983321e-01 3.371617942631e-01 3.383263657809e-01 3.393984222986e-01 3.403805176824e-01 3.412689522354e-01 3.420652703647e-01 3.427685342651e-01 3.433771145478e-01 3.438935868968e-01 3.443139631304e-01 3.446422743950e-01 3.448764122153e-01 3.450157694545e-01 3.450635069716e-01 3.450175149557e-01 3.448801849199e-01 3.446517455096e-01 3.443310034604e-01 3.439227407866e-01 3.434249931192e-01 3.428401221148e-01 3.421706144965e-01 3.414158350542e-01 3.405806727424e-01 3.396649827323e-01 3.386716536931e-01 3.376047550873e-01 3.364638180609e-01 3.352559376440e-01 3.339804253725e-01 3.326426402288e-01 3.312467441202e-01 3.297942568537e-01 3.282929534607e-01 3.267432988075e-01 3.251536182518e-01 3.235276997841e-01 3.218704290631e-01 3.201889516690e-01 3.184872553376e-01 3.167739273579e-01 3.150532228123e-01 3.133331784519e-01 3.116217103946e-01 3.099246174518e-01 3.082510399843e-01 3.066082928303e-01 3.050044966205e-01 3.034499689349e-01 3.019510765885e-01 3.005189414010e-01 2.991614718799e-01 2.978882473776e-01 2.967086464169e-01 2.956301460670e-01 2.946648243690e-01 2.938191460567e-01 2.931045039470e-01 2.925283057809e-01 2.920981363594e-01 2.918252894097e-01 2.917132446330e-01 2.917737242349e-01 2.920093512214e-01 2.924276021987e-01 2.930351846669e-01 2.938327973499e-01 2.948278565393e-01 2.960210089404e-01 2.974135358686e-01 2.990100627984e-01 3.008060158726e-01 3.028045606965e-01 3.050020731518e-01 3.073949914054e-01 3.099827176358e-01 3.127576793476e-01 3.157176421578e-01 3.188548714202e-01 3.221626040749e-01 3.256363495652e-01 3.292643077170e-01 3.330419124244e-01 3.369587311079e-01 3.410058707631e-01 3.451751915789e-01 3.494548087107e-01 3.538365599795e-01 3.583089760802e-01 3.628620894402e-01 3.674857380463e-01 3.721687508453e-01 3.769004996541e-01 3.816711886390e-01 3.864688264849e-01 3.912852884878e-01 3.961077842332e-01 4.009268005148e-01 4.057325935253e-01 4.105132677344e-01 4.152606139858e-01 4.199628689324e-01 4.246115707562e-01 4.291958829467e-01 4.337074122855e-01 4.381359484143e-01 4.424736418252e-01 4.467107238567e-01 4.508396120548e-01 4.548511436298e-01 4.587368254051e-01 4.624898360346e-01 4.661012690279e-01 4.695640203309e-01 4.728716341055e-01 4.760165228955e-01 4.789920089640e-01 4.817926179203e-01 4.844114075979e-01 4.868435555196e-01 4.890838995482e-01 4.911266393406e-01 4.929685355005e-01 4.946041980778e-01 4.960299158355e-01 4.972421069771e-01 4.982380854338e-01 4.990145978731e-01 4.995692808184e-01 4.999009323950e-01 5.000068262050e-01 4.998877357725e-01 4.995418301530e-01 4.989696809404e-01 4.981711512295e-01 4.971465904576e-01 4.958986728736e-01 4.944278046971e-01 4.927363755467e-01 4.908285864617e-01 4.887055165628e-01 4.863725656786e-01 4.838337218465e-01 4.810929744217e-01 4.781582880961e-01 4.750320657547e-01 4.717232063929e-01 4.682383304621e-01 4.645833413887e-01 4.607689433658e-01 4.568015908841e-01 4.526908462063e-01 4.484474220544e-01 4.440795641978e-01 4.395997602702e-01 4.350192168839e-01 4.303474776156e-01 4.255995942826e-01 4.207861313657e-01 4.159204057750e-01 4.110174371148e-01 4.060884487150e-01 4.011497347161e-01 3.962137169221e-01 3.912956511829e-01 3.864121152959e-01 3.815754497178e-01 3.768021197485e-01 3.721077467197e-01 3.675062274055e-01 3.630138585269e-01 3.586437316240e-01 3.544095342125e-01 3.503285523184e-01 3.464105535829e-01 3.426699896974e-01 3.391192421540e-01 3.357681845308e-01 3.326286695946e-01 3.297101245481e-01 3.270203576442e-01 3.245687668103e-01 3.223586608959e-01 3.203965024820e-01 3.186863915220e-01 3.172300115138e-01 3.160295487912e-01 3.150834448181e-01 3.143922943255e-01 3.139549832120e-01 3.137662712629e-01 3.138230047415e-01 3.141211843326e-01 3.146542919901e-01 3.154173229911e-01 3.164018899839e-01 3.176013806344e-01 3.190090831564e-01 3.206164956200e-01 3.224150598711e-01 3.243978122748e-01 3.265549067563e-01 3.288796355998e-01 3.313622073714e-01 3.339952199347e-01 3.367703807918e-01 3.396768389969e-01 3.427085369931e-01 3.458535087150e-01 3.491051207447e-01 3.524526615484e-01 3.558856790313e-01 3.593967217418e-01 3.629723965946e-01 3.666031089727e-01 3.702787645212e-01 3.739842174569e-01 3.777102484867e-01 3.814401196109e-01 3.851628994634e-01 3.888632508195e-01 3.925247117518e-01 3.961341447415e-01 3.996725720159e-01 4.031250114668e-01 4.064732452653e-01 4.096992833512e-01 4.127866015216e-01 4.157137109366e-01 4.184645748939e-01 4.210192958319e-01 4.233575376312e-01 4.254631030962e-01 4.273139368574e-01 4.288943636714e-01 4.301857998804e-01 4.311703498581e-01 4.318337914969e-01 4.321576205652e-01 4.321298928363e-01 4.317362052815e-01 4.309650709925e-01 4.298074203642e-01 4.282528720990e-01 4.262979245807e-01 4.239365185374e-01 4.211675354612e-01 4.179934571068e-01 4.144163900568e-01 4.104449272450e-01 4.060890735363e-01 4.013624380500e-01 3.962842571309e-01 3.908735698913e-01 3.851596096825e-01 3.791713929444e-01 3.729450841093e-01 3.665210327884e-01 3.599448872156e-01 3.532695924995e-01 3.465489481243e-01 3.398469933678e-01 3.332314992997e-01 3.267717967513e-01 3.205465454610e-01 3.146325496738e-01 3.091128525178e-01 3.040693088402e-01 2.995792247592e-01 2.957219708959e-01 2.925638042424e-01 2.901656083664e-01 2.885769529570e-01 2.878276479033e-01 2.879387048095e-01 2.889082405950e-01 2.907196511385e-01 2.933414205509e-01 2.967235294332e-01 3.008078036650e-01 3.055222267658e-01 3.107907024866e-01 3.165312051207e-01 3.226600881103e-01 3.290930092875e-01 3.357485036580e-01 3.425490170497e-01 3.494193315085e-01 3.562915525960e-01 3.631040536982e-01 3.697985075463e-01 3.763268545749e-01 3.826467654453e-01 3.887183778511e-01 3.945150736276e-01 4.000118313669e-01 4.051907789127e-01 4.100416637962e-01 4.145556190957e-01 4.187339057950e-01 4.225804630240e-01 4.261018201661e-01 4.293105702641e-01 4.322204891805e-01 4.348498028493e-01 4.372176577323e-01 4.393426198498e-01 4.412464420233e-01 4.429487284307e-01 4.444694818461e-01 4.458243321806e-01 4.470301596356e-01 4.480992004604e-01 4.490403846643e-01 4.498609703056e-01 4.505623589992e-01 4.511445212467e-01 4.516032492408e-01 4.519303307131e-01 4.521172177816e-01 4.521519273027e-01 4.520215146736e-01 4.517145767787e-01 4.512172808499e-01 4.505215720401e-01 4.496178929832e-01 4.485041193308e-01 4.471812257775e-01 4.456553787637e-01 4.439417387676e-01 4.420607490677e-01 4.400405067738e-01 4.379202654725e-01 4.357413860227e-01 4.335606268837e-01 4.314361020882e-01 4.294339730712e-01 4.276273760287e-01 4.260871092507e-01 4.248894000161e-01 4.241057336335e-01 4.238017703607e-01 4.240386388808e-01 4.248627580658e-01 4.263103369170e-01 4.284003811955e-01 4.311365763252e-01 4.345049938331e-01 4.384733461926e-01 4.429973889439e-01 4.480148891207e-01 4.534524405770e-01 4.592301376279e-01 4.652590260792e-01 4.714511111155e-01 4.777154686188e-01 4.839666280272e-01 4.901240321615e-01 4.961157481218e-01 5.018798728588e-01 5.073679667813e-01 5.125430197084e-01 5.173800375240e-01 5.218693656021e-01 5.260177558943e-01 5.298383933471e-01 5.333620851069e-01 5.366254277082e-01 5.396750887265e-01 5.425636935155e-01 5.453432017051e-01 5.480691120005e-01 5.507920779660e-01 5.535548151319e-01 5.563935417350e-01 5.593306124112e-01 5.623777884290e-01 5.655299882646e-01 5.687696176492e-01 5.720661207009e-01 5.753750831146e-01 5.786466326668e-01 5.818192609363e-01 5.848320075139e-01 5.876244739327e-01 5.901381053713e-01 5.923264979586e-01 5.941515488187e-01 5.955917550622e-01 5.966427350959e-01 5.973177349395e-01 5.976522424622e-01 5.976989914962e-01 5.975313677294e-01 5.972368897724e-01 5.969165417333e-01 5.966787979547e-01 5.966321099220e-01 5.968843131200e-01 5.975270313859e-01 5.986388877710e-01 6.002728431622e-01 6.024526748544e-01 6.051762273319e-01 6.084054482413e-01 6.120762662808e-01 6.160968218244e-01 6.203545721314e-01 6.247256972924e-01 6.290785945233e-01 6.332849734903e-01 6.372263005135e-01 6.408030024103e-01 6.439396447890e-01 6.465876477502e-01 6.487366045763e-01 6.504050312251e-01 6.516491267628e-01 6.525555090195e-01 6.532340093702e-01 6.538186213692e-01 6.544495440354e-01 6.552660800317e-01 6.563959074707e-01 6.579416363939e-01 6.599733012106e-01 6.625144037769e-01 6.655435101086e-01 6.689872222934e-01 6.727260733575e-01 6.765999417702e-01 6.804138055763e-01 6.839578658329e-01 6.870112606203e-01 6.893622147345e-01 6.908214788542e-01 6.912251526789e-01 6.904615693000e-01 6.884633392428e-01 6.852231812404e-01 6.807924687284e-01 6.752823189448e-01 6.688636511694e-01 6.617518048084e-01 6.542087962733e-01 6.465212172939e-01 6.389838614885e-01 6.318925744022e-01 6.255103695135e-01 6.200630418677e-01 6.157200774138e-01 6.125833224222e-01 6.106900719877e-01 6.100121285530e-01 6.104727762976e-01 6.119544006845e-01 6.143248684848e-01 6.174489517539e-01 6.212063229346e-01 6.255048032941e-01 6.302791299247e-01 6.354976914741e-01 6.411540188117e-01 6.472527540054e-01 6.538057933240e-01 6.608061063100e-01 6.682263383309e-01 6.760032553247e-01 6.840322138600e-01 6.921730202845e-01 7.002498288807e-01 7.080732464571e-01 7.154450087634e-01 7.221830165433e-01 7.281401192223e-01 7.332127974929e-01 7.373672624942e-01 7.406349364004e-01 7.431198721086e-01 7.449990508992e-01 7.465002150411e-01 7.478954132381e-01 7.494625273031e-01 7.514744824439e-01 7.541624836569e-01 7.576901583910e-01 7.621503150513e-01 7.675443683429e-01 7.738012566657e-01 7.807852002381e-01 7.883190171730e-01 7.962243792281e-01 8.043317531944e-01 8.125217407764e-01 8.207306486551e-01 8.289612960170e-01 8.372830966984e-01 8.458069331431e-01 8.546777879953e-01 8.640334006967e-01 8.739772396609e-01 8.845611875738e-01 8.957529860913e-01 9.074427018392e-01 9.194375083493e-01 9.314843547840e-01 9.432989963715e-01 9.545869263641e-01 9.650905736387e-01 9.746025765418e-01 9.829963189382e-01 9.902348671997e-01 9.963582594592e-01 1.001492038655e+00 1.005799718992e+00 1.009467583168e+00 1.012673027365e+00 1.015533916347e+00 1.018112902835e+00 1.020377581519e+00 1.022212823193e+00 1.023442417303e+00 1.023830273698e+00 1.023146852053e+00 1.021175072355e+00 1.017762020483e+00 1.012855088365e+00 1.006493286109e+00 9.988537159836e-01 9.902178323310e-01 9.809698135412e-01 9.715796055845e-01 9.625365636652e-01 9.543488247816e-01 9.474677320432e-01 9.422567021466e-01 9.389811499571e-01 9.377544398407e-01 9.385817928218e-01 9.413551101383e-01 9.458838609750e-01 9.519622883107e-01 9.593619729645e-01 9.638750539786e-01 9.664595916297e-01 9.703061222922e-01 9.781516904412e-01 9.903091658245e-01 1.004410586777e+00 1.017033533089e+00 1.025960434015e+00 1.031518657397e+00 1.036251111313e+00 1.043115866844e+00 1.053335682093e+00 1.065426580714e+00 1.076130584044e+00 1.082499710914e+00 1.083732348212e+00 1.081642688247e+00 1.079476254967e+00 1.079753308749e+00 1.082581250593e+00 1.085592626257e+00 1.085562604181e+00 1.080564168753e+00 1.071263678655e+00 1.060549397784e+00 1.051737035235e+00 1.046461122202e+00 1.043677313525e+00 1.040546481620e+00 1.034609297579e+00 1.025697018259e+00 1.016328835292e+00 1.010357859356e+00 1.010599359691e+00 1.016999671168e+00 1.026746846788e+00 1.036230769270e+00 1.043325356646e+00 1.048492898527e+00 1.054144038869e+00 1.062724814503e+00 1.074822936964e+00 1.088697815340e+00 1.101537011928e+00 1.111414128529e+00 1.118579027669e+00 1.125190114280e+00 1.133582535174e+00 1.144235630712e+00 1.155013200839e+00 1.162437784882e+00 1.164573877831e+00 1.159276612760e+00 1.088085983565e+00 1.059753456177e+00 1.029872972079e+00 1.031396949868e+00 1.067597984971e+00 1.114924005546e+00 1.146644721005e+00 1.150325242774e+00 1.130047907849e+00 1.099658998272e+00 1.073619779901e+00 1.060280338725e+00 1.060535997305e+00 1.070308674610e+00 1.083336486548e+00 1.093165580288e+00 1.095222268589e+00 1.088982215924e+00 1.078187683354e+00 1.067746645219e+00 1.059043242883e+00 1.048106521655e+00 1.029419686586e+00 1.002401833349e+00 9.749707153530e-01 9.599994208167e-01 9.654585304161e-01 9.866968792679e-01 1.009261867835e+00 1.019007510229e+00 1.009841338712e+00 9.853387128804e-01 9.557472846991e-01 9.328162574469e-01 9.248110128481e-01 9.332325744826e-01 9.522886643026e-01 9.712909346507e-01 9.793452011514e-01 9.711024653632e-01 9.511535212331e-01 9.336768313145e-01 9.339906322753e-01 9.551947070625e-01 9.833355771431e-01 9.977549182931e-01 9.864301090596e-01 9.550412397895e-01 9.256799779769e-01 9.228514750135e-01 9.526380303460e-01 9.970294119507e-01 1.030606729048e+00 1.038931229285e+00 1.024979891258e+00 1.004573628517e+00 9.948095126603e-01 1.002308316328e+00 1.021200065429e+00 1.041728457464e+00 1.059021743981e+00 1.074346818473e+00 1.090010822818e+00 1.104273476092e+00 1.111317386833e+00 1.106111238476e+00 1.089793123188e+00 1.071294188353e+00 1.063468320695e+00 1.074832636018e+00 1.102619301336e+00 1.133485140708e+00 1.150993534938e+00 1.144048741842e+00 1.112381861811e+00 1.068244121004e+00 1.032724856253e+00 1.024651736502e+00 1.046889356354e+00 1.083528128029e+00 1.111878424789e+00 1.116403849891e+00 1.095189380566e+00 1.058905570271e+00 1.024257791589e+00 1.004864385477e+00 1.004713583468e+00 1.018808802604e+00 1.038597128913e+00 1.055714720997e+00 1.062629131311e+00 1.053236364275e+00 1.025907108701e+00 9.875713641214e-01 9.543343826929e-01 9.439349388475e-01 9.617520612010e-01 9.943917497861e-01 1.019644514255e+00 1.021789409567e+00 1.000109883710e+00 9.683102075186e-01 9.462066825564e-01 9.470323957256e-01 9.695110326613e-01 1.001977073867e+00 1.032063588848e+00 1.052090978749e+00 1.059073262688e+00 1.053896417921e+00 1.042145867652e+00 1.034498841941e+00 1.042496673502e+00 1.069417920337e+00 1.104749123905e+00 1.129869245529e+00 1.130551920775e+00 1.106881523221e+00 1.074744574711e+00 1.056320012392e+00 1.062664261287e+00 1.083805279676e+00 1.098508469994e+00 1.092288030522e+00 1.067209833312e+00 1.038777889922e+00 1.023000125931e+00 1.023194284093e+00 1.029419995912e+00 1.030545727374e+00 1.024695516312e+00 1.018717041341e+00 1.018940684514e+00 1.023285737542e+00 1.023631212852e+00 1.015468748225e+00 1.004281074192e+00 1.001579663821e+00 1.013105362831e+00 1.031299306499e+00 1.041216207221e+00 1.033624155070e+00 1.012938058839e+00 9.945886479993e-01
 4.780110447348e-01 4.754340883166e-01 4.727635721011e-01 4.703935040364e-01 4.683888845361e-01 4.664419921943e-01 4.641976141530e-01 4.615878550326e-01 4.588868697785e-01 4.564580173264e-01 4.544004647030e-01 4.524249942643e-01 4.501275125789e-01 4.474157799695e-01 4.446249729931e-01 4.421671797674e-01 4.400942559172e-01 4.380549511761e-01 4.356679144794e-01 4.329021992049e-01 4.300928789127e-01 4.276100196020e-01 4.254906057365e-01 4.233941864319e-01 4.209417924396e-01 4.181090971373e-01 4.152537847979e-01 4.127420434695e-01 4.105766214140e-01 4.084110051480e-01 4.059052979604e-01 4.030488777716e-01 4.001630618958e-01 3.975956942692e-01 3.953791217927e-01 3.931851460320e-01 3.906413279589e-01 3.877137695133e-01 3.847551941085e-01 3.821495573940e-01 3.799185781656e-01 3.776950095618e-01 3.750895569233e-01 3.720848638557e-01 3.690662147812e-01 3.664394999541e-01 3.642074283224e-01 3.619491396482e-01 3.592532452225e-01 3.561546398850e-01 3.530998343203e-01 3.504845001381e-01 3.482419325287e-01 3.459171281965e-01 3.431378590746e-01 3.399912769559e-01 3.369340257517e-01 3.343230011959e-01 3.320461807310e-01 3.296457840638e-01 3.267963656963e-01 3.236324459942e-01 3.205984528960e-01 3.179899245477e-01 3.156599666876e-01 3.131828213582e-01 3.102891601035e-01 3.071286755319e-01 3.041121819300e-01 3.014911323604e-01 2.991055430968e-01 2.965597294263e-01 2.936269363587e-01 2.904702703795e-01 2.874647199603e-01 2.848194073350e-01 2.823759577283e-01 2.797768200283e-01 2.768231496998e-01 2.736695189814e-01 2.706606469951e-01 2.679831255403e-01 2.654846176186e-01 2.628426890940e-01 2.598887399775e-01 2.567620197986e-01 2.537614098609e-01 2.510488377056e-01 2.484962422356e-01 2.458228969654e-01 2.428816796966e-01 2.397948262783e-01 2.368163984335e-01 2.340783147695e-01 2.314743762422e-01 2.287778919900e-01 2.258658336097e-01 2.228289338467e-01 2.198736355624e-01 2.171140160719e-01 2.144680385125e-01 2.117581546787e-01 2.088854235229e-01 2.059116737409e-01 2.029884480544e-01 2.002116359416e-01 1.975366294017e-01 1.948315048829e-01 1.920096746403e-01 1.891061880410e-01 1.862281532576e-01 1.834537157783e-01 1.807676245654e-01 1.780846708212e-01 1.753319407324e-01 1.725133642996e-01 1.697002946558e-01 1.669577431109e-01 1.642908629671e-01 1.616514704174e-01 1.589843737203e-01 1.562757391416e-01 1.535591240116e-01 1.508875238134e-01 1.482818731645e-01 1.457195236509e-01 1.431602208831e-01 1.405833428673e-01 1.380017726006e-01 1.354515731777e-01 1.329608032784e-01 1.305262097776e-01 1.281171478898e-01 1.257097676328e-01 1.233090665780e-01 1.209416952918e-01 1.186347317014e-01 1.163950859248e-01 1.142061003708e-01 1.120435318718e-01 1.099057024969e-01 1.078114318702e-01 1.057823966833e-01 1.038279906897e-01 1.019423077910e-01 1.001124181764e-01 9.833293688647e-02 9.661692020332e-02 9.498267119474e-02 9.343765405472e-02 9.197813714181e-02 9.059627979391e-02 8.929026810232e-02 8.806794057611e-02 8.694864034271e-02 8.594706180837e-02 8.506453695604e-02 8.428964751179e-02 8.361350084040e-02 8.303306133598e-02 8.255703917473e-02 8.220500120223e-02 8.199230772970e-02 8.191940990054e-02 8.197520048934e-02 8.214249353706e-02 8.240708372418e-02 8.276950092123e-02 8.324453157633e-02 8.385006791156e-02 8.459155099203e-02 8.545741374928e-02 8.642433139311e-02 8.746753664138e-02 8.858036667376e-02 8.977796656801e-02 9.107787140518e-02 9.248581480400e-02 9.399014923864e-02 9.556472975713e-02 9.718853346904e-02 9.885807731773e-02 1.005831769219e-01 1.023750285607e-01 1.042357831375e-01 1.061592499562e-01 1.081313381146e-01 1.101373106449e-01 1.121695334809e-01 1.142281854188e-01 1.163188780378e-01 1.184538124783e-01 1.206385205534e-01 1.228625312094e-01 1.251022674074e-01 1.273410192403e-01 1.295799811948e-01 1.318416917250e-01 1.341506435820e-01 1.365058400291e-01 1.388767014350e-01 1.412311336357e-01 1.435643235026e-01 1.459051485327e-01 1.482882123709e-01 1.507194321133e-01 1.531650989144e-01 1.555859904491e-01 1.579770290167e-01 1.603682209195e-01 1.627950775362e-01 1.652632492866e-01 1.677415709755e-01 1.701934108316e-01 1.726140911994e-01 1.750308614217e-01 1.774742912666e-01 1.799501986682e-01 1.824318573623e-01 1.848876399049e-01 1.873093022528e-01 1.897212236186e-01 1.921538756523e-01 1.946141302192e-01 1.970786391302e-01 1.995150310167e-01 2.019144524976e-01 2.043009329838e-01 2.067068628264e-01 2.091381589173e-01 2.115692931867e-01 2.139676192360e-01 2.163269741791e-01 2.186767468811e-01 2.210488372772e-01 2.234420148693e-01 2.258249712553e-01 2.281695662012e-01 2.304788393337e-01 2.327886224816e-01 2.351246884784e-01 2.374721401667e-01 2.397942492773e-01 2.420714658862e-01 2.443267235000e-01 2.465954735873e-01 2.488885645274e-01 2.511747988569e-01 2.534180730569e-01 2.556222467019e-01 2.578223524877e-01 2.600428594632e-01 2.622710044664e-01 2.644684735271e-01 2.666177268931e-01 2.687455724979e-01 2.708829958149e-01 2.730296507480e-01 2.751567682761e-01 2.772388808436e-01 2.792857390915e-01 2.813313741251e-01 2.833855346172e-01 2.854247489185e-01 2.874227310022e-01 2.893827296699e-01 2.913283866877e-01 2.932789355019e-01 2.952201906977e-01 2.971238039330e-01 2.989882136643e-01 3.008360643905e-01 3.026834611553e-01 3.045224805689e-01 3.063303217782e-01 3.080988558123e-01 3.098493764837e-01 3.116015575445e-01 3.133453459952e-01 3.150601485037e-01 3.167383730565e-01 3.183955398716e-01 3.200515208462e-01 3.217020166635e-01 3.233246806282e-01 3.249130233052e-01 3.264792888701e-01 3.280375855077e-01 3.295841865576e-01 3.311039862519e-01 3.325899473375e-01 3.340551033362e-01 3.355089407210e-01 3.369428708363e-01 3.383444138879e-01 3.397137658083e-01 3.410624529146e-01 3.424000677792e-01 3.437169687916e-01 3.449982915415e-01 3.462476748700e-01 3.474767628047e-01 3.486929072580e-01 3.498888276527e-01 3.510544434839e-01 3.521906637063e-01 3.533057334945e-01 3.544038373831e-01 3.554784086256e-01 3.565260791520e-01 3.575503957804e-01 3.585532381748e-01 3.595320342302e-01 3.604825089226e-01 3.614046488902e-01 3.623064006254e-01 3.631873246359e-01 3.640399722437e-01 3.648605340635e-01 3.656542379749e-01 3.664247312701e-01 3.671752403959e-01 3.678980220816e-01 3.685895582152e-01 3.692547889288e-01 3.698969174984e-01 3.705152573707e-01 3.711069329298e-01 3.716712268598e-01 3.722080939839e-01 3.727210256728e-01 3.732078465286e-01 3.736663920024e-01 3.740996786856e-01 3.745065810566e-01 3.748852429549e-01 3.752364770405e-01 3.755596984999e-01 3.758577764440e-01 3.761303434713e-01 3.763733872427e-01 3.765875980522e-01 3.767759905703e-01 3.769384447647e-01 3.770745008702e-01 3.771832192582e-01 3.772629973688e-01 3.773152273304e-01 3.773418323860e-01 3.773409914437e-01 3.773133444502e-01 3.772582712698e-01 3.771743450483e-01 3.770637841791e-01 3.769259691766e-01 3.767603933556e-01 3.765694476114e-01 3.763497550613e-01 3.761015264688e-01 3.758277756813e-01 3.755269813233e-01 3.751988340565e-01 3.748437312131e-01 3.744600246156e-01 3.740493833113e-01 3.736132702091e-01 3.731493433901e-01 3.726588947746e-01 3.721408402641e-01 3.715943849167e-01 3.710226669258e-01 3.704237698217e-01 3.697975601632e-01 3.691467028308e-01 3.684673956550e-01 3.677610164676e-01 3.670295791005e-01 3.662709085452e-01 3.654868725356e-01 3.646771022218e-01 3.638397546851e-01 3.629768477673e-01 3.620889788414e-01 3.611744687382e-01 3.602353271128e-01 3.592701546260e-01 3.582792179417e-01 3.572639501280e-01 3.562233498852e-01 3.551580200294e-01 3.540685633910e-01 3.529528949956e-01 3.518132724187e-01 3.506505922781e-01 3.494626578090e-01 3.482524104238e-01 3.470174344995e-01 3.457576815557e-01 3.444763558600e-01 3.431717370278e-01 3.418437978683e-01 3.404945567585e-01 3.391209587833e-01 3.377262477880e-01 3.363098882066e-01 3.348707200186e-01 3.334112839242e-01 3.319304272502e-01 3.304273995322e-01 3.289052740306e-01 3.273616177488e-01 3.257979338753e-01 3.242158327429e-01 3.226131861357e-01 3.209910370539e-01 3.193505521912e-01 3.176902256727e-01 3.160128160188e-01 3.143174860426e-01 3.126032169075e-01 3.108733364239e-01 3.091251567426e-01 3.073608712343e-01 3.055809820762e-01 3.037846091375e-01 3.019738175247e-01 3.001476374403e-01 2.983061311885e-01 2.964512386208e-01 2.945822237111e-01 2.927000302288e-01 2.908059155566e-01 2.888975519573e-01 2.869779039533e-01 2.850473275585e-01 2.831047898759e-01 2.811534608434e-01 2.791914924949e-01 2.772188610414e-01 2.752382486573e-01 2.732487731338e-01 2.712521568152e-01 2.692490927283e-01 2.672374862883e-01 2.652198763539e-01 2.631970229050e-01 2.611686947279e-01 2.591375820539e-01 2.571023789399e-01 2.550637929832e-01 2.530232529312e-01 2.509797956856e-01 2.489361287285e-01 2.468934730423e-01 2.448498108197e-01 2.428082430173e-01 2.407668359430e-01 2.387281959324e-01 2.366941923595e-01 2.346646238537e-01 2.326397406934e-01 2.306212389739e-01 2.286074698183e-01 2.266022064199e-01 2.246058560535e-01 2.226177555098e-01 2.206413116608e-01 2.186740263246e-01 2.167187576726e-01 2.147768705369e-01 2.128478656067e-01 2.109340654667e-01 2.090370980710e-01 2.071548932183e-01 2.052912685272e-01 2.034452172258e-01 2.016176374651e-01 1.998133694762e-01 1.980287155077e-01 1.962675996424e-01 1.945300942621e-01 1.928142990691e-01 1.911265586101e-01 1.894647332794e-01 1.878307636293e-01 1.862269991937e-01 1.846501627031e-01 1.831050097635e-01 1.815920010536e-01 1.801101642396e-01 1.786651507514e-01 1.772519805281e-01 1.758740173913e-01 1.745343018323e-01 1.732289424563e-01 1.719648154451e-01 1.707395077074e-01 1.695518171903e-01 1.684077305021e-01 1.673013057217e-01 1.662388128658e-01 1.652206667839e-01 1.642419222560e-01 1.633097925136e-01 1.624193706730e-01 1.615735939471e-01 1.607753469221e-01 1.600187495839e-01 1.593097911175e-01 1.586453269505e-01 1.580243558407e-01 1.574530367582e-01 1.569234643716e-01 1.564403636413e-01 1.560037551384e-01 1.556078349031e-01 1.552596017542e-01 1.549531838004e-01 1.546889544493e-01 1.544710930278e-01 1.542907356590e-01 1.541552101548e-01 1.540595749873e-01 1.540007400730e-01 1.539848053796e-01 1.540017391284e-01 1.540579085231e-01 1.541516787872e-01 1.542757463285e-01 1.544375907302e-01 1.546273247082e-01 1.548479890440e-01 1.551019765813e-01 1.553790379535e-01 1.556879717540e-01 1.560201764209e-01 1.563747826054e-01 1.567566662259e-01 1.571540125092e-01 1.575746427657e-01 1.580130528468e-01 1.584655937226e-01 1.589390158043e-01 1.594198988415e-01 1.599167923305e-01 1.604260044975e-01 1.609399116444e-01 1.614685322422e-01 1.619976249856e-01 1.625344473261e-01 1.630777116260e-01 1.636176054236e-01 1.641652475543e-01 1.647088135282e-01 1.652503145015e-01 1.657931680563e-01 1.663249962681e-01 1.668576998534e-01 1.673801033145e-01 1.678949627068e-01 1.684058658830e-01 1.688996508295e-01 1.693873745730e-01 1.698588093518e-01 1.703152358127e-01 1.707628829012e-01 1.711884424076e-01 1.716032790726e-01 1.719970417658e-01 1.723684675543e-01 1.727260630963e-01 1.730558117224e-01 1.733705501133e-01 1.736611074534e-01 1.739245500182e-01 1.741696436007e-01 1.743813777001e-01 1.745719893671e-01 1.747350043378e-01 1.748666380980e-01 1.749778231691e-01 1.750512110258e-01 1.750987486298e-01 1.751152751952e-01 1.750959904168e-01 1.750529023400e-01 1.749696420656e-01 1.748574715218e-01 1.747110507246e-01 1.745242506973e-01 1.743100609204e-01 1.740528164607e-01 1.737632911520e-01 1.734385996882e-01 1.730708228947e-01 1.726729674712e-01 1.722290651579e-01 1.717492546646e-01 1.712324740095e-01 1.706698822633e-01 1.700769230873e-01 1.694358202419e-01 1.687563139637e-01 1.680366992833e-01 1.672691687590e-01 1.664699958957e-01 1.656226970153e-01 1.647360337307e-01 1.638072619185e-01 1.628278716100e-01 1.618150663010e-01 1.607538531975e-01 1.596526669747e-01 1.585099553228e-01 1.573144419472e-01 1.560840635296e-01 1.548030995845e-01 1.534824032999e-01 1.521209974214e-01 1.507075728143e-01 1.492572416993e-01 1.477563425654e-01 1.462146697421e-01 1.446327037278e-01 1.429990516739e-01 1.413303107440e-01 1.396103224129e-01 1.378496394656e-01 1.360493685370e-01 1.341982959507e-01 1.323137971773e-01 1.303798358064e-01 1.284066522378e-01 1.263953779059e-01 1.243352532874e-01 1.222436626171e-01 1.201047488214e-01 1.179297851041e-01 1.157205580573e-01 1.134657473939e-01 1.111829172396e-01 1.088569918604e-01 1.064996225895e-01 1.041126264543e-01 1.016872958721e-01 9.924096316498e-02 9.675761827597e-02 9.425099876612e-02 9.172292399931e-02 8.916666430389e-02 8.660112830100e-02 8.401234320799e-02 8.141403849943e-02 7.880951780602e-02 7.619631333508e-02 7.359345863480e-02 7.099221081092e-02 6.840945595925e-02 6.585149630527e-02 6.332209500477e-02 6.084335562352e-02 5.841655897103e-02 5.606483293514e-02 5.380267493863e-02 5.164678166534e-02 4.962693229037e-02 4.776082951622e-02 4.608162121028e-02 4.461683606933e-02 4.339625095225e-02 4.245320934123e-02 4.181255835867e-02 4.149988941525e-02 4.152956523924e-02 4.191051659754e-02 4.264107379608e-02 4.371194847716e-02 4.510677773617e-02 4.680108198146e-02 4.877386359105e-02 5.099536683967e-02 5.344139584827e-02 5.608898964813e-02 5.891052703952e-02 6.189232981000e-02 6.501078534524e-02 6.825338018846e-02 7.160728330613e-02 7.505420286512e-02 7.859208777265e-02 8.220408179973e-02 8.588644124497e-02 8.963261793490e-02 9.343022221410e-02 9.728179897334e-02 1.011747264542e-01 1.051087974105e-01 1.090806211861e-01 1.130808689506e-01 1.171137599337e-01 1.211685059095e-01 1.252468747951e-01 1.293457039190e-01 1.334589189553e-01 1.375886865964e-01 1.417279860343e-01 1.458773957963e-01 1.500348816059e-01 1.541953023127e-01 1.583601375470e-01 1.625248219748e-01 1.666877259756e-01 1.708486520609e-01 1.750028180554e-01 1.791502727229e-01 1.832894990630e-01 1.874159307566e-01 1.915318509094e-01 1.956314080498e-01 1.997152799653e-01 2.037818053899e-01 2.078250900272e-01 2.118499602517e-01 2.158480503779e-01 2.198221881478e-01 2.237696362877e-01 2.276859000125e-01 2.315737957299e-01 2.354265092344e-01 2.392464710578e-01 2.430310710197e-01 2.467753655350e-01 2.504823277924e-01 2.541461395931e-01 2.577677066165e-01 2.613443116821e-01 2.648735327530e-01 2.683552113877e-01 2.717859138911e-01 2.751650282314e-01 2.784910464415e-01 2.817612860362e-01 2.849751395791e-01 2.881308787004e-01 2.912255936826e-01 2.942596663377e-01 2.972284943611e-01 3.001331732588e-01 3.029715213877e-01 3.057398251106e-01 3.084403352628e-01 3.110673755788e-01 3.136233288660e-01 3.161044610587e-01 3.185089225959e-01 3.208377282270e-01 3.230863119458e-01 3.252555095120e-01 3.273427690213e-01 3.293480606705e-01 3.312686127144e-01 3.331041175557e-01 3.348529199369e-01 3.365142890833e-01 3.380877532994e-01 3.395702735026e-01 3.409642356853e-01 3.422650861369e-01 3.434745537463e-01 3.445907515243e-01 3.456124389775e-01 3.465411132221e-01 3.473728679219e-01 3.481106277516e-01 3.487523810774e-01 3.492970426938e-01 3.497469691254e-01 3.500992074822e-01 3.503566886258e-01 3.505182899760e-01 3.505829858536e-01 3.505532244488e-01 3.504277519921e-01 3.502089023195e-01 3.498968796157e-01 3.494912106578e-01 3.489962742966e-01 3.484102062234e-01 3.477368039329e-01 3.469777711537e-01 3.461316782198e-01 3.452062382052e-01 3.441976175796e-01 3.431130411999e-01 3.419528776011e-01 3.407199794138e-01 3.394195205859e-01 3.380516808908e-01 3.366232714470e-01 3.351372798803e-01 3.335971674204e-01 3.320093375818e-01 3.303763372593e-01 3.287056628299e-01 3.270004945632e-01 3.252673322913e-01 3.235133841974e-01 3.217429391053e-01 3.199641610567e-01 3.181835484949e-01 3.164076690873e-01 3.146462622691e-01 3.129047088758e-01 3.111936753278e-01 3.095193398457e-01 3.078918349102e-01 3.063201414287e-01 3.048114479253e-01 3.033775259663e-01 3.020248606606e-01 3.007660677017e-01 2.996087646160e-01 2.985621138191e-01 2.976376591548e-01 2.968413708625e-01 2.961866744019e-01 2.956779724146e-01 2.953252370244e-01 2.951378338849e-01 2.951198291098e-01 2.952814231608e-01 2.956265035430e-01 2.961604739183e-01 2.968906418841e-01 2.978167645954e-01 2.989462493152e-01 3.002777942586e-01 3.018133741941e-01 3.035547753551e-01 3.054982834439e-01 3.076454212958e-01 3.099909767965e-01 3.125318294925e-01 3.152657247153e-01 3.181840457988e-01 3.212843895018e-01 3.245577393434e-01 3.279976756294e-01 3.315970170129e-01 3.353452241760e-01 3.392366236524e-01 3.432589095065e-01 3.474027620135e-01 3.516597992352e-01 3.560179701260e-01 3.604680157396e-01 3.649984593219e-01 3.695989770212e-01 3.742594545607e-01 3.789680382825e-01 3.837142265345e-01 3.884877010310e-01 3.932767228633e-01 3.980711642326e-01 4.028596534101e-01 4.076318422734e-01 4.123776965799e-01 4.170863503737e-01 4.217478679504e-01 4.263526123615e-01 4.308905489919e-01 4.353529270435e-01 4.397291078208e-01 4.440109516824e-01 4.481892345516e-01 4.522542878952e-01 4.561987039143e-01 4.600138427441e-01 4.636919178625e-01 4.672250415226e-01 4.706055748957e-01 4.738272351197e-01 4.768829532319e-01 4.797656269604e-01 4.824701423185e-01 4.849900671274e-01 4.873202368538e-01 4.894554781945e-01 4.913897464654e-01 4.931203406324e-01 4.946420000150e-01 4.959516222618e-01 4.970462979091e-01 4.979216919491e-01 4.985774047584e-01 4.990103500304e-01 4.992190410276e-01 4.992027425026e-01 4.989605745260e-01 4.984921318646e-01 4.977975022642e-01 4.968772033167e-01 4.957341962950e-01 4.943678277496e-01 4.927821887592e-01 4.909789077782e-01 4.889607923525e-01 4.867341245537e-01 4.843004195342e-01 4.816658183002e-01 4.788359497104e-01 4.758149857280e-01 4.726116520773e-01 4.692313827929e-01 4.656811674225e-01 4.619713081536e-01 4.581071290343e-01 4.541004984990e-01 4.499597784172e-01 4.456940163541e-01 4.413167761849e-01 4.368357907025e-01 4.322642531148e-01 4.276149479203e-01 4.228980985313e-01 4.181284949174e-01 4.133169956687e-01 4.084785732838e-01 4.036270617923e-01 3.987757782326e-01 3.939398017028e-01 3.891335582583e-01 3.843707667755e-01 3.796675349622e-01 3.750370678686e-01 3.704941123888e-01 3.660537707723e-01 3.617291262810e-01 3.575346641748e-01 3.534843869242e-01 3.495895560975e-01 3.458651008248e-01 3.423208630275e-01 3.389688851001e-01 3.358212075638e-01 3.328833496943e-01 3.301670829126e-01 3.276786140038e-01 3.254244209227e-01 3.234109000722e-01 3.216402679394e-01 3.201178379042e-01 3.188456539640e-01 3.178239261155e-01 3.170535439260e-01 3.165332498508e-01 3.162615954828e-01 3.162364733475e-01 3.164536364775e-01 3.169087472019e-01 3.175985626725e-01 3.185164791362e-01 3.196568420675e-01 3.210147696492e-01 3.225823240246e-01 3.243542654303e-01 3.263224848201e-01 3.284817219484e-01 3.308223543872e-01 3.333380298004e-01 3.360206716278e-01 3.388620233223e-01 3.418535065334e-01 3.449870750865e-01 3.482528505789e-01 3.516432051742e-01 3.551463875278e-01 3.587537954495e-01 3.624539530240e-01 3.662350422693e-01 3.700862678039e-01 3.739933270354e-01 3.779446111610e-01 3.819251837274e-01 3.859192417772e-01 3.899143248475e-01 3.938904853822e-01 3.978343900266e-01 4.017261424281e-01 4.055486381313e-01 4.092838678084e-01 4.129110269428e-01 4.164120042755e-01 4.197660308966e-01 4.229522321366e-01 4.259525251609e-01 4.287431153967e-01 4.313063837057e-01 4.336206838937e-01 4.356667171240e-01 4.374266279018e-01 4.388788047643e-01 4.400077067928e-01 4.407957409690e-01 4.412262671204e-01 4.412862171083e-01 4.409605790747e-01 4.402395579860e-01 4.391121944654e-01 4.375714692665e-01 4.356131261383e-01 4.332311598925e-01 4.304292152975e-01 4.272075093770e-01 4.235726662839e-01 4.195336176793e-01 4.151017090105e-01 4.102946461293e-01 4.051325839481e-01 3.996391005222e-01 3.938447401507e-01 3.877818370898e-01 3.814913437385e-01 3.750143104965e-01 3.684026876579e-01 3.617097443939e-01 3.549946035910e-01 3.483232531891e-01 3.417634635026e-01 3.353907560947e-01 3.292827038331e-01 3.235160601299e-01 3.181767212024e-01 3.133392530487e-01 3.090837860741e-01 3.054828440107e-01 3.025968312084e-01 3.004831819227e-01 2.991792131111e-01 2.987120810159e-01 2.990923031108e-01 3.003110458495e-01 3.023467943630e-01 3.051607382798e-01 3.087015240105e-01 3.129056105133e-01 3.177019048635e-01 3.230139949422e-01 3.287586425151e-01 3.348565487693e-01 3.412241071591e-01 3.477838912377e-01 3.544616699950e-01 3.611857667524e-01 3.678932189561e-01 3.745256468356e-01 3.810298489919e-01 3.873623030250e-01 3.934831231078e-01 3.993607096699e-01 4.049704922027e-01 4.102892971814e-01 4.153079933176e-01 4.200167246807e-01 4.244131952679e-01 4.284999831155e-01 4.322822058402e-01 4.357709286218e-01 4.389790984365e-01 4.419212736971e-01 4.446150040741e-01 4.470780173395e-01 4.493290266982e-01 4.513849551966e-01 4.532628064913e-01 4.549774751240e-01 4.565409621966e-01 4.579635646760e-01 4.592505933720e-01 4.604057569162e-01 4.614286679735e-01 4.623142053750e-01 4.630567339317e-01 4.636448298347e-01 4.640664878234e-01 4.643094017334e-01 4.643566254473e-01 4.641962838788e-01 4.638131215225e-01 4.631965650503e-01 4.623403706905e-01 4.612374652012e-01 4.598924489101e-01 4.583121655814e-01 4.565100346875e-01 4.545118040703e-01 4.523436705991e-01 4.500488423898e-01 4.476731887273e-01 4.452709617066e-01 4.429092051481e-01 4.406536418826e-01 4.385800643960e-01 4.367659939550e-01 4.352856479728e-01 4.342191248819e-01 4.336319779314e-01 4.335873860118e-01 4.341366946125e-01 4.353158473495e-01 4.371477108170e-01 4.396343093726e-01 4.427651808066e-01 4.465086187575e-01 4.508178770362e-01 4.556324186620e-01 4.608784443944e-01 4.664757548810e-01 4.723374223673e-01 4.783728137778e-01 4.844936356745e-01 4.906158533310e-01 4.966604399505e-01 5.025596505461e-01 5.082550640974e-01 5.136995203232e-01 5.188603131709e-01 5.237206090876e-01 5.282731421480e-01 5.325286560009e-01 5.365066742081e-01 5.402391705690e-01 5.437696483024e-01 5.471432713552e-01 5.504147291987e-01 5.536355425156e-01 5.568566618088e-01 5.601249416287e-01 5.634761566446e-01 5.669391047773e-01 5.705242313515e-01 5.742334800199e-01 5.780506532389e-01 5.819465357270e-01 5.858801954539e-01 5.897970354268e-01 5.936364521099e-01 5.973341543010e-01 6.008209436331e-01 6.040358061195e-01 6.069192606853e-01 6.094268075045e-01 6.115240559357e-01 6.131961939038e-01 6.144460271841e-01 6.152950502968e-01 6.157890263251e-01 6.159901257278e-01 6.159796988367e-01 6.158545796239e-01 6.157191345522e-01 6.156873322413e-01 6.158674192375e-01 6.163641388721e-01 6.172649962036e-01 6.186380431529e-01 6.205274281975e-01 6.229432402899e-01 6.258703637279e-01 6.292583727109e-01 6.330291501882e-01 6.370833807241e-01 6.413009904984e-01 6.455551607897e-01 6.497146318590e-01 6.536557501688e-01 6.572699425581e-01 6.604675889346e-01 6.631913146960e-01 6.654103117879e-01 6.671320184334e-01 6.683983559360e-01 6.692806149465e-01 6.698857779566e-01 6.703387640188e-01 6.707799853226e-01 6.713541082307e-01 6.721972812158e-01 6.734283296820e-01 6.751312621121e-01 6.773543527300e-01 6.800942910117e-01 6.832985747235e-01 6.868671876767e-01 6.906496836666e-01 6.944655286450e-01 6.981020985322e-01 7.013375312528e-01 7.039532006222e-01 7.057401463379e-01 7.065224881284e-01 7.061628263928e-01 7.045704534379e-01 7.017130909741e-01 6.976159389424e-01 6.923678847439e-01 6.861138189927e-01 6.790542097353e-01 6.714353669825e-01 6.635323260414e-01 6.556455095785e-01 6.480676062145e-01 6.410802949670e-01 6.349273813311e-01 6.298035358512e-01 6.258432859312e-01 6.231124501094e-01 6.216179909423e-01 6.213066560754e-01 6.220873667927e-01 6.238448783547e-01 6.264552285259e-01 6.298076021774e-01 6.338084411812e-01 6.383972436262e-01 6.435399246694e-01 6.492257680322e-01 6.554650301416e-01 6.622625295660e-01 6.696164921052e-01 6.775002581072e-01 6.858465991058e-01 6.945543357133e-01 7.034759795707e-01 7.124351175123e-01 7.212313479268e-01 7.296569225357e-01 7.375198566467e-01 7.446537538389e-01 7.509477300684e-01 7.563458856981e-01 7.608635740466e-01 7.645942679554e-01 7.676951129745e-01 7.703847072775e-01 7.729152033271e-01 7.755593477716e-01 7.785793888749e-01 7.821906033757e-01 7.865573759223e-01 7.917572360306e-01 7.977887571303e-01 8.045717151148e-01 8.119582665343e-01 8.197693470534e-01 8.278079722724e-01 8.359005460792e-01 8.439166271105e-01 8.517845689857e-01 8.595095416815e-01 8.671569015885e-01 8.748562626088e-01 8.827674299540e-01 8.910518950519e-01 8.998551657614e-01 9.092595186706e-01 9.192797975616e-01 9.298424503971e-01 9.407900395683e-01 9.519042419536e-01 9.629134576562e-01 9.735455272017e-01 9.835416253342e-01 9.926957939959e-01 1.000877980600e+00 1.008030916061e+00 1.014192777946e+00 1.019462427746e+00 1.023986171530e+00 1.027935746471e+00 1.031450967177e+00 1.034637429939e+00 1.037522569956e+00 1.040043406615e+00 1.042068236785e+00 1.043380258778e+00 1.043737603549e+00 1.042888090202e+00 1.040606180879e+00 1.036755558663e+00 1.031277113022e+00 1.024251310251e+00 1.015882386882e+00 1.006492085206e+00 9.965283445936e-01 9.864946857096e-01 9.769480731710e-01 9.684314456648e-01 9.614151130329e-01 9.562871625404e-01 9.532746334043e-01 9.524685839423e-01 9.538144445319e-01 9.571240099597e-01 9.621585756509e-01 9.686254206654e-01 9.724297193786e-01 9.742392652645e-01 9.772493174218e-01 9.842281914240e-01 9.955234831344e-01 1.008776249736e+00 1.020556659073e+00 1.028653417294e+00 1.033447119484e+00 1.037572526054e+00 1.044092316392e+00 1.054288757614e+00 1.066664045092e+00 1.077885949679e+00 1.084933429151e+00 1.086963567100e+00 1.085791828849e+00 1.084680689945e+00 1.086145826756e+00 1.090237032746e+00 1.094502995244e+00 1.095640393662e+00 1.091673476346e+00 1.083258903647e+00 1.073296767235e+00 1.065103570655e+00 1.060278547269e+00 1.057715778986e+00 1.054501771421e+00 1.048113422754e+00 1.038365718581e+00 1.027841596210e+00 1.020530661837e+00 1.019444220891e+00 1.024724125259e+00 1.033693726579e+00 1.042800184161e+00 1.049929762583e+00 1.055519031119e+00 1.061909646303e+00 1.071399529780e+00 1.084354268264e+00 1.098779769346e+00 1.111663588031e+00 1.121026349938e+00 1.127247058686e+00 1.132777443137e+00 1.140292171184e+00 1.150433824192e+00 1.160829683227e+00 1.167171857411e+00 1.165301779354e+00 1.135702661464e+00 1.092319467568e+00 1.045262566955e+00 1.018133196045e+00 1.038042851544e+00 1.092628304074e+00 1.144730414818e+00 1.165679828674e+00 1.150837680547e+00 1.116516489912e+00 1.086405951519e+00 1.075088150590e+00 1.080277136597e+00 1.090209040983e+00 1.095979496172e+00 1.096640431561e+00 1.096084926365e+00 1.097400036537e+00 1.100109456026e+00 1.101137937496e+00 1.096927710408e+00 1.084616733556e+00 1.062761183592e+00 1.033023956562e+00 1.001973819842e+00 9.801441020798e-01 9.761434093092e-01 9.891262339568e-01 1.007795957159e+00 1.017970396184e+00 1.011840181511e+00 9.920831727472e-01 9.691411832553e-01 9.536295602196e-01 9.491274330290e-01 9.515707688026e-01 9.548497638053e-01 9.560430358019e-01 9.557977316704e-01 9.553632200660e-01 9.548130843515e-01 9.543678673935e-01 9.564316410554e-01 9.643838874539e-01 9.779957610945e-01 9.906329495712e-01 9.926068290894e-01 9.790009786756e-01 9.558433671533e-01 9.391124560471e-01 9.442149138933e-01 9.722933050240e-01 1.008255544692e+00 1.033043682113e+00 1.036859770139e+00 1.023968163781e+00 1.008360208252e+00 1.003407278347e+00 1.012453125230e+00 1.028822604197e+00 1.044318149279e+00 1.056640471230e+00 1.069434646807e+00 1.086240953921e+00 1.104799981422e+00 1.117302260831e+00 1.116296921948e+00 1.101194213422e+00 1.080698544617e+00 1.069200214028e+00 1.077707801027e+00 1.105136705586e+00 1.137975672552e+00 1.158459876033e+00 1.154224170400e+00 1.124291977461e+00 1.080517854151e+00 1.043504840749e+00 1.031725265875e+00 1.048680738594e+00 1.080270401301e+00 1.105802592182e+00 1.110860959654e+00 1.093112470974e+00 1.061087000820e+00 1.028430004701e+00 1.006850046305e+00 1.001470899949e+00 1.010829064551e+00 1.029454847046e+00 1.049493706198e+00 1.061563937548e+00 1.057138652559e+00 1.033164599176e+00 9.964735335947e-01 9.636636874230e-01 9.526872586575e-01 9.688737092221e-01 9.993175267749e-01 1.023119242472e+00 1.025962318100e+00 1.007424575202e+00 9.793330573366e-01 9.577576320412e-01 9.531567249103e-01 9.657444774926e-01 9.890399745359e-01 1.015552358958e+00 1.038733815357e+00 1.052382448019e+00 1.052040783667e+00 1.039337865076e+00 1.025174834546e+00 1.025809718936e+00 1.050254301378e+00 1.089826721408e+00 1.122986425318e+00 1.131030480379e+00 1.110922014752e+00 1.078054800538e+00 1.056771833978e+00 1.061334185975e+00 1.083307613129e+00 1.100561343602e+00 1.096880919424e+00 1.073199859558e+00 1.044800973535e+00 1.027908919273e+00 1.025866977521e+00 1.028494081230e+00 1.024837458415e+00 1.014338118110e+00 1.006047339576e+00 1.007692145447e+00 1.015997910519e+00 1.019451508822e+00 1.010324530741e+00 9.934549961757e-01 9.834962255830e-01 9.914985397934e-01 1.012985888958e+00 1.031266584376e+00 1.032096259514e+00 1.014686109549e+00 9.923687251870e-01
 4.963036750073e-01 4.937702928784e-01 4.911493897439e-01 4.888366975344e-01 4.868920991879e-01 4.850037193032e-01 4.828118704615e-01 4.802465495342e-01 4.775878782200e-01 4.752109088684e-01 4.732148556334e-01 4.712974212192e-01 4.690449919009e-01 4.663712808928e-01 4.636244501018e-01 4.612199296388e-01 4.592040312678e-01 4.572171091246e-01 4.548743993676e-01 4.521457736151e-01 4.493749625149e-01 4.469406955142e-01 4.448774872941e-01 4.428312237858e-01 4.404153914927e-01 4.376137869074e-01 4.347970458101e-01 4.323343056686e-01 4.302196117716e-01 4.280983227748e-01 4.256270037878e-01 4.227998330653e-01 4.199480499068e-01 4.174249408872e-01 4.152571607527e-01 4.131034548008e-01 4.105875823699e-01 4.076846732711e-01 4.047588820105e-01 4.021952247438e-01 4.000074309716e-01 3.978186652639e-01 3.952374167879e-01 3.922531145539e-01 3.892623156577e-01 3.866738192962e-01 3.844818218015e-01 3.822523240498e-01 3.795732320009e-01 3.764901680028e-01 3.734599456019e-01 3.708794943932e-01 3.686712932306e-01 3.663707464723e-01 3.636022921261e-01 3.604638798221e-01 3.574257927634e-01 3.548456899064e-01 3.525994568432e-01 3.502166479231e-01 3.473704162525e-01 3.442092332529e-01 3.411893696643e-01 3.386063490860e-01 3.363004608067e-01 3.338337840763e-01 3.309357434734e-01 3.277709235376e-01 3.247634199548e-01 3.221628239125e-01 3.197934278230e-01 3.172474053484e-01 3.143015921909e-01 3.111345580466e-01 3.081328255106e-01 3.055012247544e-01 3.030650918851e-01 3.004545792074e-01 2.974767582507e-01 2.943050068779e-01 2.912948268676e-01 2.886235196288e-01 2.861212594725e-01 2.834564454492e-01 2.804686668339e-01 2.773150957251e-01 2.743035560508e-01 2.715867647893e-01 2.690182990285e-01 2.663096025498e-01 2.633235742258e-01 2.602000432387e-01 2.571988121863e-01 2.544418420851e-01 2.518067609497e-01 2.490617730296e-01 2.460921011857e-01 2.430049352870e-01 2.400119677826e-01 2.372160064480e-01 2.345215010577e-01 2.317470635844e-01 2.288022986163e-01 2.257612700709e-01 2.227799300982e-01 2.199466123828e-01 2.172041132326e-01 2.144151110475e-01 2.115018656442e-01 2.085093605234e-01 2.055492404128e-01 2.026926379329e-01 1.999153378089e-01 1.971261718819e-01 1.942567726648e-01 1.913211529989e-01 1.883941935164e-01 1.855376652299e-01 1.827489655520e-01 1.799734457699e-01 1.771587078453e-01 1.742952401922e-01 1.714235609386e-01 1.685965866196e-01 1.658280058613e-01 1.630884142051e-01 1.603369435553e-01 1.575562241724e-01 1.547664962494e-01 1.520044170755e-01 1.492947514728e-01 1.466252754452e-01 1.439616331437e-01 1.412834449008e-01 1.386023961452e-01 1.359477858827e-01 1.333435452372e-01 1.307888430378e-01 1.282606072009e-01 1.257360548481e-01 1.232191640031e-01 1.207325941660e-01 1.182949842278e-01 1.159106500628e-01 1.135679441026e-01 1.112524214535e-01 1.089632874796e-01 1.067170386013e-01 1.045301520295e-01 1.024050413997e-01 1.003337155268e-01 9.830933103459e-02 9.633316119538e-02 9.441974984973e-02 9.258987928209e-02 9.085332153635e-02 8.920480289574e-02 8.763325739169e-02 8.613476285728e-02 8.471511354525e-02 8.339265524330e-02 8.218990031934e-02 8.111687135542e-02 8.016919408461e-02 7.933640507143e-02 7.860729896502e-02 7.798128019702e-02 7.747091573756e-02 7.709606826636e-02 7.687100192126e-02 7.679531298778e-02 7.685678912370e-02 7.703677224612e-02 7.732184941319e-02 7.771651929572e-02 7.823726768454e-02 7.889696542685e-02 7.969573676763e-02 8.061818564301e-02 8.164136993633e-02 8.275012576269e-02 8.394310252324e-02 8.523019568888e-02 8.661769008336e-02 8.810417684837e-02 8.968109692249e-02 9.133278085632e-02 9.304496741127e-02 9.481019527503e-02 9.662697195676e-02 9.850173168144e-02 1.004434319339e-01 1.024544247904e-01 1.045194968113e-01 1.066158638645e-01 1.087270972359e-01 1.108573901610e-01 1.130283570860e-01 1.152612905740e-01 1.175495894996e-01 1.198604248511e-01 1.221639473889e-01 1.244593028251e-01 1.267768474247e-01 1.291474439611e-01 1.315715995340e-01 1.340124806872e-01 1.364343580895e-01 1.388353709031e-01 1.412478659744e-01 1.437040356264e-01 1.462046149748e-01 1.487163098320e-01 1.512048252620e-01 1.536688695786e-01 1.561373137325e-01 1.586380837483e-01 1.611737505149e-01 1.637162877610e-01 1.662337364534e-01 1.687222162459e-01 1.712077324272e-01 1.737186429785e-01 1.762593230210e-01 1.788039012697e-01 1.813213235008e-01 1.838047290942e-01 1.862816840016e-01 1.887826137171e-01 1.913099646339e-01 1.938360608596e-01 1.963295636747e-01 1.987877087565e-01 2.012419955968e-01 2.037226589097e-01 2.062236823397e-01 2.087133043101e-01 2.111649001374e-01 2.135857721303e-01 2.160123143120e-01 2.184674885188e-01 2.209322203595e-01 2.233694775218e-01 2.257654091617e-01 2.281428696897e-01 2.305388806620e-01 2.329588804130e-01 2.353692956622e-01 2.377365759885e-01 2.400690412126e-01 2.424018983104e-01 2.447566878362e-01 2.471173391340e-01 2.494454984601e-01 2.517279182427e-01 2.539931156248e-01 2.562711065624e-01 2.585567556789e-01 2.608211313755e-01 2.630413486192e-01 2.652303491911e-01 2.674218627401e-01 2.696215443309e-01 2.718035077557e-01 2.739457305504e-01 2.760520321452e-01 2.781480295923e-01 2.802501922946e-01 2.823411500920e-01 2.843935661735e-01 2.864097905453e-01 2.884129529425e-01 2.904164656929e-01 2.924111379099e-01 2.943736385941e-01 2.962987652771e-01 2.982097438053e-01 3.001233085989e-01 3.020274243656e-01 3.039017876837e-01 3.057415429826e-01 3.075627284496e-01 3.093851888128e-01 3.112008461170e-01 3.129875043041e-01 3.147414986060e-01 3.164760177868e-01 3.182035048028e-01 3.199192736073e-01 3.216074954041e-01 3.232630838060e-01 3.248999116309e-01 3.265263050873e-01 3.281318240579e-01 3.297055173582e-01 3.312482397707e-01 3.327722387638e-01 3.342860711751e-01 3.357774851797e-01 3.372341932214e-01 3.386603302813e-01 3.400682547252e-01 3.414634958680e-01 3.428380614957e-01 3.441823528828e-01 3.454983537356e-01 3.467950566091e-01 3.480747005004e-01 3.493305711007e-01 3.505603447654e-01 3.517678302105e-01 3.529538470689e-01 3.541162834031e-01 3.552503887963e-01 3.563572646872e-01 3.574441282278e-01 3.585106092745e-01 3.595486225760e-01 3.605550030362e-01 3.615347044196e-01 3.624932342872e-01 3.634303930513e-01 3.643405989697e-01 3.652195483397e-01 3.660726662499e-01 3.669041079062e-01 3.677107479635e-01 3.684916093567e-01 3.692442207123e-01 3.699710070155e-01 3.706734941266e-01 3.713497226745e-01 3.719983388035e-01 3.726216362115e-01 3.732184628087e-01 3.737873459426e-01 3.743285140753e-01 3.748425291313e-01 3.753309943436e-01 3.757939579438e-01 3.762270977219e-01 3.766318277717e-01 3.770107221133e-01 3.773638179402e-01 3.776903581622e-01 3.779890800659e-01 3.782585134162e-01 3.785013073234e-01 3.787178705339e-01 3.789065510591e-01 3.790686202301e-01 3.792026283784e-01 3.793076457011e-01 3.793864319367e-01 3.794365211649e-01 3.794599704152e-01 3.794565077633e-01 3.794241558222e-01 3.793635548258e-01 3.792762878541e-01 3.791621085777e-01 3.790203172434e-01 3.788505518672e-01 3.786520284823e-01 3.784259305260e-01 3.781742191465e-01 3.778935329105e-01 3.775858045278e-01 3.772502147581e-01 3.768858220590e-01 3.764950252408e-01 3.760764647057e-01 3.756303936234e-01 3.751584168967e-01 3.746571735711e-01 3.741286822939e-01 3.735737141278e-01 3.729910507327e-01 3.723821103785e-01 3.717466863564e-01 3.710821973451e-01 3.703921417317e-01 3.696752824063e-01 3.689312941784e-01 3.681615755707e-01 3.673648157511e-01 3.665408026296e-01 3.656918293500e-01 3.648163771637e-01 3.639146175778e-01 3.629882812914e-01 3.620335601264e-01 3.610543513393e-01 3.600503649200e-01 3.590196708777e-01 3.579660045767e-01 3.568854440034e-01 3.557792337082e-01 3.546499522689e-01 3.534953304201e-01 3.523167027924e-01 3.511145053686e-01 3.498868103429e-01 3.486361576692e-01 3.473619883954e-01 3.460636787150e-01 3.447432715294e-01 3.433996677710e-01 3.420321250155e-01 3.406435807194e-01 3.392314532263e-01 3.377976976727e-01 3.363434789830e-01 3.348660004739e-01 3.333683414942e-01 3.318490708504e-01 3.303081860369e-01 3.287482254158e-01 3.271674611796e-01 3.255667287615e-01 3.239468065571e-01 3.223067766618e-01 3.206478698757e-01 3.189718330031e-01 3.172760467636e-01 3.155633290568e-01 3.138325452806e-01 3.120836803860e-01 3.103194176051e-01 3.085378079618e-01 3.067399992261e-01 3.049277004340e-01 3.030980488699e-01 3.012544150344e-01 2.993964011971e-01 2.975239712395e-01 2.956393728229e-01 2.937401269764e-01 2.918279762864e-01 2.899038797379e-01 2.879674776568e-01 2.860210400651e-01 2.840642280244e-01 2.820949568150e-01 2.801167208447e-01 2.781288827178e-01 2.761320717438e-01 2.741287717091e-01 2.721168683629e-01 2.700978446480e-01 2.680726119804e-01 2.660402989627e-01 2.640041902194e-01 2.619636193935e-01 2.599184215863e-01 2.578699949553e-01 2.558178710960e-01 2.537639939141e-01 2.517098512545e-01 2.496543460882e-01 2.475996463311e-01 2.455455835565e-01 2.434916357387e-01 2.414409850882e-01 2.393938120466e-01 2.373493445431e-01 2.353113394903e-01 2.332767211795e-01 2.312483194448e-01 2.292278943049e-01 2.272141943737e-01 2.252105332522e-01 2.232166909433e-01 2.212320151304e-01 2.192602256813e-01 2.172988044145e-01 2.153507327835e-01 2.134186641038e-01 2.115001834202e-01 2.095988174313e-01 2.077140876239e-01 2.058448384884e-01 2.039967352077e-01 2.021684741816e-01 2.003613196891e-01 1.985768960823e-01 1.968127492769e-01 1.950744062717e-01 1.933607090029e-01 1.916724697201e-01 1.900135422274e-01 1.883799294487e-01 1.867757244047e-01 1.852027308674e-01 1.836578696364e-01 1.821488282984e-01 1.806712680839e-01 1.792270258748e-01 1.778194252216e-01 1.764443828209e-01 1.751091984972e-01 1.738109917904e-01 1.725492237084e-01 1.713289023384e-01 1.701458333073e-01 1.690043497889e-01 1.679064611522e-01 1.668470029561e-01 1.658329951015e-01 1.648595648738e-01 1.639298331317e-01 1.630465546592e-01 1.622042264124e-01 1.614085237282e-01 1.606575785050e-01 1.599490300278e-01 1.592890246863e-01 1.586701819375e-01 1.580973592852e-01 1.575715415138e-01 1.570861238376e-01 1.566502294822e-01 1.562550957344e-01 1.559030756862e-01 1.555968154626e-01 1.553285220353e-01 1.551064350318e-01 1.549250942174e-01 1.547817956874e-01 1.546822014090e-01 1.546162432747e-01 1.545898981835e-01 1.546029967527e-01 1.546473729952e-01 1.547319150188e-01 1.548456806634e-01 1.549928011044e-01 1.551736609966e-01 1.553787314193e-01 1.556170999109e-01 1.558803060517e-01 1.561681764696e-01 1.564847666473e-01 1.568178316462e-01 1.571774560008e-01 1.575560557511e-01 1.579507082690e-01 1.583675877023e-01 1.587940721429e-01 1.592388286391e-01 1.596967280366e-01 1.601616086692e-01 1.606433206713e-01 1.611267750142e-01 1.616208242091e-01 1.621217369647e-01 1.626210288055e-01 1.631299148334e-01 1.636352941517e-01 1.641433158746e-01 1.646530866827e-01 1.651540712406e-01 1.656572955631e-01 1.661498702961e-01 1.666369509406e-01 1.671210156016e-01 1.675901950240e-01 1.680564635804e-01 1.685058363352e-01 1.689424618829e-01 1.693698733465e-01 1.697754093853e-01 1.701740849412e-01 1.705514910815e-01 1.709101581266e-01 1.712552025239e-01 1.715714761004e-01 1.718741352674e-01 1.721516000844e-01 1.724061995638e-01 1.726422647438e-01 1.728460634899e-01 1.730305133163e-01 1.731857999636e-01 1.733120476004e-01 1.734176541547e-01 1.734866308428e-01 1.735327758104e-01 1.735456066777e-01 1.735245710803e-01 1.734785959595e-01 1.733922026423e-01 1.732799249832e-01 1.731322867316e-01 1.729469770114e-01 1.727340239341e-01 1.724766067101e-01 1.721895399150e-01 1.718642335231e-01 1.714990152656e-01 1.711043625425e-01 1.706630399176e-01 1.701880761307e-01 1.696717677448e-01 1.691130909373e-01 1.685233479967e-01 1.678861337125e-01 1.672139597043e-01 1.664976443696e-01 1.657356083314e-01 1.649405023283e-01 1.640968156050e-01 1.632174964382e-01 1.622936669950e-01 1.613211654179e-01 1.603136673499e-01 1.592553822725e-01 1.581609518489e-01 1.570229924284e-01 1.558345124847e-01 1.546107342337e-01 1.533336918366e-01 1.520199048042e-01 1.506623121729e-01 1.492546428428e-01 1.478111336910e-01 1.463146560331e-01 1.447798476810e-01 1.432014583235e-01 1.415731476837e-01 1.399107345313e-01 1.381954932030e-01 1.364430450601e-01 1.346473648724e-01 1.328032696092e-01 1.309250124421e-01 1.289962030866e-01 1.270319124032e-01 1.250272116732e-01 1.229761973695e-01 1.208935221723e-01 1.187620741322e-01 1.165987123114e-01 1.143979260344e-01 1.121566458278e-01 1.098879355443e-01 1.075747125730e-01 1.052350541819e-01 1.028624118654e-01 1.004570806743e-01 9.803147411183e-02 9.557138627275e-02 9.309275076715e-02 9.059163397046e-02 8.806935272266e-02 8.553951595632e-02 8.298988173835e-02 8.043931555066e-02 7.788430480506e-02 7.532997068596e-02 7.279130173941e-02 7.026226301572e-02 6.776296070929e-02 6.529569379708e-02 6.287239647299e-02 6.051106066630e-02 5.821748269136e-02 5.601611315747e-02 5.392083416670e-02 5.195334824982e-02 5.014086557473e-02 4.850343861584e-02 4.707387825052e-02 4.587652317161e-02 4.494032911549e-02 4.429226829857e-02 4.395153840689e-02 4.393722045613e-02 4.425464443848e-02 4.490728724569e-02 4.588816225539e-02 4.718343337509e-02 4.877728906628e-02 5.064453495528e-02 5.276602595156e-02 5.511464332484e-02 5.767008184356e-02 6.041154342230e-02 6.331427474195e-02 6.636820552679e-02 6.954988816463e-02 7.285009730670e-02 7.625682204570e-02 7.975315226612e-02 8.333764537122e-02 8.699350841288e-02 9.071915649709e-02 9.450692881925e-02 9.834632407488e-02 1.022391331933e-01 1.061723009602e-01 1.101489336892e-01 1.141611791039e-01 1.182040948614e-01 1.222783423811e-01 1.263754295347e-01 1.304965159255e-01 1.346379727579e-01 1.387944864938e-01 1.429673864324e-01 1.471503332123e-01 1.513431424010e-01 1.555448519571e-01 1.597490328757e-01 1.639575532741e-01 1.681672878597e-01 1.723733332644e-01 1.765788401237e-01 1.807768679534e-01 1.849689682273e-01 1.891513387604e-01 1.933208067933e-01 1.974800013844e-01 2.016203040246e-01 2.057464002757e-01 2.098531988757e-01 2.139380514274e-01 2.180025563476e-01 2.220394255195e-01 2.260528297269e-01 2.300374141549e-01 2.339906664458e-01 2.379146197469e-01 2.418020585490e-01 2.456561090489e-01 2.494716613414e-01 2.532481700958e-01 2.569843098313e-01 2.606770202393e-01 2.643254415039e-01 2.679278685965e-01 2.714810759851e-01 2.749858091699e-01 2.784385216562e-01 2.818370212049e-01 2.851817046639e-01 2.884676558676e-01 2.916961840519e-01 2.948638469346e-01 2.979683218326e-01 3.010106757402e-01 3.039858435838e-01 3.068950036888e-01 3.097347763540e-01 3.125041499160e-01 3.152023490149e-01 3.178253569310e-01 3.203742535265e-01 3.228454087617e-01 3.252389167832e-01 3.275523866776e-01 3.297842851009e-01 3.319336856434e-01 3.339990937495e-01 3.359793537751e-01 3.378723208723e-01 3.396783243072e-01 3.413946573390e-01 3.430213359118e-01 3.445563180217e-01 3.459986713040e-01 3.473484727695e-01 3.486021240546e-01 3.497623903396e-01 3.508261782038e-01 3.517933168335e-01 3.526636553292e-01 3.534352068419e-01 3.541110110322e-01 3.546869672690e-01 3.551646134621e-01 3.555438038389e-01 3.558235478531e-01 3.560050321079e-01 3.560882805784e-01 3.560722461595e-01 3.559608258232e-01 3.557505420018e-01 3.554459489000e-01 3.550462341319e-01 3.545514866623e-01 3.539665302346e-01 3.532878157251e-01 3.525212100294e-01 3.516668520761e-01 3.507256469828e-01 3.497034379479e-01 3.485979607161e-01 3.474157924374e-01 3.461584296575e-01 3.448283899954e-01 3.434318031074e-01 3.419688315291e-01 3.404462514447e-01 3.388669702308e-01 3.372353510957e-01 3.355579017226e-01 3.338366077299e-01 3.320804015184e-01 3.302927441418e-01 3.284801483115e-01 3.266505007400e-01 3.248079780231e-01 3.229628716626e-01 3.211199148805e-01 3.192878554277e-01 3.174749409992e-01 3.156876948050e-01 3.139370976996e-01 3.122296784973e-01 3.105766159680e-01 3.089858831766e-01 3.074664205937e-01 3.060301262567e-01 3.046839412787e-01 3.034401914784e-01 3.023064215557e-01 3.012930427739e-01 3.004099756603e-01 2.996649790346e-01 2.990693549612e-01 2.986285369003e-01 2.983530211763e-01 2.982507577245e-01 2.983263133683e-01 2.985893880649e-01 2.990433356614e-01 2.996930873309e-01 3.005450488546e-01 3.015987171694e-01 3.028599439435e-01 3.043268311358e-01 3.060006849260e-01 3.078825974458e-01 3.099672655002e-01 3.122565510660e-01 3.147432629967e-01 3.174248617430e-01 3.202965927189e-01 3.233502993160e-01 3.265813929988e-01 3.299812224295e-01 3.335410822702e-01 3.372538674786e-01 3.411089697835e-01 3.450979199974e-01 3.492102203876e-01 3.534353862663e-01 3.577642247257e-01 3.621842567255e-01 3.666860378788e-01 3.712579482634e-01 3.758889054405e-01 3.805682885636e-01 3.852831815959e-01 3.900243090551e-01 3.947799262561e-01 3.995383417942e-01 4.042898694213e-01 4.090226899770e-01 4.137275057925e-01 4.183926545878e-01 4.230089048632e-01 4.275646987778e-01 4.320520999603e-01 4.364590923243e-01 4.407775342116e-01 4.449976372552e-01 4.491106656401e-01 4.531075947656e-01 4.569798999172e-01 4.607196929577e-01 4.643192886988e-01 4.677703241696e-01 4.710656955157e-01 4.741989170715e-01 4.771625398382e-01 4.799511384331e-01 4.825569132579e-01 4.849752786059e-01 4.872010339413e-01 4.892286143829e-01 4.910541958776e-01 4.926723279364e-01 4.940806644463e-01 4.952748245297e-01 4.962527149441e-01 4.970114532981e-01 4.975489477185e-01 4.978630200994e-01 4.979526560454e-01 4.978168033980e-01 4.974564622174e-01 4.968700703301e-01 4.960594972104e-01 4.950256913740e-01 4.937697082874e-01 4.922950951019e-01 4.906027267961e-01 4.886978484380e-01 4.865827191446e-01 4.842616132366e-01 4.817402623405e-01 4.790231370752e-01 4.761155765140e-01 4.730263539109e-01 4.697580977811e-01 4.663227043387e-01 4.627251386250e-01 4.589746913583e-01 4.550820089975e-01 4.510534115286e-01 4.469011849262e-01 4.426356493274e-01 4.382659538646e-01 4.338052855640e-01 4.292640844366e-01 4.246543987064e-01 4.199900906827e-01 4.152820386496e-01 4.105455769542e-01 4.057935350300e-01 4.010378915240e-01 3.962956255407e-01 3.915778336179e-01 3.869000387156e-01 3.822767094797e-01 3.777202721696e-01 3.732461161426e-01 3.688685731944e-01 3.645991706491e-01 3.604542260158e-01 3.564443396556e-01 3.525839854750e-01 3.488855054308e-01 3.453577934724e-01 3.420145187824e-01 3.388642374098e-01 3.359171366213e-01 3.331817576040e-01 3.306647392159e-01 3.283739982324e-01 3.263159253587e-01 3.244940210274e-01 3.229139846239e-01 3.215774111770e-01 3.204874451758e-01 3.196454692122e-01 3.190512992933e-01 3.187046247652e-01 3.186042794322e-01 3.187484666813e-01 3.191350230972e-01 3.197598637824e-01 3.206198239526e-01 3.217120548682e-01 3.230304004654e-01 3.245718534529e-01 3.263290507319e-01 3.282973235814e-01 3.304705379746e-01 3.328419124278e-01 3.354053387016e-01 3.381527416808e-01 3.410773254193e-01 3.441710639930e-01 3.474247897213e-01 3.508301075968e-01 3.543774443624e-01 3.580563235817e-01 3.618561547628e-01 3.657641629155e-01 3.697695007201e-01 3.738576445855e-01 3.780148674677e-01 3.822279732367e-01 3.864780716761e-01 3.907527632363e-01 3.950317153874e-01 3.992982282978e-01 4.035348255474e-01 4.077192524936e-01 4.118348326012e-01 4.158582909755e-01 4.197697359021e-01 4.235484225265e-01 4.271705140640e-01 4.306167992477e-01 4.338627792398e-01 4.368885857761e-01 4.396727769967e-01 4.421914443360e-01 4.444270495846e-01 4.463572310206e-01 4.479630163046e-01 4.492266660344e-01 4.501290509821e-01 4.506563497836e-01 4.507919186553e-01 4.505233340848e-01 4.498416192569e-01 4.487338373891e-01 4.471971064505e-01 4.452251430652e-01 4.428167872587e-01 4.399732713078e-01 4.366979334545e-01 4.330001995899e-01 4.288891811818e-01 4.243808613282e-01 4.194943179449e-01 4.142512798103e-01 4.086811659492e-01 4.028139611806e-01 3.966896662141e-01 3.903479479181e-01 3.838359843934e-01 3.772082302484e-01 3.705184178478e-01 3.638327500278e-01 3.572170092605e-01 3.507411780818e-01 3.444848716101e-01 3.385216406997e-01 3.329335183250e-01 3.278002223630e-01 3.231967530721e-01 3.191995983055e-01 3.158723836124e-01 3.132743366171e-01 3.114520263904e-01 3.104372540522e-01 3.102496860898e-01 3.108902539429e-01 3.123469955762e-01 3.145899129163e-01 3.175755880392e-01 3.212510235373e-01 3.255497456473e-01 3.304003126368e-01 3.357263400799e-01 3.414474366988e-01 3.474851872340e-01 3.537603508325e-01 3.601999771638e-01 3.667312502293e-01 3.732891019298e-01 3.798147441592e-01 3.862520752686e-01 3.925567469306e-01 3.986874577050e-01 4.046074437167e-01 4.102928828429e-01 4.157212328592e-01 4.208764919149e-01 4.257512861267e-01 4.303393385033e-01 4.346421012336e-01 4.386639502753e-01 4.424132054106e-01 4.459015688970e-01 4.491409241476e-01 4.521485261929e-01 4.549385297503e-01 4.575271784209e-01 4.599305956803e-01 4.621614637009e-01 4.642332059203e-01 4.661530863123e-01 4.679292675949e-01 4.695647927937e-01 4.710582055671e-01 4.724073148154e-01 4.736036666954e-01 4.746369884112e-01 4.754960438530e-01 4.761639418794e-01 4.766257009654e-01 4.768647926078e-01 4.768642521824e-01 4.766119016907e-01 4.760919414394e-01 4.752982204768e-01 4.742271914678e-01 4.728782425115e-01 4.712635676533e-01 4.693944359523e-01 4.672989221584e-01 4.650070274698e-01 4.625589286818e-01 4.600087064655e-01 4.574105973422e-01 4.548322286431e-01 4.523463210837e-01 4.500271649941e-01 4.479580749860e-01 4.462169380982e-01 4.448817206237e-01 4.440269313890e-01 4.437130400144e-01 4.439959552774e-01 4.449134208291e-01 4.464881166078e-01 4.487262216041e-01 4.516148112406e-01 4.551243876042e-01 4.592073197755e-01 4.638045696912e-01 4.688428718927e-01 4.742409578732e-01 4.799129085684e-01 4.857699734909e-01 4.917252401875e-01 4.976960896925e-01 5.036087353745e-01 5.093951044031e-01 5.150017712271e-01 5.203875484953e-01 5.255226854465e-01 5.303962915398e-01 5.350063216493e-01 5.393657510356e-01 5.435030186862e-01 5.474502192906e-01 5.512552895612e-01 5.549646795701e-01 5.586314688990e-01 5.623077583137e-01 5.660380128895e-01 5.698648586269e-01 5.738157279147e-01 5.779087774157e-01 5.821467430824e-01 5.865174899426e-01 5.909962539285e-01 5.955402419343e-01 6.000979025345e-01 6.046062404719e-01 6.089960780380e-01 6.131972132432e-01 6.171376439781e-01 6.207533470447e-01 6.239866369598e-01 6.267953752552e-01 6.291524503205e-01 6.310458758121e-01 6.324904374768e-01 6.335162078567e-01 6.341774034232e-01 6.345466924922e-01 6.347112067956e-01 6.347769478218e-01 6.348514947029e-01 6.350507414118e-01 6.354817154700e-01 6.362437236361e-01 6.374197687801e-01 6.390647027097e-01 6.412109426285e-01 6.438583767971e-01 6.469720604380e-01 6.504936116332e-01 6.543315907327e-01 6.583783027421e-01 6.625092524670e-01 6.665946155283e-01 6.705078604659e-01 6.741307484013e-01 6.773672753708e-01 6.801431171086e-01 6.824153907099e-01 6.841776989053e-01 6.854531569606e-01 6.863076060604e-01 6.868319811156e-01 6.871470449591e-01 6.873915594370e-01 6.877115371426e-01 6.882536520588e-01 6.891457839530e-01 6.904936806452e-01 6.923623127308e-01 6.947708534319e-01 6.976919710830e-01 7.010398430717e-01 7.046856562700e-01 7.084566627724e-01 7.121464316798e-01 7.155361149849e-01 7.183947485471e-01 7.205064407581e-01 7.216773419167e-01 7.217477530526e-01 7.206058146973e-01 7.181919310943e-01 7.145090515004e-01 7.096168494924e-01 7.036386899608e-01 6.967552902206e-01 6.891922684880e-01 6.812195854005e-01 6.731233453081e-01 6.652039225448e-01 6.577478059900e-01 6.510136808456e-01 6.452195392586e-01 6.405216329297e-01 6.370194574313e-01 6.347445153457e-01 6.336724702289e-01 6.337385106780e-01 6.348421709807e-01 6.368786922777e-01 6.397413072296e-01 6.433479850056e-01 6.476384287907e-01 6.525789100551e-01 6.581663523425e-01 6.644050990246e-01 6.713093632189e-01 6.788794708188e-01 6.870887080866e-01 6.958785438331e-01 7.051434425419e-01 7.147410343945e-01 7.244891209565e-01 7.341801352436e-01 7.436011760633e-01 7.525431537776e-01 7.608328948579e-01 7.683384283452e-01 7.749873468133e-01 7.807841467137e-01 7.857988843269e-01 7.901768208099e-01 7.941163087134e-01 7.978594564558e-01 8.016664090872e-01 8.057787598183e-01 8.104109998891e-01 8.157080058332e-01 8.217413729819e-01 8.285002587562e-01 8.358902302391e-01 8.437595277851e-01 8.519108511816e-01 8.601399986445e-01 8.682626466862e-01 8.761333645377e-01 8.836805822749e-01 8.908968932358e-01 8.978587458850e-01 9.047009913510e-01 9.115999734666e-01 9.187503206979e-01 9.263236242693e-01 9.344478591317e-01 9.431787027268e-01 9.524816430429e-01 9.622466580947e-01 9.722773617823e-01 9.823355653473e-01 9.921603020349e-01 1.001500929220e+00 1.010156249577e+00 1.017980068798e+00 1.024915241110e+00 1.030978722980e+00 1.036249762227e+00 1.040864238068e+00 1.044958027653e+00 1.048657554130e+00 1.052039667552e+00 1.055097499824e+00 1.057757216878e+00 1.059846746690e+00 1.061140422428e+00 1.061379631593e+00 1.060295090839e+00 1.057680623426e+00 1.053390726817e+00 1.047400582651e+00 1.039819170406e+00 1.030880238437e+00 1.020969340308e+00 1.010564272938e+00 1.000225868048e+00 9.905526495588e-01 9.820968196217e-01 9.753565318094e-01 9.706797715237e-01 9.682644292414e-01 9.681430904814e-01 9.701684990037e-01 9.740984403764e-01 9.795993324472e-01 9.826875557489e-01 9.837243341554e-01 9.859019452668e-01 9.920047651649e-01 1.002398968278e+00 1.014720338846e+00 1.025513156172e+00 1.032555074272e+00 1.036265904030e+00 1.039374297035e+00 1.045065275459e+00 1.054720866077e+00 1.066871011913e+00 1.078141432118e+00 1.085450527498e+00 1.087917661321e+00 1.087358008906e+00 1.087053757358e+00 1.089524202955e+00 1.094769185128e+00 1.100256784124e+00 1.102605613184e+00 1.099789636085e+00 1.092453717470e+00 1.083507964286e+00 1.076264283263e+00 1.072275669405e+00 1.070355383725e+00 1.067500539733e+00 1.061106109322e+00 1.050947249785e+00 1.039630755580e+00 1.031237350859e+00 1.028926917485e+00 1.033016107278e+00 1.040976590184e+00 1.049360686742e+00 1.056132612898e+00 1.061783510909e+00 1.068658166316e+00 1.078959783472e+00 1.092836732014e+00 1.107991108767e+00 1.121115932170e+00 1.130058955518e+00 1.135239586472e+00 1.139398194076e+00 1.145680597548e+00 1.155178395603e+00 1.165711120486e+00 1.173037045885e+00 1.172953618609e+00 1.112098856842e+00 1.081551962912e+00 1.030625142636e+00 1.012192416493e+00 1.049615112956e+00 1.116170066059e+00 1.166162284330e+00 1.172809609789e+00 1.140338542558e+00 1.096686358776e+00 1.073119231242e+00 1.080294130702e+00 1.102839704501e+00 1.118243481319e+00 1.116222619047e+00 1.102997520637e+00 1.092972960614e+00 1.095877783064e+00 1.109384479459e+00 1.122347410767e+00 1.123404495288e+00 1.107066987843e+00 1.075351369153e+00 1.036979134952e+00 1.004807594489e+00 9.904618473187e-01 9.969117432954e-01 1.014914926098e+00 1.028418826947e+00 1.024875555799e+00 1.003180381871e+00 9.748104696192e-01 9.565351781863e-01 9.573963576155e-01 9.707566652060e-01 9.806633068287e-01 9.753928638639e-01 9.558744942822e-01 9.345120246829e-01 9.258373360246e-01 9.354349439078e-01 9.568309098864e-01 9.786630036914e-01 9.930034849265e-01 9.976529182628e-01 9.936748523272e-01 9.827830371932e-01 9.677628080824e-01 9.545380231950e-01 9.516431610935e-01 9.648477090175e-01 9.909567950338e-01 1.018352667076e+00 1.034652345075e+00 1.034819487176e+00 1.024030109612e+00 1.013697407474e+00 1.013056285882e+00 1.022605859805e+00 1.035690087190e+00 1.046126755284e+00 1.053961799357e+00 1.064498289261e+00 1.081842500080e+00 1.103185497191e+00 1.119466673307e+00 1.121848324500e+00 1.108640767860e+00 1.088028551120e+00 1.074713254524e+00 1.080828956166e+00 1.106632657603e+00 1.139405316317e+00 1.161479063864e+00 1.160175194329e+00 1.133880945064e+00 1.093236343948e+00 1.056996641152e+00 1.042144502048e+00 1.052772775932e+00 1.077612270210e+00 1.099089853392e+00 1.104364993035e+00 1.090427940501e+00 1.063079615493e+00 1.032470595722e+00 1.008316379669e+00 9.969961562646e-01 1.000729473222e+00 1.017230918098e+00 1.039139740483e+00 1.055253595227e+00 1.054894163923e+00 1.034010464421e+00 9.996249239996e-01 9.687055187918e-01 9.587842422843e-01 9.743499676597e-01 1.002693028143e+00 1.024610074475e+00 1.027896250758e+00 1.013023357570e+00 9.901530138970e-01 9.713164398410e-01 9.633846836536e-01 9.670063433168e-01 9.804373379013e-01 1.001667336622e+00 1.026261842577e+00 1.045442399204e+00 1.049634316585e+00 1.036324733076e+00 1.015899495528e+00 1.008449857617e+00 1.028609605624e+00 1.070206570848e+00 1.109540641736e+00 1.123999320060e+00 1.107716892979e+00 1.075387440114e+00 1.052740921734e+00 1.056324784275e+00 1.078917972830e+00 1.097949204771e+00 1.096289792377e+00 1.074460856564e+00 1.047786181340e+00 1.032260683859e+00 1.030263565016e+00 1.030487035851e+00 1.021827283577e+00 1.005298880215e+00 9.929543358235e-01 9.949565409867e-01 1.007426018261e+00 1.015259308110e+00 1.006703304286e+00 9.847775524157e-01 9.662865223877e-01 9.678679494204e-01 9.897444731761e-01 1.014988023637e+00 1.024927264759e+00 1.013272327022e+00 9.899385682949e-01
 5.143749445251e-01 5.118925705046e-01 5.093281740474e-01 5.070781737028e-01 5.051989845827e-01 5.033755553474e-01 5.012433628262e-01 4.987285756939e-01 4.961190673177e-01 4.938007258545e-01 4.918721161411e-01 4.900187157737e-01 4.878179575539e-01 4.851905775194e-01 4.824950600231e-01 4.801501757272e-01 4.781971125327e-01 4.762698215264e-01 4.739793887800e-01 4.712951988661e-01 4.685703143080e-01 4.661916693446e-01 4.641918010298e-01 4.622024583619e-01 4.598311300503e-01 4.570692827267e-01 4.542993715632e-01 4.518921978349e-01 4.498356784569e-01 4.477664522680e-01 4.453381524958e-01 4.425488017273e-01 4.397394456445e-01 4.372685947654e-01 4.351568217881e-01 4.330515044804e-01 4.305724310157e-01 4.277042345081e-01 4.248204568789e-01 4.223065624036e-01 4.201690861100e-01 4.180243823144e-01 4.154774929670e-01 4.125241540323e-01 4.095702639482e-01 4.070286934600e-01 4.048850091616e-01 4.026936915330e-01 4.000430046542e-01 3.969860913366e-01 3.939907361998e-01 3.914535552109e-01 3.892895350325e-01 3.870233095862e-01 3.842777738385e-01 3.811595409009e-01 3.781510281280e-01 3.756114915376e-01 3.734062707612e-01 3.710518422851e-01 3.682221825824e-01 3.650763845610e-01 3.620819952783e-01 3.595346429788e-01 3.572645406741e-01 3.548207959016e-01 3.519324107188e-01 3.487766904319e-01 3.457908859926e-01 3.432222599291e-01 3.408814586345e-01 3.383490959104e-01 3.354058041811e-01 3.322431698647e-01 3.292592217864e-01 3.266544002118e-01 3.242390319399e-01 3.216326444211e-01 3.186481304518e-01 3.154752505513e-01 3.124791972623e-01 3.098285715528e-01 3.073378561791e-01 3.046674850369e-01 3.016652402597e-01 2.985040460688e-01 2.954990343855e-01 2.927949186084e-01 2.902279883979e-01 2.875035742714e-01 2.844948916288e-01 2.813563811532e-01 2.783529076262e-01 2.755960192788e-01 2.729505215027e-01 2.701797439187e-01 2.671777632177e-01 2.640659341812e-01 2.610591739101e-01 2.582498437477e-01 2.555314408521e-01 2.527192597237e-01 2.497320390002e-01 2.466534431651e-01 2.436434312071e-01 2.407817506128e-01 2.380005989589e-01 2.351604571003e-01 2.321908715040e-01 2.291460191815e-01 2.261389503239e-01 2.232357602911e-01 2.204031648082e-01 2.175473530509e-01 2.146040344504e-01 2.115958015164e-01 2.086000639947e-01 2.056747832212e-01 2.028101980754e-01 1.999480379595e-01 1.970379102648e-01 1.940752989575e-01 1.911072202795e-01 1.881832190176e-01 1.853120000040e-01 1.824579409900e-01 1.795809995961e-01 1.766692083311e-01 1.737461258756e-01 1.708502261246e-01 1.680011971796e-01 1.651792892256e-01 1.623490730706e-01 1.594943619954e-01 1.566326456255e-01 1.537938015367e-01 1.509981977017e-01 1.482389559602e-01 1.454875866152e-01 1.427247058103e-01 1.399595923461e-01 1.372163754673e-01 1.345113757843e-01 1.318429997159e-01 1.291952853945e-01 1.265537230113e-01 1.239218535632e-01 1.213173874032e-01 1.187550085296e-01 1.162309376546e-01 1.137339842954e-01 1.112575497807e-01 1.088061815817e-01 1.063976902652e-01 1.040503051392e-01 1.017680001221e-01 9.953848721733e-02 9.735058680624e-02 9.520287228640e-02 9.310744720402e-02 9.108706410106e-02 8.916206250627e-02 8.733438294945e-02 8.559351257190e-02 8.392700491267e-02 8.233097196054e-02 8.081631244935e-02 7.940460086960e-02 7.811845859862e-02 7.696550813931e-02 7.594018936671e-02 7.503050963832e-02 7.422797339399e-02 7.353655566416e-02 7.297394340224e-02 7.255955071716e-02 7.230212321020e-02 7.219736987001e-02 7.223306839267e-02 7.239571452871e-02 7.268114801931e-02 7.309557734895e-02 7.364798211140e-02 7.434067202152e-02 7.517068723123e-02 7.612798430848e-02 7.719877967674e-02 7.837064444213e-02 7.963661780972e-02 8.099547941775e-02 8.245144648790e-02 8.401005901451e-02 8.566810079805e-02 8.740762259300e-02 8.920540087969e-02 9.104774280203e-02 9.293874576323e-02 9.489876395513e-02 9.694319061298e-02 9.905883101562e-02 1.012116461821e-01 1.033750321698e-01 1.055516771934e-01 1.077704042269e-01 1.100583884330e-01 1.124084493321e-01 1.147828743486e-01 1.171489813741e-01 1.195086554889e-01 1.218942436511e-01 1.243339214884e-01 1.268237155482e-01 1.293284019612e-01 1.318161254682e-01 1.342894855114e-01 1.367771954439e-01 1.393047203597e-01 1.418707958813e-01 1.444459345007e-01 1.469994934299e-01 1.495309645804e-01 1.520669366463e-01 1.546347792986e-01 1.572344187382e-01 1.598392383013e-01 1.624180103141e-01 1.649684915144e-01 1.675187425944e-01 1.700982428210e-01 1.727053719048e-01 1.753107161694e-01 1.778848857000e-01 1.804286499387e-01 1.829743153211e-01 1.855499546729e-01 1.881460767701e-01 1.907299157773e-01 1.932768505425e-01 1.957983597600e-01 1.983308840324e-01 2.008937616309e-01 2.034653351377e-01 2.060076307355e-01 2.085118646128e-01 2.110033729586e-01 2.135163993628e-01 2.160540962014e-01 2.185793166004e-01 2.210619231007e-01 2.235147974369e-01 2.259719271288e-01 2.284524880988e-01 2.309374911686e-01 2.333882910256e-01 2.357962731793e-01 2.381918867233e-01 2.406023306716e-01 2.430200285156e-01 2.454141096837e-01 2.477657008766e-01 2.500906238181e-01 2.524205219504e-01 2.547587618517e-01 2.570773049432e-01 2.593570919394e-01 2.616039855503e-01 2.638441658182e-01 2.660914360044e-01 2.683256529027e-01 2.705214511229e-01 2.726843001450e-01 2.748367709880e-01 2.769911926013e-01 2.791357826722e-01 2.812473859831e-01 2.833240525491e-01 2.853908513960e-01 2.874604605539e-01 2.895198080332e-01 2.915492388271e-01 2.935452521744e-01 2.955267734121e-01 2.975104200364e-01 2.994865022064e-01 3.014332056168e-01 3.033483905481e-01 3.052471013226e-01 3.071396677633e-01 3.090204053464e-01 3.108728381435e-01 3.126946626738e-01 3.144994921855e-01 3.162942333636e-01 3.180682519772e-01 3.198104394843e-01 3.215230889417e-01 3.232193668344e-01 3.249054905324e-01 3.265687276463e-01 3.281978739316e-01 3.297978189187e-01 3.313817937600e-01 3.329531964834e-01 3.345034546813e-01 3.360241516501e-01 3.375175140841e-01 3.389934214613e-01 3.404523508784e-01 3.418873740580e-01 3.432973275018e-01 3.446855645122e-01 3.460533637134e-01 3.473975471055e-01 3.487132259338e-01 3.500032773750e-01 3.512743755774e-01 3.525246700577e-01 3.537462889869e-01 3.549377852941e-01 3.561025502597e-01 3.572478145129e-01 3.583714893883e-01 3.594675945816e-01 3.605333618112e-01 3.615743608076e-01 3.625941370171e-01 3.635891914112e-01 3.645582811532e-01 3.655000807700e-01 3.664159776925e-01 3.673086794290e-01 3.681744982339e-01 3.690130715985e-01 3.698270551448e-01 3.706144006444e-01 3.713740202237e-01 3.721063477030e-01 3.728116180226e-01 3.734919150733e-01 3.741461720134e-01 3.747707430250e-01 3.753672992481e-01 3.759385909953e-01 3.764833182015e-01 3.770024056842e-01 3.774930469601e-01 3.779541578743e-01 3.783896570618e-01 3.787984649571e-01 3.791791785576e-01 3.795333473263e-01 3.798588705096e-01 3.801561801077e-01 3.804263123145e-01 3.806682876113e-01 3.808830737375e-01 3.810708599323e-01 3.812293225377e-01 3.813594432936e-01 3.814632110651e-01 3.815391122390e-01 3.815873249811e-01 3.816074619765e-01 3.815981269031e-01 3.815612870547e-01 3.814981451548e-01 3.814058493417e-01 3.812856572892e-01 3.811372474095e-01 3.809597810666e-01 3.807557327194e-01 3.805229583032e-01 3.802622118757e-01 3.799749597161e-01 3.796580567988e-01 3.793130216446e-01 3.789411650632e-01 3.785406658753e-01 3.781137176256e-01 3.776586145241e-01 3.771745008205e-01 3.766639009828e-01 3.761255996247e-01 3.755592568265e-01 3.749665564522e-01 3.743455622090e-01 3.736964759211e-01 3.730218063801e-01 3.723195150529e-01 3.715905294786e-01 3.708347914493e-01 3.700503666089e-01 3.692403386101e-01 3.684038988230e-01 3.675406765517e-01 3.666519981533e-01 3.657360230404e-01 3.647929513894e-01 3.638259865193e-01 3.628316585726e-01 3.618125166888e-01 3.607683504255e-01 3.596969177162e-01 3.586015919163e-01 3.574810469181e-01 3.563348062740e-01 3.551655414651e-01 3.539704107942e-01 3.527510244267e-01 3.515081575562e-01 3.502401605075e-01 3.489491649025e-01 3.476354557305e-01 3.462970621306e-01 3.449366317171e-01 3.435525858780e-01 3.421451353710e-01 3.407168688586e-01 3.392654203874e-01 3.377926102249e-01 3.362981181257e-01 3.347808121193e-01 3.332438160353e-01 3.316863798807e-01 3.301076723643e-01 3.285094010525e-01 3.268907547410e-01 3.252518322291e-01 3.235948764523e-01 3.219182285929e-01 3.202234702207e-01 3.185104763400e-01 3.167782845395e-01 3.150293871967e-01 3.132633577624e-01 3.114805264422e-01 3.096819687699e-01 3.078664179536e-01 3.060350832810e-01 3.041887626262e-01 3.023263949694e-01 3.004522160346e-01 2.985630840342e-01 2.966592496886e-01 2.947431220648e-01 2.928135964993e-01 2.908725307243e-01 2.889208591448e-01 2.869573136933e-01 2.849830089217e-01 2.829983341854e-01 2.810035431753e-01 2.790012559968e-01 2.769900701818e-01 2.749706769345e-01 2.729438072856e-01 2.709096886172e-01 2.688691232699e-01 2.668246821568e-01 2.647738361854e-01 2.627197874348e-01 2.606616335324e-01 2.585992130156e-01 2.565359718480e-01 2.544703541985e-01 2.524040663141e-01 2.503379708532e-01 2.482711051372e-01 2.462052391061e-01 2.441422623657e-01 2.420804243666e-01 2.400240470199e-01 2.379713314336e-01 2.359229114932e-01 2.338814757853e-01 2.318447441288e-01 2.298160502682e-01 2.277971335999e-01 2.257859011456e-01 2.237862811056e-01 2.217964170663e-01 2.198165916271e-01 2.178521950774e-01 2.158999883504e-01 2.139636656050e-01 2.120435110712e-01 2.101367071223e-01 2.082499735881e-01 2.063808427997e-01 2.045309866325e-01 2.027036839870e-01 2.008942921173e-01 1.991096355333e-01 1.973475415601e-01 1.956083676721e-01 1.938989398331e-01 1.922127834793e-01 1.905547225669e-01 1.889262592658e-01 1.873243778532e-01 1.857571077143e-01 1.842187998230e-01 1.827121863899e-01 1.812414967029e-01 1.798011657407e-01 1.783990124780e-01 1.770335221168e-01 1.757021236635e-01 1.744112779279e-01 1.731561350474e-01 1.719416130194e-01 1.707689785215e-01 1.696333927096e-01 1.685427984777e-01 1.674919261617e-01 1.664825003430e-01 1.655191644697e-01 1.645948562365e-01 1.637169713704e-01 1.628830512052e-01 1.620914558375e-01 1.613482745279e-01 1.606461599126e-01 1.599889893221e-01 1.593783920431e-01 1.588083136143e-01 1.582871444999e-01 1.578084745418e-01 1.573725144922e-01 1.569833536490e-01 1.566311625141e-01 1.563260436159e-01 1.560622815690e-01 1.558372330814e-01 1.556577230466e-01 1.555130671504e-01 1.554093524908e-01 1.553450778451e-01 1.553126106538e-01 1.553217091180e-01 1.553614022877e-01 1.554360887856e-01 1.555451937642e-01 1.556802650846e-01 1.558516365832e-01 1.560478818080e-01 1.562712177615e-01 1.565240228503e-01 1.567957468695e-01 1.570959330843e-01 1.574159100028e-01 1.577547725852e-01 1.581173240452e-01 1.584909388444e-01 1.588857500275e-01 1.592938124620e-01 1.597120613722e-01 1.601471481518e-01 1.605869409661e-01 1.610404528951e-01 1.615017471285e-01 1.619640884210e-01 1.624374531072e-01 1.629062137457e-01 1.633810420414e-01 1.638580024793e-01 1.643297957117e-01 1.648063311294e-01 1.652714791674e-01 1.657341934148e-01 1.661926157915e-01 1.666383680228e-01 1.670841012551e-01 1.675137979626e-01 1.679343102020e-01 1.683443111332e-01 1.687339446814e-01 1.691172754311e-01 1.694794291180e-01 1.698269691304e-01 1.701602143202e-01 1.704671590936e-01 1.707615192027e-01 1.710297404007e-01 1.712775973886e-01 1.715069716928e-01 1.717058872002e-01 1.718879154254e-01 1.720389643316e-01 1.721634515577e-01 1.722655261099e-01 1.723321909733e-01 1.723787161654e-01 1.723905885486e-01 1.723722056159e-01 1.723276928322e-01 1.722432576271e-01 1.721339950055e-01 1.719870955676e-01 1.718068331983e-01 1.715986419878e-01 1.713463475151e-01 1.710653188108e-01 1.707432857823e-01 1.703844581799e-01 1.699957893878e-01 1.695618469933e-01 1.690966937494e-01 1.685874279491e-01 1.680368826095e-01 1.674550092031e-01 1.668251423028e-01 1.661640810269e-01 1.654569222549e-01 1.647056405094e-01 1.639191425813e-01 1.630838711076e-01 1.622155502428e-01 1.613011470723e-01 1.603409437072e-01 1.593438667383e-01 1.582953906645e-01 1.572123791246e-01 1.560827682900e-01 1.549072985313e-01 1.536943739538e-01 1.524279937391e-01 1.511264932318e-01 1.497775254973e-01 1.483819678880e-01 1.469501358880e-01 1.454651610332e-01 1.439443206303e-01 1.423763241061e-01 1.407617638436e-01 1.391111253727e-01 1.374075015246e-01 1.356704695322e-01 1.338869657489e-01 1.320591572155e-01 1.301955905147e-01 1.282807602135e-01 1.263342744856e-01 1.243438295867e-01 1.223132681278e-01 1.202492944447e-01 1.181375568163e-01 1.159968704364e-01 1.138155759337e-01 1.115995416232e-01 1.093558047179e-01 1.070699125967e-01 1.047614567163e-01 1.024191890585e-01 1.000496964152e-01 9.765974816338e-02 9.524003656228e-02 9.280717655450e-02 9.035235488878e-02 8.788462575331e-02 8.541056129749e-02 8.292500695461e-02 8.044440115644e-02 7.796422815078e-02 7.549588328060e-02 7.304908119858e-02 7.062353836282e-02 6.823833224346e-02 6.589592008249e-02 6.361198130501e-02 6.140267091081e-02 5.927702329153e-02 5.725943559880e-02 5.536418612967e-02 5.361465515338e-02 5.203532376605e-02 5.064651773354e-02 4.947846084752e-02 4.855128511640e-02 4.788873100975e-02 4.751146258098e-02 4.743359640346e-02 4.766710020367e-02 4.821180596462e-02 4.906896829745e-02 5.022702849200e-02 5.167426400429e-02 5.339515090696e-02 5.536610564704e-02 5.757285947454e-02 5.998890879587e-02 6.259957334937e-02 6.538484321902e-02 6.832365036113e-02 7.140760774125e-02 7.461399507240e-02 7.793772384401e-02 8.136394750671e-02 8.488128782111e-02 8.848518764183e-02 9.216061932983e-02 9.590732255776e-02 9.971599784967e-02 1.035790250801e-01 1.074951759415e-01 1.114539525904e-01 1.154567060544e-01 1.194957818471e-01 1.235679875440e-01 1.276716120134e-01 1.317999978633e-01 1.359527754208e-01 1.401272739927e-01 1.443179195170e-01 1.485254741827e-01 1.527449182108e-01 1.569737305377e-01 1.612126688449e-01 1.654543084871e-01 1.697021705660e-01 1.739494794524e-01 1.781952619615e-01 1.824397588253e-01 1.866758694118e-01 1.909073745399e-01 1.951284395151e-01 1.993376338204e-01 2.035356278663e-01 2.077148513948e-01 2.118803116348e-01 2.160241831287e-01 2.201478332221e-01 2.242491539823e-01 2.283235500066e-01 2.323723475098e-01 2.363911322999e-01 2.403793840746e-01 2.443355747607e-01 2.482564251785e-01 2.521414891210e-01 2.559875708407e-01 2.597935744733e-01 2.635578601313e-01 2.672779798521e-01 2.709516169460e-01 2.745786916849e-01 2.781544155352e-01 2.816804032828e-01 2.851520889271e-01 2.885681418455e-01 2.919283939569e-01 2.952287718541e-01 2.984697533541e-01 3.016472735442e-01 3.047615334041e-01 3.078101745797e-01 3.107901103719e-01 3.137019463506e-01 3.165412967370e-01 3.193085937577e-01 3.220010927869e-01 3.246178769458e-01 3.271564588910e-01 3.296163256411e-01 3.319949306589e-01 3.342910456254e-01 3.365039683657e-01 3.386310469151e-01 3.406721422060e-01 3.426244045765e-01 3.444874512567e-01 3.462601188188e-01 3.479392038090e-01 3.495273674985e-01 3.510196010495e-01 3.524175918145e-01 3.537188736121e-01 3.549225335719e-01 3.560300207115e-01 3.570377493581e-01 3.579461305828e-01 3.587550737854e-01 3.594628552463e-01 3.600700107438e-01 3.605760122159e-01 3.609802455765e-01 3.612844257373e-01 3.614857999850e-01 3.615873889676e-01 3.615882849954e-01 3.614884221236e-01 3.612903692855e-01 3.609916132667e-01 3.605962836113e-01 3.601037002621e-01 3.595144057031e-01 3.588333846683e-01 3.580569621959e-01 3.571920543356e-01 3.562375925605e-01 3.551967214607e-01 3.540727280873e-01 3.528668626574e-01 3.515836711243e-01 3.502247015111e-01 3.487942838891e-01 3.472964695136e-01 3.457338702674e-01 3.441122193148e-01 3.424348986248e-01 3.407072589610e-01 3.389356798321e-01 3.371230549404e-01 3.352781517102e-01 3.334052137889e-01 3.315110471109e-01 3.296030715722e-01 3.276864039747e-01 3.257713675749e-01 3.238633003452e-01 3.219717917950e-01 3.201042145970e-01 3.182697809225e-01 3.164782733735e-01 3.147372700869e-01 3.130580607775e-01 3.114482801395e-01 3.099193350331e-01 3.084804655620e-01 3.071402675156e-01 3.059117291301e-01 3.048011981706e-01 3.038202914865e-01 3.029790463317e-01 3.022843404985e-01 3.017480129412e-01 3.013767932899e-01 3.011782081640e-01 3.011619443247e-01 3.013313943597e-01 3.016959750371e-01 3.022572976844e-01 3.030210557689e-01 3.039920663934e-01 3.051694874131e-01 3.065587329338e-01 3.081567136248e-01 3.099647503278e-01 3.119817274119e-01 3.142027892140e-01 3.166272443809e-01 3.192480494958e-01 3.220612633497e-01 3.250610434788e-01 3.282385970195e-01 3.315886732259e-01 3.351014294992e-01 3.387678934076e-01 3.425812594813e-01 3.465277717990e-01 3.506006803881e-01 3.547879890264e-01 3.590786354807e-01 3.634630848761e-01 3.679276488272e-01 3.724633486269e-01 3.770570139572e-01 3.816985664107e-01 3.863756435773e-01 3.910771898539e-01 3.957928099633e-01 4.005104514569e-01 4.052190519427e-01 4.099074646518e-01 4.145654833268e-01 4.191812007172e-01 4.237456852040e-01 4.282469204859e-01 4.326764266570e-01 4.370227253702e-01 4.412777588056e-01 4.454312994525e-01 4.494750289146e-01 4.533997094516e-01 4.571961240847e-01 4.608575163173e-01 4.643750854795e-01 4.677409102423e-01 4.709481635625e-01 4.739896566882e-01 4.768578612074e-01 4.795484252585e-01 4.820542493803e-01 4.843694105785e-01 4.864899429354e-01 4.884101545401e-01 4.901263496850e-01 4.916346250322e-01 4.929309353632e-01 4.940126559069e-01 4.948758155658e-01 4.955195496809e-01 4.959415232240e-01 4.961402614541e-01 4.961154006672e-01 4.958664984374e-01 4.953933790987e-01 4.946971237610e-01 4.937777089651e-01 4.926389761094e-01 4.912809165392e-01 4.897066236074e-01 4.879205267396e-01 4.859243668793e-01 4.837236467142e-01 4.813228239489e-01 4.787261214731e-01 4.759411124944e-01 4.729724054604e-01 4.698278747874e-01 4.665154447502e-01 4.630407650922e-01 4.594149096171e-01 4.556450706698e-01 4.517401156252e-01 4.477119495367e-01 4.435678987977e-01 4.393199316121e-01 4.349805628413e-01 4.305583573947e-01 4.260686950003e-01 4.215208763622e-01 4.169292816656e-01 4.123070880301e-01 4.076643124253e-01 4.030176990241e-01 3.983791087092e-01 3.937614843174e-01 3.891800357038e-01 3.846463800360e-01 3.801758187355e-01 3.757820734458e-01 3.714770651521e-01 3.672754677424e-01 3.631899791886e-01 3.592326599580e-01 3.554162995238e-01 3.517513386983e-01 3.482504562989e-01 3.449242139907e-01 3.417812415415e-01 3.388319950499e-01 3.360854160977e-01 3.335490338977e-01 3.312309052078e-01 3.291357166497e-01 3.272706529768e-01 3.256403124854e-01 3.242482433436e-01 3.230976079506e-01 3.221908348639e-01 3.215291836384e-01 3.211157050331e-01 3.209481700774e-01 3.210272020572e-01 3.213534762945e-01 3.219237925037e-01 3.227377642423e-01 3.237914078720e-01 3.250825086375e-01 3.266082396663e-01 3.283628358220e-01 3.303441580307e-01 3.325452836948e-01 3.349622089087e-01 3.375888099464e-01 3.404177838636e-01 3.434425731070e-01 3.466555160809e-01 3.500485004689e-01 3.536121048641e-01 3.573342893295e-01 3.612078047288e-01 3.652167467468e-01 3.693516415490e-01 3.735983588849e-01 3.779403350277e-01 3.823648939191e-01 3.868534609788e-01 3.913900396298e-01 3.959568764891e-01 4.005330301673e-01 4.051013377297e-01 4.096385412647e-01 4.141241902749e-01 4.185375980074e-01 4.228538952490e-01 4.270530755729e-01 4.311089450200e-01 4.350005705730e-01 4.387040963040e-01 4.421944230154e-01 4.454515128234e-01 4.484490404312e-01 4.511667452419e-01 4.535827006820e-01 4.556742652557e-01 4.574239135086e-01 4.588102381099e-01 4.598169895767e-01 4.604286006601e-01 4.606284171846e-01 4.604074039313e-01 4.597523649496e-01 4.586555880433e-01 4.571130403022e-01 4.551182298119e-01 4.526750282248e-01 4.497826684350e-01 4.464498039648e-01 4.426850697444e-01 4.385016265222e-01 4.339174140556e-01 4.289543197184e-01 4.236380334941e-01 4.179990240179e-01 4.120723890053e-01 4.058993821240e-01 3.995226048335e-01 3.929955896192e-01 3.863713560044e-01 3.797110389778e-01 3.730811461598e-01 3.665483188975e-01 3.601883619076e-01 3.540769559683e-01 3.482894030164e-01 3.429088375832e-01 3.380080996336e-01 3.336627817154e-01 3.299420444158e-01 3.269046739331e-01 3.246046858519e-01 3.230781864998e-01 3.223526496042e-01 3.224380925580e-01 3.233293717542e-01 3.250069370610e-01 3.274363327317e-01 3.305715277666e-01 3.343550962068e-01 3.387203234893e-01 3.435962326673e-01 3.489065892442e-01 3.545757385785e-01 3.605266330465e-01 3.666841949288e-01 3.729792616659e-01 3.793426885079e-01 3.857172479540e-01 3.920461321771e-01 3.982794898447e-01 4.043774528291e-01 4.103027036782e-01 4.160269204954e-01 4.215280063608e-01 4.267877213283e-01 4.317962720254e-01 4.365467774110e-01 4.410389119955e-01 4.452755718724e-01 4.492628624939e-01 4.530111636848e-01 4.565308876446e-01 4.598355312400e-01 4.629399317675e-01 4.658558428593e-01 4.685974381202e-01 4.711742799528e-01 4.735966579360e-01 4.758706739872e-01 4.779989940676e-01 4.799826204721e-01 4.818169566927e-01 4.834946722003e-01 4.850068089098e-01 4.863387484592e-01 4.874757827114e-01 4.883991563976e-01 4.890913629706e-01 4.895344663203e-01 4.897086822067e-01 4.895995978573e-01 4.891933506259e-01 4.884800629988e-01 4.874581731260e-01 4.861257950006e-01 4.844961363623e-01 4.825831685063e-01 4.804121059517e-01 4.780195332149e-01 4.754454525300e-01 4.727441033990e-01 4.699752212925e-01 4.672066902456e-01 4.645143499620e-01 4.619762384798e-01 4.596759024280e-01 4.576963615430e-01 4.561155015448e-01 4.550100887862e-01 4.544462544418e-01 4.544768200792e-01 4.551437926921e-01 4.564702964391e-01 4.584637796186e-01 4.611100130684e-01 4.643826665434e-01 4.682336296855e-01 4.726024101150e-01 4.774195850250e-01 4.826029074766e-01 4.880675839567e-01 4.937269558491e-01 4.994974888892e-01 5.052979312603e-01 5.110569933455e-01 5.167124506180e-01 5.222135791619e-01 5.275254840951e-01 5.326232086575e-01 5.374991431204e-01 5.421597898864e-01 5.466218553722e-01 5.509168088259e-01 5.550835883308e-01 5.591679841640e-01 5.632214062989e-01 5.672928091032e-01 5.714322933338e-01 5.756808097221e-01 5.800714421447e-01 5.846252673686e-01 5.893483537209e-01 5.942356002595e-01 5.992615255110e-01 6.043881038613e-01 6.095638985676e-01 6.147250079970e-01 6.198015437292e-01 6.247168399101e-01 6.293942305464e-01 6.337607292007e-01 6.377506576524e-01 6.413105388346e-01 6.443990742431e-01 6.469982877134e-01 6.491042578337e-01 6.507385922979e-01 6.519424329748e-01 6.527768977166e-01 6.533259484825e-01 6.536831989265e-01 6.539587137203e-01 6.542658198064e-01 6.547166799073e-01 6.554196317768e-01 6.564645319595e-01 6.579250286755e-01 6.598476927464e-01 6.622466886863e-01 6.651109554546e-01 6.683910196852e-01 6.720139504079e-01 6.758802570442e-01 6.798733133679e-01 6.838663505252e-01 6.877294074660e-01 6.913421197265e-01 6.945966753307e-01 6.974077169283e-01 6.997216273435e-01 7.015115516897e-01 7.027934905272e-01 7.036138093309e-01 7.040549007805e-01 7.042303323243e-01 7.042726220834e-01 7.043318047871e-01 7.045578013269e-01 7.050935737324e-01 7.060578872032e-01 7.075363450189e-01 7.095741927706e-01 7.121607497958e-01 7.152370433293e-01 7.186915787479e-01 7.223634760010e-01 7.260611899384e-01 7.295602481154e-01 7.326336205095e-01 7.350526300562e-01 7.366079003429e-01 7.371234714047e-01 7.364616957119e-01 7.345436711763e-01 7.313404198051e-01 7.268894932426e-01 7.212911600700e-01 7.146997293685e-01 7.073271619417e-01 6.994222006857e-01 6.912674033398e-01 6.831577822328e-01 6.753817445174e-01 6.682117469746e-01 6.618762229361e-01 6.565581865906e-01 6.523776780261e-01 6.493929391678e-01 6.476085813430e-01 6.469758984776e-01 6.474220035907e-01 6.488506814763e-01 6.511716558789e-01 6.543086798225e-01 6.582052233288e-01 6.628381319441e-01 6.682011870425e-01 6.743098751407e-01 6.811819242777e-01 6.888223577715e-01 6.972168411431e-01 7.063061751208e-01 7.159966943036e-01 7.261452674553e-01 7.365676284757e-01 7.470573194225e-01 7.573876330526e-01 7.673453910894e-01 7.767402824553e-01 7.854231632041e-01 7.933119242467e-01 8.003846957268e-01 8.067005470646e-01 8.123818146604e-01 8.176138929115e-01 8.226233330825e-01 8.276476589685e-01 8.329230154139e-01 8.386437414724e-01 8.449453688932e-01 8.518881136963e-01 8.594443991476e-01 8.675146760932e-01 8.759290136333e-01 8.844806389350e-01 8.929549483218e-01 9.011477629798e-01 9.089127029594e-01 9.161597405922e-01 9.228842824547e-01 9.291616362868e-01 9.351334085171e-01 9.409973569414e-01 9.469686319961e-01 9.532550440327e-01 9.600263437939e-01 9.673750120451e-01 9.753201450955e-01 9.837823239974e-01 9.926067416980e-01 1.001581903430e+00 1.010460111784e+00 1.019007829541e+00 1.027014976634e+00 1.034338693036e+00 1.040907346689e+00 1.046718490806e+00 1.051843913988e+00 1.056387133689e+00 1.060468460276e+00 1.064192945061e+00 1.067601849882e+00 1.070680971847e+00 1.073318730362e+00 1.075332412577e+00 1.076485160134e+00 1.076496850889e+00 1.075118513539e+00 1.072135296183e+00 1.067428833817e+00 1.061007033979e+00 1.053000008334e+00 1.043703865506e+00 1.033534109440e+00 1.023016059110e+00 1.012758490576e+00 1.003361854984e+00 9.954057845025e-01 9.893505459611e-01 9.855047236255e-01 9.840107812707e-01 9.847945362796e-01 9.876450274126e-01 9.922193287199e-01 9.946385570811e-01 9.949709312261e-01 9.964017912160e-01 1.001721549150e+00 1.011298422794e+00 1.022741993260e+00 1.032549597467e+00 1.038465056594e+00 1.040923971473e+00 1.042739342539e+00 1.047224214069e+00 1.055890238332e+00 1.067333470932e+00 1.078171626936e+00 1.085279688136e+00 1.087749042393e+00 1.087396796098e+00 1.087533860155e+00 1.090695639788e+00 1.096849328436e+00 1.103388176598e+00 1.106853527685e+00 1.105169176659e+00 1.098961465759e+00 1.091148793926e+00 1.085037430278e+00 1.082129152333e+00 1.081150320226e+00 1.078998682005e+00 1.072976939352e+00 1.062802449845e+00 1.051068928240e+00 1.041901227580e+00 1.038550860189e+00 1.041466666345e+00 1.048261276994e+00 1.055618554032e+00 1.061634040458e+00 1.066937395343e+00 1.073967805556e+00 1.084921785197e+00 1.099778816003e+00 1.115925136592e+00 1.129683387166e+00 1.138604496656e+00 1.143013882339e+00 1.145858756947e+00 1.150815674203e+00 1.159673449070e+00 1.170765049830e+00 1.179748703616e+00 1.175271920734e+00 1.112037883814e+00 1.071321414324e+00 1.020367287429e+00 1.013000662527e+00 1.064138221454e+00 1.135489462531e+00 1.177992263164e+00 1.169339859989e+00 1.122664679885e+00 1.075780437719e+00 1.063827961682e+00 1.089546850112e+00 1.124697046353e+00 1.140088247338e+00 1.127478583349e+00 1.101120065340e+00 1.084776069267e+00 1.092400029803e+00 1.117459917370e+00 1.140543677396e+00 1.144566777858e+00 1.123680295578e+00 1.084142994937e+00 1.040847995219e+00 1.010943902218e+00 1.005008629234e+00 1.019846502831e+00 1.039753822887e+00 1.046411086444e+00 1.029903460317e+00 9.953177956159e-01 9.617083064770e-01 9.504630703255e-01 9.671478188714e-01 9.948492973068e-01 1.008233714552e+00 9.922970353969e-01 9.519558341538e-01 9.103942019079e-01 8.951607804077e-01 9.166145918940e-01 9.595869241872e-01 9.987851226123e-01 1.017158227912e+00 1.012040278626e+00 9.918541651667e-01 9.690691742473e-01 9.539027343040e-01 9.514644532382e-01 9.621495051164e-01 9.827353923975e-01 1.006882988602e+00 1.026669251745e+00 1.035910701022e+00 1.033739572396e+00 1.025603770267e+00 1.019955779849e+00 1.022299386542e+00 1.031334744571e+00 1.041242008853e+00 1.047831599717e+00 1.052653847331e+00 1.061494285965e+00 1.078294026225e+00 1.100034895812e+00 1.117633579719e+00 1.122182708241e+00 1.111536906288e+00 1.092939484054e+00 1.080014195602e+00 1.084474422895e+00 1.107423297386e+00 1.137865110883e+00 1.159721391804e+00 1.161045486155e+00 1.139757767042e+00 1.104642192244e+00 1.071513172609e+00 1.054891891114e+00 1.059163297188e+00 1.076376851061e+00 1.092860885211e+00 1.097810086201e+00 1.087514000575e+00 1.064833109272e+00 1.036341502415e+00 1.009782731918e+00 9.926223659689e-01 9.904305334977e-01 1.003893482493e+00 1.026181491398e+00 1.044598800995e+00 1.046853581701e+00 1.028402021956e+00 9.966744999187e-01 9.687792442462e-01 9.611916431213e-01 9.769049858992e-01 1.003199288391e+00 1.022862645814e+00 1.026332103583e+00 1.015432207642e+00 9.988793885802e-01 9.846388453528e-01 9.756418914214e-01 9.721453162732e-01 9.763038469043e-01 9.915103718688e-01 1.016091299012e+00 1.039464479243e+00 1.047552834020e+00 1.033929943638e+00 1.007968330035e+00 9.925084117647e-01 1.007110611398e+00 1.048441164264e+00 1.091500022843e+00 1.110604694093e+00 1.097607061277e+00 1.066517057170e+00 1.043806848038e+00 1.047295348990e+00 1.070374937021e+00 1.090276544381e+00 1.089706049074e+00 1.069555220433e+00 1.045644644097e+00 1.033587472561e+00 1.034053141068e+00 1.033766698270e+00 1.020921775013e+00 9.979250755593e-01 9.801748552231e-01 9.811893985085e-01 9.974002353772e-01 1.010430374356e+00 1.004158017022e+00 9.787832410856e-01 9.518287597700e-01 9.448390702590e-01 9.638389973993e-01 9.935020523026e-01 1.011914188049e+00 1.007553758021e+00 9.860461518950e-01
 5.321530568250e-01 5.297289042558e-01 5.272268017602e-01 5.250442405255e-01 5.232357972900e-01 5.214837221765e-01 5.194171202069e-01 5.169588445440e-01 5.144049206949e-01 5.121510176451e-01 5.102956189049e-01 5.085116219791e-01 5.063692245737e-01 5.037954060492e-01 5.011580825461e-01 4.988784366985e-01 4.969937153780e-01 4.951331282197e-01 4.929017498185e-01 4.902692430044e-01 4.875967655130e-01 4.852809823156e-01 4.833501844812e-01 4.814241589126e-01 4.791047785144e-01 4.763908573423e-01 4.736748280445e-01 4.713298479728e-01 4.693377779587e-01 4.673279847838e-01 4.649503902726e-01 4.622069133951e-01 4.594478939613e-01 4.570361537163e-01 4.549870693089e-01 4.529373577837e-01 4.505036866368e-01 4.476793896009e-01 4.448453845336e-01 4.423880011586e-01 4.403086585415e-01 4.382159192841e-01 4.357124458316e-01 4.327993175637e-01 4.298909283981e-01 4.274038434399e-01 4.253156734582e-01 4.231716419464e-01 4.205588718385e-01 4.175386328041e-01 4.145867690300e-01 4.121008712509e-01 4.099889793676e-01 4.077665740624e-01 4.050544778548e-01 4.019672240780e-01 3.989977224774e-01 3.965073427502e-01 3.943515045521e-01 3.920359130098e-01 3.892344799029e-01 3.861150375199e-01 3.831561114714e-01 3.806536117245e-01 3.784290726573e-01 3.760193536962e-01 3.731530106895e-01 3.700183143125e-01 3.670647535292e-01 3.645378460391e-01 3.622364102271e-01 3.597301463387e-01 3.568023197564e-01 3.536575322935e-01 3.507027220698e-01 3.481356168742e-01 3.457524929402e-01 3.431634507567e-01 3.401872085191e-01 3.370279253217e-01 3.340583614368e-01 3.314403802388e-01 3.289739257439e-01 3.263129452958e-01 3.233126524351e-01 3.201593563922e-01 3.171757405353e-01 3.144974161843e-01 3.119463476584e-01 3.092223886397e-01 3.062092006894e-01 3.030739302395e-01 3.000839620619e-01 2.973429335143e-01 2.947034402295e-01 2.919250927402e-01 2.889113326167e-01 2.857951422221e-01 2.827932281599e-01 2.799886410101e-01 2.772650709214e-01 2.744367301456e-01 2.714299601671e-01 2.683375559707e-01 2.653208697912e-01 2.624524339236e-01 2.596549016329e-01 2.567884678476e-01 2.537894008085e-01 2.507196715051e-01 2.476922344381e-01 2.447687352658e-01 2.419081662387e-01 2.390148721442e-01 2.360296314772e-01 2.329810326776e-01 2.299498976406e-01 2.269885919259e-01 2.240812850264e-01 2.211686302954e-01 2.182006579145e-01 2.151802145426e-01 2.121566254095e-01 2.091779937568e-01 2.062455648715e-01 2.033222626676e-01 2.003678747183e-01 1.973755586612e-01 1.943722909372e-01 1.913973511153e-01 1.884637886537e-01 1.855477029378e-01 1.826125580625e-01 1.796481645800e-01 1.766747857131e-01 1.737237347628e-01 1.708115558220e-01 1.679246214283e-01 1.650325934238e-01 1.621193774876e-01 1.591992662593e-01 1.562972556245e-01 1.534266219853e-01 1.505802383875e-01 1.477396119696e-01 1.448922743896e-01 1.420441524744e-01 1.392159468483e-01 1.364172589557e-01 1.336405559396e-01 1.308729268320e-01 1.281082666886e-01 1.253544113829e-01 1.226302558830e-01 1.199519680798e-01 1.173161380324e-01 1.147068689158e-01 1.121117489875e-01 1.095327440167e-01 1.069846951917e-01 1.044930339312e-01 1.020721816900e-01 9.971499643982e-02 9.740488414652e-02 9.512795444257e-02 9.288428656239e-02 9.069126360826e-02 8.857547706817e-02 8.655479934365e-02 8.462726314090e-02 8.277838095640e-02 8.099624934926e-02 7.928077770420e-02 7.764991276003e-02 7.613063911528e-02 7.474035996339e-02 7.348030477897e-02 7.234408950551e-02 7.132403203881e-02 7.042156721853e-02 6.964898489298e-02 6.902157894940e-02 6.854910712434e-02 6.823495942361e-02 6.807741241249e-02 6.807233284079e-02 6.821382986907e-02 6.849678976009e-02 6.892079581808e-02 6.948714762941e-02 7.019921059799e-02 7.105985633591e-02 7.206114393754e-02 7.318552704555e-02 7.441304160926e-02 7.573350033218e-02 7.715104360453e-02 7.868159372274e-02 8.033029150589e-02 8.207918696779e-02 8.389543660487e-02 8.575580832532e-02 8.766554395949e-02 8.964901266623e-02 9.172517931378e-02 9.388148295168e-02 9.607929840463e-02 9.828911924033e-02 1.005168906819e-01 1.027910430017e-01 1.051353065226e-01 1.075400133368e-01 1.099691487318e-01 1.123941430603e-01 1.148196598720e-01 1.172732846252e-01 1.197774473283e-01 1.223265189839e-01 1.248895400166e-01 1.274391528029e-01 1.299760940499e-01 1.325278787611e-01 1.351182612457e-01 1.377448455050e-01 1.403796366245e-01 1.429921605683e-01 1.455836405893e-01 1.481828752497e-01 1.508166015859e-01 1.534804984167e-01 1.561436738016e-01 1.587779534343e-01 1.613879753962e-01 1.640071940865e-01 1.666595023129e-01 1.693331326943e-01 1.719944554639e-01 1.746217004276e-01 1.772287574205e-01 1.798528645765e-01 1.825088915634e-01 1.851723883109e-01 1.878077692513e-01 1.904074132292e-01 1.930008059626e-01 1.956192070483e-01 1.982618640875e-01 2.008902158984e-01 2.034781030893e-01 2.060404442746e-01 2.086114435321e-01 2.112076773947e-01 2.138060685941e-01 2.163698176760e-01 2.188943027428e-01 2.214115512201e-01 2.239450993927e-01 2.264849820181e-01 2.290005210314e-01 2.314749205789e-01 2.339273091290e-01 2.363877328350e-01 2.388554980322e-01 2.413036199615e-01 2.437126653541e-01 2.460928656827e-01 2.484699127784e-01 2.508547037060e-01 2.532244235363e-01 2.555569007637e-01 2.578597751257e-01 2.601548654534e-01 2.624533650251e-01 2.647408351585e-01 2.669950844711e-01 2.692177907769e-01 2.714338602695e-01 2.736533118693e-01 2.758616547720e-01 2.780401991112e-01 2.801871922605e-01 2.823229813310e-01 2.844627613121e-01 2.865932374447e-01 2.886943447426e-01 2.907660714206e-01 2.928232845626e-01 2.948759885627e-01 2.969165465526e-01 2.989283919049e-01 3.009111079188e-01 3.028795813901e-01 3.048382638361e-01 3.067757306482e-01 3.086822311823e-01 3.105607785536e-01 3.124248433037e-01 3.142792261864e-01 3.161100742809e-01 3.179073551384e-01 3.196777540835e-01 3.214337034343e-01 3.231775876372e-01 3.249000704804e-01 3.265932695008e-01 3.282612299016e-01 3.299127479470e-01 3.315475735516e-01 3.331590695693e-01 3.347459466719e-01 3.363121337002e-01 3.378586520592e-01 3.393817811515e-01 3.408769698578e-01 3.423473434732e-01 3.438003045653e-01 3.452319713370e-01 3.466355505584e-01 3.480089768931e-01 3.493579731743e-01 3.506871534817e-01 3.519960210442e-01 3.532763515017e-01 3.545272377764e-01 3.557550532856e-01 3.569612099986e-01 3.581437366888e-01 3.593000751085e-01 3.604296292748e-01 3.615342561051e-01 3.626157020636e-01 3.636706522371e-01 3.646991055376e-01 3.657027407557e-01 3.666802795259e-01 3.676304739008e-01 3.685536284906e-01 3.694503610154e-01 3.703224132031e-01 3.711682677237e-01 3.719847612654e-01 3.727734347297e-01 3.735374979722e-01 3.742751857370e-01 3.749867154889e-01 3.756704203377e-01 3.763249301382e-01 3.769537274241e-01 3.775561384266e-01 3.781303160997e-01 3.786780915166e-01 3.791970656476e-01 3.796880367271e-01 3.801517527980e-01 3.805874955628e-01 3.809956689291e-01 3.813773603713e-01 3.817291863022e-01 3.820525895967e-01 3.823499103286e-01 3.826189018612e-01 3.828600079256e-01 3.830729289028e-01 3.832560869582e-01 3.834123754900e-01 3.835411016713e-01 3.836405093853e-01 3.837123071632e-01 3.837549839217e-01 3.837683582743e-01 3.837552879134e-01 3.837125776865e-01 3.836421104607e-01 3.835441392175e-01 3.834161194479e-01 3.832600948371e-01 3.830760751837e-01 3.828630526485e-01 3.826234690308e-01 3.823547596843e-01 3.820565741957e-01 3.817313679424e-01 3.813773983214e-01 3.809952705294e-01 3.805860033248e-01 3.801469172576e-01 3.796800420906e-01 3.791866036869e-01 3.786640994868e-01 3.781150843972e-01 3.775375242647e-01 3.769310783228e-01 3.762978359591e-01 3.756371729144e-01 3.749492854367e-01 3.742344684958e-01 3.734907168787e-01 3.727200033742e-01 3.719236308078e-01 3.710990822663e-01 3.702485905287e-01 3.693714673284e-01 3.684660245963e-01 3.675360886261e-01 3.665789440463e-01 3.655951464371e-01 3.645869500429e-01 3.635512093719e-01 3.624902308401e-01 3.614045073384e-01 3.602915121339e-01 3.591548387723e-01 3.579931436323e-01 3.568058246767e-01 3.555945033936e-01 3.543579439574e-01 3.530965253213e-01 3.518124462254e-01 3.505038470966e-01 3.491712184189e-01 3.478159334038e-01 3.464355252133e-01 3.450338115324e-01 3.436091772001e-01 3.421617986659e-01 3.406930866382e-01 3.392011688310e-01 3.376875135558e-01 3.361534716608e-01 3.345972932636e-01 3.330213726644e-01 3.314244009529e-01 3.298058563083e-01 3.281686329942e-01 3.265117967106e-01 3.248355949776e-01 3.231413581731e-01 3.214272831295e-01 3.196952463868e-01 3.179450100467e-01 3.161767444296e-01 3.143930305071e-01 3.125919929645e-01 3.107736338050e-01 3.089398224130e-01 3.070896663847e-01 3.052252795275e-01 3.033468746170e-01 3.014532182632e-01 2.995462137982e-01 2.976251823922e-01 2.956907922324e-01 2.937457041980e-01 2.917881935369e-01 2.898186584799e-01 2.878386537027e-01 2.858468344003e-01 2.838463702058e-01 2.818368354181e-01 2.798182546773e-01 2.777918998325e-01 2.757570570176e-01 2.737145330616e-01 2.716667469157e-01 2.696126336176e-01 2.675536590070e-01 2.654903101584e-01 2.634212350956e-01 2.613500041451e-01 2.592757873545e-01 2.571989919081e-01 2.551224650106e-01 2.530444908823e-01 2.509662722465e-01 2.488902022558e-01 2.468133698639e-01 2.447400857800e-01 2.426708527863e-01 2.406035233981e-01 2.385436787007e-01 2.364866346018e-01 2.344350649049e-01 2.323934059402e-01 2.303573328899e-01 2.283326189499e-01 2.263170476566e-01 2.243091402407e-01 2.223157760134e-01 2.203330352078e-01 2.183644315170e-01 2.164117499145e-01 2.144705683052e-01 2.125478367257e-01 2.106411134575e-01 2.087520438139e-01 2.068850489464e-01 2.050349751755e-01 2.032075023163e-01 2.014019098902e-01 1.996174639046e-01 1.978607613589e-01 1.961263822138e-01 1.944180283232e-01 1.927385751063e-01 1.910829553985e-01 1.894608509460e-01 1.878674041188e-01 1.863033593373e-01 1.847738690875e-01 1.832735955157e-01 1.818095991175e-01 1.803812476878e-01 1.789851222247e-01 1.776293882614e-01 1.763072617835e-01 1.750239947365e-01 1.737816778461e-01 1.725746705738e-01 1.714113111404e-01 1.702872197293e-01 1.692043582637e-01 1.681664406572e-01 1.671666433760e-01 1.662126438829e-01 1.653011725106e-01 1.644308416940e-01 1.636095934081e-01 1.628287945056e-01 1.620935975906e-01 1.614040184128e-01 1.607538740347e-01 1.601535560235e-01 1.595944537953e-01 1.590793332801e-01 1.586118178112e-01 1.581821911243e-01 1.577996352370e-01 1.574577796442e-01 1.571555569299e-01 1.568993321846e-01 1.566782115680e-01 1.565002844559e-01 1.563611165633e-01 1.562560396842e-01 1.561938816838e-01 1.561625142307e-01 1.561681234481e-01 1.562089777431e-01 1.562775340768e-01 1.563840378516e-01 1.565159544075e-01 1.566783269196e-01 1.568709614314e-01 1.570839833794e-01 1.573277081575e-01 1.575920718196e-01 1.578769717408e-01 1.581875602590e-01 1.585113537614e-01 1.588594436764e-01 1.592214619120e-01 1.595964786358e-01 1.599892756815e-01 1.603871289204e-01 1.608011749859e-01 1.612233243828e-01 1.616518500282e-01 1.620915885269e-01 1.625285023274e-01 1.629731726262e-01 1.634189082759e-01 1.638632721346e-01 1.643140275686e-01 1.647555290475e-01 1.651977515625e-01 1.656341636885e-01 1.660602405278e-01 1.664866189357e-01 1.668978935791e-01 1.673036072923e-01 1.676995327977e-01 1.680773225041e-01 1.684491407361e-01 1.687992929645e-01 1.691384167554e-01 1.694628065921e-01 1.697638077435e-01 1.700538989364e-01 1.703165518822e-01 1.705614830269e-01 1.707864071859e-01 1.709828786031e-01 1.711645124350e-01 1.713149234487e-01 1.714420015319e-01 1.715456067920e-01 1.716145458582e-01 1.716640893242e-01 1.716782790420e-01 1.716661794490e-01 1.716276055173e-01 1.715495645633e-01 1.714472063864e-01 1.713058003577e-01 1.711338578040e-01 1.709334203962e-01 1.706915884558e-01 1.704223336370e-01 1.701094911413e-01 1.697622964029e-01 1.693832468434e-01 1.689608692160e-01 1.685099329592e-01 1.680126852205e-01 1.674768327425e-01 1.669065812419e-01 1.662895299240e-01 1.656434271307e-01 1.649494975824e-01 1.642152493683e-01 1.634432049310e-01 1.626221403599e-01 1.617692715439e-01 1.608685854081e-01 1.599260277485e-01 1.589448729574e-01 1.579120360010e-01 1.568461761833e-01 1.557304585615e-01 1.545730582023e-01 1.533762788032e-01 1.521273725214e-01 1.508450923139e-01 1.495120182228e-01 1.481360112897e-01 1.467213140280e-01 1.452536673853e-01 1.437539553203e-01 1.422035968667e-01 1.406118427267e-01 1.389804078986e-01 1.372974962876e-01 1.355829084157e-01 1.338200345111e-01 1.320179310829e-01 1.301777629662e-01 1.282888190736e-01 1.263691540356e-01 1.244033746984e-01 1.224025696078e-01 1.203675140330e-01 1.182877708935e-01 1.161812752057e-01 1.140328185592e-01 1.118555636560e-01 1.096487927169e-01 1.074056702067e-01 1.051415195676e-01 1.028447639130e-01 1.005279427138e-01 9.819095006699e-02 9.582986529583e-02 9.345974466053e-02 9.107112298199e-02 8.867765611917e-02 8.628162327891e-02 8.388260933999e-02 8.149476952036e-02 7.911462715361e-02 7.675713909648e-02 7.442772763777e-02 7.213178668172e-02 6.988662518701e-02 6.769611934164e-02 6.557782536054e-02 6.354554813475e-02 6.161113849368e-02 5.979906355888e-02 5.812146855167e-02 5.660164379582e-02 5.526087986457e-02 5.411766797586e-02 5.319867959333e-02 5.251738751837e-02 5.209536137688e-02 5.194630312889e-02 5.207977499052e-02 5.250455882883e-02 5.321536932413e-02 5.421448087351e-02 5.548819068338e-02 5.702801039929e-02 5.881887286405e-02 6.084121044009e-02 6.308349548475e-02 6.552195230547e-02 6.814571325183e-02 7.093583997868e-02 7.387610333781e-02 7.695750881294e-02 8.016013243988e-02 8.347918322284e-02 8.690088932440e-02 9.041536005451e-02 9.401701186507e-02 9.769273281301e-02 1.014417681868e-01 1.052537567413e-01 1.091235478048e-01 1.130475107807e-01 1.170177823566e-01 1.210328914671e-01 1.250872097087e-01 1.291761042872e-01 1.332988915265e-01 1.374485226419e-01 1.416238452590e-01 1.458229727020e-01 1.500388764356e-01 1.542739731742e-01 1.585214572859e-01 1.627806186992e-01 1.670499681387e-01 1.713229108930e-01 1.756028200418e-01 1.798825089011e-01 1.841625827636e-01 1.884410256306e-01 1.927123634778e-01 1.969791138729e-01 2.012349310590e-01 2.054807100944e-01 2.097132704098e-01 2.139294122312e-01 2.181290747740e-01 2.223080851138e-01 2.264660468221e-01 2.306010990015e-01 2.347096859739e-01 2.387914655925e-01 2.428437604966e-01 2.468644669293e-01 2.508518728854e-01 2.548034299535e-01 2.587176143836e-01 2.625927228354e-01 2.664254552515e-01 2.702165398124e-01 2.739607388354e-01 2.776580212185e-01 2.813070828037e-01 2.849031551433e-01 2.884488328493e-01 2.919375163657e-01 2.953704458040e-01 2.987450148891e-01 3.020579527894e-01 3.053098460228e-01 3.084958322554e-01 3.116163459522e-01 3.146685972766e-01 3.176513150041e-01 3.205619992833e-01 3.234000053877e-01 3.261621879982e-01 3.288476157333e-01 3.314555517001e-01 3.339819039714e-01 3.364277151934e-01 3.387886902294e-01 3.410656025289e-01 3.432556298640e-01 3.453566152248e-01 3.473693358920e-01 3.492895886794e-01 3.511190150566e-01 3.528542322528e-01 3.544944339429e-01 3.560389571809e-01 3.574863444086e-01 3.588357614279e-01 3.600859264705e-01 3.612351616980e-01 3.622844525319e-01 3.632314384710e-01 3.640762945603e-01 3.648187467947e-01 3.654568850406e-01 3.659924891596e-01 3.664241421634e-01 3.667514271886e-01 3.669764257637e-01 3.670948950687e-01 3.671129850950e-01 3.670256126422e-01 3.668364726272e-01 3.665461476787e-01 3.661530724918e-01 3.656626821804e-01 3.650713737697e-01 3.643841627934e-01 3.636011934983e-01 3.627237545360e-01 3.617558464383e-01 3.606973770848e-01 3.595518879336e-01 3.583221750327e-01 3.570104451254e-01 3.556206281103e-01 3.541553529027e-01 3.526185071007e-01 3.510156674585e-01 3.493483726860e-01 3.476239702395e-01 3.458456382139e-01 3.440183329793e-01 3.421490336418e-01 3.402415104168e-01 3.383046782902e-01 3.363416778544e-01 3.343619948188e-01 3.323718227606e-01 3.303782009232e-01 3.283905729666e-01 3.264152714524e-01 3.244628334665e-01 3.225397476568e-01 3.206572165521e-01 3.188235462151e-01 3.170474260763e-01 3.153407846515e-01 3.137116633843e-01 3.121710065682e-01 3.107290414652e-01 3.093942679158e-01 3.081803796922e-01 3.070935465849e-01 3.061454308655e-01 3.053465614443e-01 3.047035097439e-01 3.042280918690e-01 3.039247559331e-01 3.038041333879e-01 3.038719514908e-01 3.041333203760e-01 3.045970928225e-01 3.052638981057e-01 3.061399000744e-01 3.072272166164e-01 3.085254367576e-01 3.100389380104e-01 3.117636860194e-01 3.136994357456e-01 3.158448784009e-01 3.181937092387e-01 3.207445030251e-01 3.234895319924e-01 3.264235876864e-01 3.295406415939e-01 3.328307043594e-01 3.362876446818e-01 3.399006915506e-01 3.436609962424e-01 3.475594500735e-01 3.515829501252e-01 3.557237030954e-01 3.599682733604e-01 3.643064364937e-01 3.687270121735e-01 3.732178361381e-01 3.777672819607e-01 3.823651201556e-01 3.869969647733e-01 3.916540138718e-01 3.963228380752e-01 4.009925588507e-01 4.056515212164e-01 4.102883063501e-01 4.148928133215e-01 4.194529730486e-01 4.239589078094e-01 4.284003500761e-01 4.327668282939e-01 4.370484283389e-01 4.412352889510e-01 4.453186055089e-01 4.492888191632e-01 4.531362177355e-01 4.568538309922e-01 4.604322994098e-01 4.638631961338e-01 4.671407494822e-01 4.702563025211e-01 4.732031809512e-01 4.759757633416e-01 4.785668611257e-01 4.809715785772e-01 4.831843870575e-01 4.851999962796e-01 4.870142584445e-01 4.886225179386e-01 4.900211107002e-01 4.912071086944e-01 4.921772018100e-01 4.929301725182e-01 4.934628143469e-01 4.937744717242e-01 4.938639896255e-01 4.937309279322e-01 4.933762937104e-01 4.927989287790e-01 4.920005520796e-01 4.909838371504e-01 4.897484763865e-01 4.882992235770e-01 4.866380155963e-01 4.847682674930e-01 4.826955851551e-01 4.804222529521e-01 4.779557263829e-01 4.753014666727e-01 4.724640255832e-01 4.694529456987e-01 4.662726817663e-01 4.629318204646e-01 4.594404426900e-01 4.558034538784e-01 4.520329726290e-01 4.481377918184e-01 4.441271919312e-01 4.400143964177e-01 4.358068767685e-01 4.315180251657e-01 4.271590732626e-01 4.227407671010e-01 4.182777674535e-01 4.137796886150e-01 4.092604975937e-01 4.047338713234e-01 4.002102221307e-01 3.957048263960e-01 3.912315503928e-01 3.868007963832e-01 3.824279347280e-01 3.781256569367e-01 3.739062074153e-01 3.697830714805e-01 3.657671016071e-01 3.618715854109e-01 3.581088205928e-01 3.544885476645e-01 3.510232527270e-01 3.477219584943e-01 3.445958045098e-01 3.416543920340e-01 3.389055710439e-01 3.363577538507e-01 3.340195943387e-01 3.318966899626e-01 3.299957914288e-01 3.283222589226e-01 3.268805432797e-01 3.256765878201e-01 3.247122123151e-01 3.239916756090e-01 3.235180823166e-01 3.232921921143e-01 3.233170796162e-01 3.235912652093e-01 3.241169700841e-01 3.248931655122e-01 3.259195483592e-01 3.271945076781e-01 3.287155337306e-01 3.304811268963e-01 3.324882812032e-01 3.347318083067e-01 3.372098287458e-01 3.399148564200e-01 3.428422823794e-01 3.459854734686e-01 3.493350233295e-01 3.528847731914e-01 3.566223098506e-01 3.605394946195e-01 3.646234143465e-01 3.688606558433e-01 3.732395960311e-01 3.777427410070e-01 3.823557454546e-01 3.870616710720e-01 3.918416876526e-01 3.966771724067e-01 4.015476803450e-01 4.064314890029e-01 4.113083085195e-01 4.161537885404e-01 4.209466435581e-01 4.256604070178e-01 4.302730596939e-01 4.347592941966e-01 4.390934321800e-01 4.432524917502e-01 4.472088077543e-01 4.509393435369e-01 4.544198008037e-01 4.576237101435e-01 4.605311108773e-01 4.631167832442e-01 4.653602938103e-01 4.672412902112e-01 4.687393889124e-01 4.698394472365e-01 4.705229952541e-01 4.707773081809e-01 4.705912011366e-01 4.699521377255e-01 4.688564160345e-01 4.672971026677e-01 4.652734955056e-01 4.627872995911e-01 4.598418454518e-01 4.564473425475e-01 4.526150833943e-01 4.483606647442e-01 4.437047889343e-01 4.386715007678e-01 4.332900918609e-01 4.275933421104e-01 4.216206764657e-01 4.154150296109e-01 4.090240495950e-01 4.025036897896e-01 3.959089274056e-01 3.893057359456e-01 3.827602140286e-01 3.763406253086e-01 3.701267021318e-01 3.641898318388e-01 3.586089549979e-01 3.534608239700e-01 3.488178645766e-01 3.447523600498e-01 3.413240861593e-01 3.385899123633e-01 3.365935642068e-01 3.353651379034e-01 3.349241329825e-01 3.352716356670e-01 3.363981231621e-01 3.382771336895e-01 3.408706044355e-01 3.441281848627e-01 3.479914916574e-01 3.523945070288e-01 3.572659088230e-01 3.625330307896e-01 3.681224929896e-01 3.739584256634e-01 3.799750643574e-01 3.861037290554e-01 3.922827811684e-01 3.984587620313e-01 4.045794163912e-01 4.106030415323e-01 4.164927623853e-01 4.222170042468e-01 4.277527503037e-01 4.330811303205e-01 4.381899460119e-01 4.430712078991e-01 4.477234651284e-01 4.521473449468e-01 4.563478712810e-01 4.603330635974e-01 4.641127491972e-01 4.676975470772e-01 4.710993867136e-01 4.743291660394e-01 4.773963523672e-01 4.803104481218e-01 4.830761820022e-01 4.856979857523e-01 4.881754232705e-01 4.905044656438e-01 4.926793578507e-01 4.946880240210e-01 4.965193356901e-01 4.981541990211e-01 4.995755406083e-01 5.007636884785e-01 5.016962325087e-01 5.023540266024e-01 5.027156329586e-01 5.027645275913e-01 5.024868557721e-01 5.018713148338e-01 5.009159243218e-01 4.996212848328e-01 4.979969563316e-01 4.960625649790e-01 4.938417099937e-01 4.913720156427e-01 4.886984951834e-01 4.858729223645e-01 4.829613670577e-01 4.800309178832e-01 4.771609859741e-01 4.744328054363e-01 4.719288123223e-01 4.697378800545e-01 4.679385432726e-01 4.666083538790e-01 4.658156905015e-01 4.656148797662e-01 4.660489827033e-01 4.671407214234e-01 4.688980242560e-01 4.713101831763e-01 4.743458640138e-01 4.779629983715e-01 4.820996214148e-01 4.866857415839e-01 4.916426127660e-01 4.968866877716e-01 5.023335005006e-01 5.079014235202e-01 5.135133280419e-01 5.191014652669e-01 5.246087304331e-01 5.299884558576e-01 5.352106728061e-01 5.402587236527e-01 5.451280708667e-01 5.498316420050e-01 5.543925315457e-01 5.588440996411e-01 5.632299281535e-01 5.675968323901e-01 5.719968317124e-01 5.764772189932e-01 5.810829181212e-01 5.858501935343e-01 5.908028979179e-01 5.959557342267e-01 6.013031945533e-01 6.068258127198e-01 6.124899313160e-01 6.182439217559e-01 6.240266807408e-01 6.297643503759e-01 6.353771816523e-01 6.407843557854e-01 6.459047149998e-01 6.506641230617e-01 6.549973980820e-01 6.588551372696e-01 6.622018019881e-01 6.650247482327e-01 6.673306219694e-01 6.691474676509e-01 6.705284769125e-01 6.715431863630e-01 6.722807283683e-01 6.728460899640e-01 6.733488158439e-01 6.739067710380e-01 6.746286066432e-01 6.756177978891e-01 6.769582234923e-01 6.787090619372e-01 6.809063003466e-01 6.835487698607e-01 6.866087721023e-01 6.900268945415e-01 6.937138265234e-01 6.975637298776e-01 7.014527413278e-01 7.052545362517e-01 7.088416727334e-01 7.121002105793e-01 7.149376449367e-01 7.172815918082e-01 7.190975725096e-01 7.203817069427e-01 7.211682866018e-01 7.215294705297e-01 7.215654474943e-01 7.214069578980e-01 7.212006804399e-01 7.211035679515e-01 7.212661474574e-01 7.218228450314e-01 7.228812577622e-01 7.245031687412e-01 7.267087011366e-01 7.294580041930e-01 7.326602460272e-01 7.361770401155e-01 7.398211592804e-01 7.433817525311e-01 7.466273972442e-01 7.493213757608e-01 7.512469597282e-01 7.522052235764e-01 7.520438477168e-01 7.506549005409e-01 7.479869864509e-01 7.440526250617e-01 7.389237559888e-01 7.327355878612e-01 7.256747999173e-01 7.179780032479e-01 7.099130835797e-01 7.017668369067e-01 6.938311818814e-01 6.863784102508e-01 6.796536002404e-01 6.738519975635e-01 6.691140959298e-01 6.655232323991e-01 6.631009974925e-01 6.618268039484e-01 6.616407093211e-01 6.624653082129e-01 6.642224444327e-01 6.668411475416e-01 6.702790607704e-01 6.745130784460e-01 6.795477555377e-01 6.854063480132e-01 6.921110866026e-01 6.996844465210e-01 7.081134900143e-01 7.173577270034e-01 7.273284202994e-01 7.378862250433e-01 7.488559412477e-01 7.600219306416e-01 7.711596947009e-01 7.820434217159e-01 7.924679088132e-01 8.022748996104e-01 8.113583851729e-01 8.196844641467e-01 8.272883582928e-01 8.342766387069e-01 8.408169482553e-01 8.471120782962e-01 8.533903234025e-01 8.598672779459e-01 8.667222726448e-01 8.740792679024e-01 8.819790418274e-01 8.903889137022e-01 8.991890395730e-01 9.081981253327e-01 9.172003149698e-01 9.259586895431e-01 9.342665133882e-01 9.419571654780e-01 9.489340777792e-01 9.551910069912e-01 9.607960520629e-01 9.659060423574e-01 9.707285666946e-01 9.755042747418e-01 9.804772769877e-01 9.858475613447e-01 9.917604954421e-01 9.982707974380e-01 1.005345246213e+00 1.012866474138e+00 1.020643539956e+00 1.028459263042e+00 1.036079516033e+00 1.043302280754e+00 1.049980323153e+00 1.056023519953e+00 1.061425312228e+00 1.066230142000e+00 1.070523723509e+00 1.074412899349e+00 1.077965995538e+00 1.081220009981e+00 1.084128784637e+00 1.086566840199e+00 1.088347532837e+00 1.089211392385e+00 1.088897956403e+00 1.087153662034e+00 1.083784282622e+00 1.078708179720e+00 1.071949266487e+00 1.063699416620e+00 1.054285325386e+00 1.044163297104e+00 1.033911161826e+00 1.024137075013e+00 1.015464935509e+00 1.008443019614e+00 1.003481200232e+00 1.000835125092e+00 1.000528611672e+00 1.002412087105e+00 1.006168094531e+00 1.008012315367e+00 1.007760336793e+00 1.008593538595e+00 1.013304883796e+00 1.022247645463e+00 1.032987726090e+00 1.041953466010e+00 1.046829797416e+00 1.048043043879e+00 1.048466936731e+00 1.051536051078e+00 1.058902011208e+00 1.069256547780e+00 1.079240096484e+00 1.085705521270e+00 1.087725850993e+00 1.087129903762e+00 1.087269639570e+00 1.090715066675e+00 1.097423557044e+00 1.104726615492e+00 1.109090771815e+00 1.108386995023e+00 1.103218076452e+00 1.096506076079e+00 1.091551956996e+00 1.089811183391e+00 1.089923583308e+00 1.088686367242e+00 1.083308157595e+00 1.073433419689e+00 1.061617792765e+00 1.051985468308e+00 1.047824020955e+00 1.049661070540e+00 1.055220724961e+00 1.061319073413e+00 1.066218468534e+00 1.070754288621e+00 1.077562506540e+00 1.088942659687e+00 1.104799548302e+00 1.122242895865e+00 1.137192414420e+00 1.146802161806e+00 1.151149555954e+00 1.153238603500e+00 1.157238206498e+00 1.165843003464e+00 1.178453699553e+00 1.191449069828e+00 1.161952209188e+00 1.121562032182e+00 1.067018688144e+00 1.017484432127e+00 1.020499097709e+00 1.079670865337e+00 1.149120601299e+00 1.180729587831e+00 1.158177266270e+00 1.102711475100e+00 1.059045805878e+00 1.061369930010e+00 1.101911207950e+00 1.142656552690e+00 1.152656923689e+00 1.128423527811e+00 1.092153630070e+00 1.074516025612e+00 1.089937996601e+00 1.125449934798e+00 1.154704395452e+00 1.158169360954e+00 1.132169215846e+00 1.087709351326e+00 1.044224831136e+00 1.020125023805e+00 1.022503980950e+00 1.042483474914e+00 1.060886979369e+00 1.059813270756e+00 1.032696862637e+00 9.896671420465e-01 9.549934891051e-01 9.519484698335e-01 9.813859700978e-01 1.018155631424e+00 1.031132799905e+00 1.004126032666e+00 9.456238468595e-01 8.875730278987e-01 8.685701436911e-01 9.020167857876e-01 9.632536948193e-01 1.015136076182e+00 1.034570927596e+00 1.019685563194e+00 9.853483576940e-01 9.531634446411e-01 9.394690318405e-01 9.475927942719e-01 9.699777125834e-01 9.961920803908e-01 1.018348283278e+00 1.032200960303e+00 1.036682504647e+00 1.033850454509e+00 1.028539391815e+00 1.026226746698e+00 1.029735456351e+00 1.037381997854e+00 1.044918678375e+00 1.049770929868e+00 1.053747904934e+00 1.061679914555e+00 1.076645987283e+00 1.096007047439e+00 1.112132046417e+00 1.117456377508e+00 1.109964523466e+00 1.095452873598e+00 1.085095962319e+00 1.088718950555e+00 1.107748091962e+00 1.133680414519e+00 1.153376635296e+00 1.156617486904e+00 1.141068986989e+00 1.113199918739e+00 1.085145755167e+00 1.068332188354e+00 1.067069990383e+00 1.076708110975e+00 1.087766297203e+00 1.091784232595e+00 1.084520574531e+00 1.066069426581e+00 1.039727394123e+00 1.011425052805e+00 9.893477153397e-01 9.816513979930e-01 9.914150776065e-01 1.012378705297e+00 1.030953311849e+00 1.034010869757e+00 1.017069448413e+00 9.880780408620e-01 9.639319213071e-01 9.594421880518e-01 9.756626468682e-01 9.998195975719e-01 1.016928343859e+00 1.020367779713e+00 1.013548026423e+00 1.003883028970e+00 9.954474911764e-01 9.873367182890e-01 9.790017655526e-01 9.755670816282e-01 9.851407795807e-01 1.008902875858e+00 1.035170678390e+00 1.046274902891e+00 1.032509760332e+00 1.002083910315e+00 9.795188809462e-01 9.881204155886e-01 1.027229176185e+00 1.071353529394e+00 1.092783957132e+00 1.081839098026e+00 1.052062555413e+00 1.030199112654e+00 1.034372672005e+00 1.057854257472e+00 1.077713198541e+00 1.077079319771e+00 1.057917693377e+00 1.037072018176e+00 1.029851444430e+00 1.034802605134e+00 1.036091611316e+00 1.020660295141e+00 9.918110307521e-01 9.680672319773e-01 9.667998057494e-01 9.857741386932e-01 1.004142754239e+00 1.001626851604e+00 9.750240230205e-01 9.410839017739e-01 9.247112907903e-01 9.378831722354e-01 9.686773144863e-01 9.936678632508e-01 9.969555564688e-01 9.795270935344e-01
 5.495683589188e-01 5.472087776962e-01 5.447744994043e-01 5.426641283993e-01 5.409313674263e-01 5.392562999184e-01 5.372605534870e-01 5.348647772106e-01 5.323721085898e-01 5.301886641962e-01 5.284115661321e-01 5.267016544878e-01 5.246238051125e-01 5.221103874096e-01 5.195376724011e-01 5.173284310494e-01 5.155174260164e-01 5.137293228205e-01 5.115637173432e-01 5.089893664862e-01 5.063759206062e-01 5.041289265486e-01 5.022726097943e-01 5.004158133191e-01 4.981552768520e-01 4.954967533885e-01 4.928415109265e-01 4.905646283342e-01 4.886425883470e-01 4.866990286819e-01 4.843795154279e-01 4.816894998920e-01 4.789872575742e-01 4.766413898840e-01 4.746614991830e-01 4.726734271133e-01 4.702934255622e-01 4.675209287341e-01 4.647440080576e-01 4.623498241978e-01 4.603351015244e-01 4.583017003911e-01 4.558497134136e-01 4.529852774743e-01 4.501304390424e-01 4.477047369220e-01 4.456785959428e-01 4.435897095197e-01 4.410239531572e-01 4.380494956208e-01 4.351495505474e-01 4.327217967239e-01 4.306689022038e-01 4.284992397710e-01 4.258301583648e-01 4.227834592449e-01 4.198614095039e-01 4.174275921559e-01 4.153287732891e-01 4.130615794851e-01 4.102984552853e-01 4.072157983042e-01 4.043004568173e-01 4.018513824749e-01 3.996808369676e-01 3.973152398571e-01 3.944813794130e-01 3.913786855790e-01 3.884663985360e-01 3.859901885982e-01 3.837372904635e-01 3.812678818809e-01 3.783674577791e-01 3.752515316376e-01 3.723358735238e-01 3.698155416975e-01 3.674751775421e-01 3.649153909712e-01 3.619597130932e-01 3.588261611339e-01 3.558939749979e-01 3.533190632780e-01 3.508878487148e-01 3.482490772661e-01 3.452643905811e-01 3.421323814682e-01 3.391822111489e-01 3.365409456915e-01 3.340173633734e-01 3.313082270847e-01 3.283056671264e-01 3.251879467871e-01 3.222250906273e-01 3.195126723542e-01 3.168924553330e-01 3.141222474209e-01 3.111130757521e-01 3.080088164264e-01 3.050267768966e-01 3.022414757656e-01 2.995282179981e-01 2.967010289843e-01 2.936930795044e-01 2.906055949341e-01 2.875993653004e-01 2.847408351057e-01 2.819448013286e-01 2.790712039339e-01 2.760638880946e-01 2.729901419278e-01 2.699631972156e-01 2.670391465674e-01 2.641716309396e-01 2.612626962731e-01 2.582593069453e-01 2.551958898293e-01 2.521536480000e-01 2.491803686732e-01 2.462555794378e-01 2.433178003785e-01 2.403207640704e-01 2.372715802738e-01 2.342228568040e-01 2.312190901170e-01 2.282563865223e-01 2.252954163094e-01 2.222980871646e-01 2.192608594855e-01 2.162151444929e-01 2.131984718520e-01 2.102193381366e-01 2.072487086592e-01 2.042518874091e-01 2.012230474804e-01 1.981857361098e-01 1.951720649226e-01 1.921930502641e-01 1.892305744736e-01 1.862533376939e-01 1.832491551792e-01 1.802371187092e-01 1.772421499174e-01 1.742728779914e-01 1.713195008418e-01 1.683615574432e-01 1.653887008332e-01 1.624105593357e-01 1.594479085259e-01 1.565070896506e-01 1.535766990807e-01 1.506442694876e-01 1.477051462787e-01 1.447684191394e-01 1.418551588185e-01 1.389776880360e-01 1.361278243411e-01 1.332866408981e-01 1.304436428969e-01 1.276021201727e-01 1.247803432658e-01 1.220035330627e-01 1.192800447528e-01 1.165965798313e-01 1.139313890550e-01 1.112709437469e-01 1.086182741495e-01 1.059954177616e-01 1.034296557102e-01 1.009322605805e-01 9.849042458680e-02 9.608335567082e-02 9.369791657211e-02 9.133934445914e-02 8.903375276282e-02 8.680922717552e-02 8.467510852017e-02 8.262301986970e-02 8.063954050519e-02 7.872020843953e-02 7.687668252163e-02 7.513042634212e-02 7.350062654688e-02 7.199504674064e-02 7.061431893595e-02 6.935989626469e-02 6.823324092476e-02 6.723925264555e-02 6.638735006334e-02 6.568673665932e-02 6.514570074335e-02 6.477239196297e-02 6.456911448091e-02 6.453112084721e-02 6.464972439407e-02 6.491793014570e-02 6.533492311123e-02 6.590803129164e-02 6.664568200069e-02 6.754551310819e-02 6.858854352393e-02 6.974906877191e-02 7.101151141227e-02 7.237972340444e-02 7.387107776840e-02 7.549384976837e-02 7.722952286745e-02 7.904216425635e-02 8.090787207829e-02 8.283105950166e-02 8.483497009873e-02 8.693501183247e-02 8.911665358736e-02 9.134426712309e-02 9.359230723568e-02 9.586590757693e-02 9.818940146443e-02 1.005797773000e-01 1.030280369020e-01 1.055026337893e-01 1.079776672136e-01 1.104561262376e-01 1.129633347973e-01 1.155196186653e-01 1.181203400522e-01 1.207354913443e-01 1.233374944916e-01 1.259278757643e-01 1.285367335818e-01 1.311872049455e-01 1.338720190866e-01 1.365596192616e-01 1.392237373619e-01 1.418711608151e-01 1.445359742480e-01 1.472384661486e-01 1.499640293939e-01 1.526790027656e-01 1.553640812161e-01 1.580359009488e-01 1.607305388880e-01 1.634599331537e-01 1.661960786535e-01 1.689059097799e-01 1.715850197030e-01 1.742627850641e-01 1.769705617681e-01 1.797019603713e-01 1.824184952546e-01 1.850971619952e-01 1.877553144199e-01 1.904266941790e-01 1.931244358434e-01 1.958232895142e-01 1.984876551801e-01 2.011170291251e-01 2.037436346565e-01 2.063888079804e-01 2.090390270556e-01 2.116649754969e-01 2.142518732155e-01 2.168212819376e-01 2.194022796843e-01 2.219892147932e-01 2.245561831832e-01 2.270858952708e-01 2.295901224315e-01 2.320949006417e-01 2.346077653251e-01 2.371043748876e-01 2.395648619534e-01 2.419991276532e-01 2.444290354412e-01 2.468629565262e-01 2.492852716131e-01 2.516745001214e-01 2.540356563438e-01 2.563931764606e-01 2.587549768060e-01 2.611050952649e-01 2.634253816132e-01 2.657168647610e-01 2.679999652020e-01 2.702885730169e-01 2.725668717122e-01 2.748157935012e-01 2.770374987246e-01 2.792471198357e-01 2.814535470515e-01 2.836473844252e-01 2.858129853860e-01 2.879507456266e-01 2.900766440202e-01 2.921935766932e-01 2.942889228259e-01 2.963542390720e-01 2.983931756349e-01 3.004198535553e-01 3.024372519186e-01 3.044301496864e-01 3.063911913942e-01 3.083269950742e-01 3.102501303151e-01 3.121617412869e-01 3.140518561800e-01 3.159129180726e-01 3.177512759317e-01 3.195742225390e-01 3.213806132729e-01 3.231639866420e-01 3.249242160224e-01 3.266645790832e-01 3.283859822637e-01 3.300841723705e-01 3.317552403003e-01 3.334031654361e-01 3.350339073991e-01 3.366439441181e-01 3.382260580284e-01 3.397785506774e-01 3.413084709610e-01 3.428194580027e-01 3.443096502822e-01 3.457723353819e-01 3.472058058193e-01 3.486177567213e-01 3.500082622547e-01 3.513757329182e-01 3.527176048953e-01 3.540322861760e-01 3.553242634386e-01 3.565925075661e-01 3.578349680797e-01 3.590515331929e-01 3.602435983350e-01 3.614098765480e-01 3.625492606099e-01 3.636622141905e-01 3.647495632493e-01 3.658122160214e-01 3.668491695795e-01 3.678567412308e-01 3.688374483177e-01 3.697932259085e-01 3.707237991770e-01 3.716282390847e-01 3.725044095787e-01 3.733520880231e-01 3.741747940719e-01 3.749707530592e-01 3.757390970490e-01 3.764808435089e-01 3.771942515401e-01 3.778793562458e-01 3.785380077228e-01 3.791681764700e-01 3.797716463419e-01 3.803477331425e-01 3.808945683132e-01 3.814134413420e-01 3.819052671265e-01 3.823695004124e-01 3.828057816017e-01 3.832131587850e-01 3.835911609870e-01 3.839428442513e-01 3.842662496659e-01 3.845599324587e-01 3.848265516772e-01 3.850629882601e-01 3.852709326663e-01 3.854514993316e-01 3.856023466019e-01 3.857257144917e-01 3.858209015481e-01 3.858853465356e-01 3.859221291020e-01 3.859301265887e-01 3.859094739697e-01 3.858608585987e-01 3.857833567079e-01 3.856758482037e-01 3.855406102152e-01 3.853761704847e-01 3.851836866460e-01 3.849628593295e-01 3.847116428993e-01 3.844323006443e-01 3.841257704979e-01 3.837894436489e-01 3.834257822929e-01 3.830336107345e-01 3.826108091237e-01 3.821614975447e-01 3.816835883648e-01 3.811771026239e-01 3.806437798307e-01 3.800797094248e-01 3.794888781092e-01 3.788707015974e-01 3.782235455410e-01 3.775498765249e-01 3.768476326411e-01 3.761172886470e-01 3.753607885879e-01 3.745758126673e-01 3.737635437516e-01 3.729250353875e-01 3.720587109801e-01 3.711652913669e-01 3.702460811726e-01 3.692985744657e-01 3.683259437187e-01 3.673268544514e-01 3.663004819175e-01 3.652494532530e-01 3.641711474506e-01 3.630669177030e-01 3.619382686333e-01 3.607833719162e-01 3.596037316205e-01 3.583990194047e-01 3.571680486457e-01 3.559135604251e-01 3.546348722635e-01 3.533315186414e-01 3.520054367635e-01 3.506536481556e-01 3.492785761735e-01 3.478814227108e-01 3.464602962287e-01 3.450168403863e-01 3.435506602238e-01 3.420607842849e-01 3.405501154650e-01 3.390178424673e-01 3.374640582093e-01 3.358898116658e-01 3.342934390881e-01 3.326771227717e-01 3.310395060419e-01 3.293825447048e-01 3.277071208626e-01 3.260115597801e-01 3.242963828778e-01 3.225632344184e-01 3.208109703420e-01 3.190418152888e-01 3.172562258818e-01 3.154525678955e-01 3.136322104271e-01 3.117951230405e-01 3.099421145211e-01 3.080748187487e-01 3.061923373938e-01 3.042946618381e-01 3.023829077174e-01 3.004565685006e-01 2.985186977835e-01 2.965677653896e-01 2.946044869943e-01 2.926299204968e-01 2.906432177118e-01 2.886457868502e-01 2.866388496508e-01 2.846220500406e-01 2.825963522561e-01 2.805628598628e-01 2.785192184359e-01 2.764696480530e-01 2.744128756072e-01 2.723497111856e-01 2.702825047517e-01 2.682089685250e-01 2.661312998388e-01 2.640511865058e-01 2.619657696500e-01 2.598800049381e-01 2.577922118425e-01 2.557027751721e-01 2.536149927990e-01 2.515254654027e-01 2.494372897851e-01 2.473524775590e-01 2.452690958145e-01 2.431918073130e-01 2.411172003725e-01 2.390460182651e-01 2.369837335598e-01 2.349259027286e-01 2.328780408657e-01 2.308383233975e-01 2.288055453773e-01 2.267852930383e-01 2.247748143112e-01 2.227767956610e-01 2.207938326189e-01 2.188217578663e-01 2.168669631408e-01 2.149267340360e-01 2.130024746863e-01 2.110990784463e-01 2.092113001717e-01 2.073447722623e-01 2.054985744877e-01 2.036716855216e-01 2.018717521676e-01 2.000929597436e-01 1.983385384926e-01 1.966118515616e-01 1.949079577174e-01 1.932352203185e-01 1.915901497458e-01 1.899735008366e-01 1.883900900723e-01 1.868342877671e-01 1.853134585691e-01 1.838261907366e-01 1.823696126671e-01 1.809524096371e-01 1.795687761899e-01 1.782221383539e-01 1.769160778515e-01 1.756435457906e-01 1.744140399330e-01 1.732219166436e-01 1.720697783828e-01 1.709628628413e-01 1.698932980242e-01 1.688686161619e-01 1.678859989833e-01 1.669436193964e-01 1.660491047996e-01 1.651948006358e-01 1.643863718574e-01 1.636239885726e-01 1.629007837697e-01 1.622270422564e-01 1.615936972095e-01 1.610045436250e-01 1.604622977636e-01 1.599585694988e-01 1.595028762280e-01 1.590876798392e-01 1.587128133357e-01 1.583848256214e-01 1.580922642543e-01 1.578442268874e-01 1.576349114186e-01 1.574613741982e-01 1.573317230469e-01 1.572336608793e-01 1.571752620617e-01 1.571521727321e-01 1.571582912355e-01 1.572042077160e-01 1.572757912746e-01 1.573799928659e-01 1.575157627395e-01 1.576739450149e-01 1.578664634228e-01 1.580792476088e-01 1.583160244802e-01 1.585780775181e-01 1.588547641163e-01 1.591575105176e-01 1.594757453108e-01 1.598111530720e-01 1.601651949231e-01 1.605253291809e-01 1.609036178783e-01 1.612900736173e-01 1.616857226791e-01 1.620951968225e-01 1.625035530960e-01 1.629227800350e-01 1.633422756032e-01 1.637620328905e-01 1.641890130359e-01 1.646084073824e-01 1.650326092882e-01 1.654509345555e-01 1.658618953669e-01 1.662731762933e-01 1.666695821545e-01 1.670643778419e-01 1.674483766608e-01 1.678181781293e-01 1.681830919272e-01 1.685260684996e-01 1.688604977822e-01 1.691781177110e-01 1.694761369953e-01 1.697641794709e-01 1.700258247018e-01 1.702729206878e-01 1.704982440244e-01 1.706967793283e-01 1.708811377180e-01 1.710339617014e-01 1.711684857515e-01 1.712773447614e-01 1.713544288554e-01 1.714112401759e-01 1.714315564367e-01 1.714295999470e-01 1.713998289610e-01 1.713345090272e-01 1.712452610799e-01 1.711147076721e-01 1.709570725895e-01 1.707677828808e-01 1.705409322234e-01 1.702878310633e-01 1.699901572181e-01 1.696603485124e-01 1.692957193389e-01 1.688895697648e-01 1.684568477196e-01 1.679767283259e-01 1.674617272930e-01 1.669090706027e-01 1.663102800839e-01 1.656834025088e-01 1.650077573576e-01 1.642954372281e-01 1.635432798867e-01 1.627427675393e-01 1.619110892304e-01 1.610291160398e-01 1.601095101596e-01 1.591489288116e-01 1.581390036140e-01 1.570969128244e-01 1.560020088902e-01 1.548693086696e-01 1.536939558915e-01 1.524692340322e-01 1.512118059169e-01 1.499018214546e-01 1.485539720542e-01 1.471625332778e-01 1.457219334054e-01 1.442492137932e-01 1.427245185461e-01 1.411636478483e-01 1.395599975701e-01 1.379081534369e-01 1.362241834717e-01 1.344903317997e-01 1.327232156890e-01 1.309148946193e-01 1.290626832934e-01 1.271792445776e-01 1.252498388773e-01 1.232900969556e-01 1.212942136145e-01 1.192588963649e-01 1.171967013968e-01 1.150950541066e-01 1.129691416512e-01 1.108130053171e-01 1.086262407756e-01 1.064207701951e-01 1.041855890406e-01 1.019356692645e-01 9.966764920663e-02 9.738318877598e-02 9.509212479578e-02 9.278907644271e-02 9.048741511895e-02 8.818817884585e-02 8.589447874927e-02 8.361879137220e-02 8.135905776538e-02 7.913116800730e-02 7.693971982246e-02 7.479291660333e-02 7.270647057866e-02 7.068515447937e-02 6.874713783719e-02 6.690465190077e-02 6.517086868146e-02 6.356830659939e-02 6.210664651879e-02 6.080943743812e-02 5.969245440288e-02 5.877326508344e-02 5.807399714771e-02 5.760322358362e-02 5.737994679484e-02 5.741106330653e-02 5.770550166023e-02 5.826787481504e-02 5.909312813101e-02 6.018255808992e-02 6.152284886072e-02 6.310911054534e-02 6.492784117289e-02 6.696303033350e-02 6.920540343295e-02 7.163371470775e-02 7.424131776244e-02 7.700900059559e-02 7.992540398651e-02 8.297987787452e-02 8.615658865829e-02 8.945002098555e-02 9.284730187220e-02 9.634002922172e-02 9.992192242313e-02 1.035816011158e-01 1.073164043532e-01 1.111176085192e-01 1.149797396758e-01 1.188992190510e-01 1.228679615848e-01 1.268842947803e-01 1.309432569709e-01 1.350386879744e-01 1.391708904503e-01 1.433318337681e-01 1.475212581708e-01 1.517365914789e-01 1.559700219257e-01 1.602251899106e-01 1.644931664338e-01 1.687761980315e-01 1.730690820510e-01 1.773682627911e-01 1.816754700330e-01 1.859830703959e-01 1.902923840998e-01 1.946000554957e-01 1.989025359189e-01 2.032003018911e-01 2.074866092125e-01 2.117640695916e-01 2.160275512259e-01 2.202761018599e-01 2.245073754986e-01 2.287194132248e-01 2.329094067601e-01 2.370763872149e-01 2.412163934194e-01 2.453293091577e-01 2.494117053492e-01 2.534613015253e-01 2.574783654339e-01 2.614574803823e-01 2.653990334711e-01 2.693001765176e-01 2.731582422058e-01 2.769732982630e-01 2.807402484114e-01 2.844601829730e-01 2.881292625379e-01 2.917451447351e-01 2.953077377194e-01 2.988123512922e-01 3.022592175730e-01 3.056451024281e-01 3.089686529544e-01 3.122279479184e-01 3.154210054776e-01 3.185455437316e-01 3.216003312184e-01 3.245831159521e-01 3.274914766996e-01 3.303249562684e-01 3.330796724377e-01 3.357564099747e-01 3.383506563677e-01 3.408627602071e-01 3.432900527023e-01 3.456302552025e-01 3.478842678462e-01 3.500478034744e-01 3.521205575975e-01 3.541015417658e-01 3.559874520230e-01 3.577792477295e-01 3.594740850344e-01 3.610703557077e-01 3.625685020596e-01 3.639656497201e-01 3.652618486181e-01 3.664564573190e-01 3.675466922377e-01 3.685340378360e-01 3.694162758662e-01 3.701931938811e-01 3.708656613958e-01 3.714298794036e-01 3.718902635522e-01 3.722417124137e-01 3.724875195963e-01 3.726268081658e-01 3.726586051090e-01 3.725865226115e-01 3.724070966012e-01 3.721232368840e-01 3.717365390575e-01 3.712456281780e-01 3.706537906129e-01 3.699611868666e-01 3.691697358273e-01 3.682815767348e-01 3.672969691498e-01 3.662206315630e-01 3.650527344869e-01 3.637968443846e-01 3.624566763995e-01 3.610335870056e-01 3.595335139619e-01 3.579574741241e-01 3.563111160307e-01 3.545978992641e-01 3.528222187687e-01 3.509908674906e-01 3.491055589847e-01 3.471750850279e-01 3.452035336022e-01 3.431967819281e-01 3.411633831590e-01 3.391082463750e-01 3.370402265263e-01 3.349651110087e-01 3.328924142194e-01 3.308295289295e-01 3.287852289087e-01 3.267689682471e-01 3.247884151571e-01 3.228550315056e-01 3.209772913607e-01 3.191647547650e-01 3.174298980295e-01 3.157797738998e-01 3.142272296257e-01 3.127825139742e-01 3.114537582762e-01 3.102550878190e-01 3.091921749126e-01 3.082775653882e-01 3.075201314491e-01 3.069272344693e-01 3.065108728643e-01 3.062751115548e-01 3.062305246073e-01 3.063823731736e-01 3.067348185698e-01 3.072955802619e-01 3.080661260298e-01 3.090499761245e-01 3.102498826841e-01 3.116644231966e-01 3.132957784458e-01 3.151399849516e-01 3.171967182765e-01 3.194620638617e-01 3.219302376318e-01 3.245983473876e-01 3.274574525897e-01 3.305018960960e-01 3.337245908348e-01 3.371140519736e-01 3.406642824054e-01 3.443626812051e-01 3.482006828283e-01 3.521676079693e-01 3.562512331619e-01 3.604417548370e-01 3.647273067596e-01 3.690947858257e-01 3.735341747363e-01 3.780322008406e-01 3.825775135877e-01 3.871579640037e-01 3.917612538886e-01 3.963761458118e-01 4.009905706648e-01 4.055931516846e-01 4.101721285134e-01 4.147166272999e-01 4.192158317997e-01 4.236589274154e-01 4.280353283218e-01 4.323336203677e-01 4.365451002925e-01 4.406597132102e-01 4.446669001791e-01 4.485584904474e-01 4.523254036359e-01 4.559587225354e-01 4.594511009208e-01 4.627941629183e-01 4.659803858380e-01 4.690030377850e-01 4.718547378703e-01 4.745300815384e-01 4.770219732942e-01 4.793258616414e-01 4.814358032309e-01 4.833471243083e-01 4.850557063424e-01 4.865576487900e-01 4.878495267114e-01 4.889293724757e-01 4.897927323536e-01 4.904397461989e-01 4.908679736779e-01 4.910755768419e-01 4.910633745988e-01 4.908309338470e-01 4.903775230085e-01 4.897055184594e-01 4.888164404595e-01 4.877101897246e-01 4.863923803437e-01 4.848628088210e-01 4.831280075387e-01 4.811905313858e-01 4.790552019129e-01 4.767281468270e-01 4.742134184250e-01 4.715171794960e-01 4.686483333277e-01 4.656103991000e-01 4.624140442034e-01 4.590659078817e-01 4.555735270520e-01 4.519498114232e-01 4.482002868200e-01 4.443364013877e-01 4.403689383417e-01 4.363067331487e-01 4.321632325685e-01 4.279473941442e-01 4.236718330285e-01 4.193486040047e-01 4.149883987007e-01 4.106046883399e-01 4.062101657677e-01 4.018153526891e-01 3.974358747382e-01 3.930820128154e-01 3.887674765428e-01 3.845047542627e-01 3.803049606721e-01 3.761818684440e-01 3.721472002050e-01 3.682122010460e-01 3.643894514281e-01 3.606896952155e-01 3.571238280949e-01 3.537037833370e-01 3.504383451859e-01 3.473380542285e-01 3.444128030167e-01 3.416700515561e-01 3.391198492911e-01 3.367683686811e-01 3.346240530853e-01 3.326946833330e-01 3.309846839970e-01 3.295018312335e-01 3.282510593007e-01 3.272373967361e-01 3.264668054245e-01 3.259410150233e-01 3.256654763673e-01 3.256421642864e-01 3.258746995475e-01 3.263648262282e-01 3.271133406722e-01 3.281223934697e-01 3.293918658336e-01 3.309213591649e-01 3.327108285613e-01 3.347568913493e-01 3.370588806713e-01 3.396119933985e-01 3.424123020526e-01 3.454541982289e-01 3.487309336901e-01 3.522353129434e-01 3.559575186047e-01 3.598877831442e-01 3.640161747628e-01 3.683274879696e-01 3.728100325970e-01 3.774481068364e-01 3.822244236481e-01 3.871237691363e-01 3.921239742287e-01 3.972071162711e-01 4.023515041181e-01 4.075344656535e-01 4.127346082519e-01 4.179257205505e-01 4.230851420148e-01 4.281868529875e-01 4.332042746350e-01 4.381139190460e-01 4.428855251595e-01 4.474954981884e-01 4.519160403566e-01 4.561194611117e-01 4.600825833092e-01 4.637772307177e-01 4.671792637468e-01 4.702650532442e-01 4.730095522982e-01 4.753938776624e-01 4.773939791689e-01 4.789932854541e-01 4.801730747530e-01 4.809170500365e-01 4.812138490578e-01 4.810500298850e-01 4.804181341298e-01 4.793131192612e-01 4.777289301003e-01 4.756693845651e-01 4.731354618100e-01 4.701345851381e-01 4.666779451009e-01 4.627786804361e-01 4.584574446082e-01 4.537349598499e-01 4.486404816924e-01 4.432047112709e-01 4.374648313539e-01 4.314636003796e-01 4.252458077727e-01 4.188649232903e-01 4.123755781918e-01 4.058381799172e-01 3.993205603033e-01 3.928879905934e-01 3.866155282890e-01 3.805759755785e-01 3.748441977919e-01 3.694982265227e-01 3.646082689494e-01 3.602469216999e-01 3.564779587416e-01 3.533568416937e-01 3.509340057896e-01 3.492432846636e-01 3.483093014357e-01 3.481427092384e-01 3.487391347990e-01 3.500812974866e-01 3.521386421070e-01 3.548696083497e-01 3.582214643805e-01 3.621362204514e-01 3.665471528147e-01 3.713845974594e-01 3.765800770261e-01 3.820611896062e-01 3.877601326744e-01 3.936130098753e-01 3.995565789038e-01 4.055365188011e-01 4.115028782529e-01 4.174101353955e-01 4.232223015424e-01 4.289065733796e-01 4.344380648708e-01 4.397975698834e-01 4.449705524460e-01 4.499491463683e-01 4.547289305868e-01 4.593106581467e-01 4.636968733309e-01 4.678942074591e-01 4.719103428924e-01 4.757543516657e-01 4.794352102012e-01 4.829619432990e-01 4.863413024717e-01 4.895794745459e-01 4.926791317483e-01 4.956403808713e-01 4.984607792813e-01 5.011314482168e-01 5.036441978123e-01 5.059843830247e-01 5.081347695082e-01 5.100775425487e-01 5.117890871858e-01 5.132476083598e-01 5.144295397742e-01 5.153113615467e-01 5.158721453578e-01 5.160921145975e-01 5.159578252419e-01 5.154575083060e-01 5.145865708395e-01 5.133494917228e-01 5.117537034608e-01 5.098194373365e-01 5.075751447787e-01 5.050543549641e-01 5.023081454472e-01 4.993892197825e-01 4.963633475473e-01 4.933042374363e-01 4.902864618953e-01 4.874003741157e-01 4.847272620470e-01 4.823553658646e-01 4.803694859021e-01 4.788444469658e-01 4.778517999946e-01 4.774458173572e-01 4.776679438598e-01 4.785452142910e-01 4.800817724983e-01 4.822700792667e-01 4.850789435553e-01 4.884648765501e-01 4.923685396617e-01 4.967211038348e-01 5.014447960632e-01 5.064584964189e-01 5.116799975889e-01 5.170316770754e-01 5.224399155593e-01 5.278405418854e-01 5.331830517775e-01 5.384274423555e-01 5.435467794771e-01 5.485319316489e-01 5.533851862515e-01 5.581242787557e-01 5.627772407142e-01 5.673811221660e-01 5.719834776048e-01 5.766318087043e-01 5.813759281455e-01 5.862626346425e-01 5.913299291129e-01 5.966105583515e-01 6.021185115959e-01 6.078566914833e-01 6.138113634499e-01 6.199494186353e-01 6.262264511031e-01 6.325791329923e-01 6.389342365869e-01 6.452108456249e-01 6.513211191204e-01 6.571798775841e-01 6.627037296277e-01 6.678181582238e-01 6.724601306995e-01 6.765838802570e-01 6.801626071353e-01 6.831885486533e-01 6.856791879194e-01 6.876714635123e-01 6.892260892418e-01 6.904241421987e-01 6.913600055993e-01 6.921449415822e-01 6.928905198609e-01 6.937130661858e-01 6.947224075440e-01 6.960082023975e-01 6.976503021359e-01 6.996917034558e-01 7.021534960647e-01 7.050231742430e-01 7.082526554546e-01 7.117718674743e-01 7.154804142808e-01 7.192652476732e-01 7.229985758762e-01 7.265525995856e-01 7.298111110533e-01 7.326664454786e-01 7.350404921864e-01 7.368805567736e-01 7.381704266223e-01 7.389305749623e-01 7.392167842514e-01 7.391222490674e-01 7.387685144555e-01 7.383006993133e-01 7.378771039486e-01 7.376562865407e-01 7.377889312226e-01 7.383957383701e-01 7.395666453372e-01 7.413413996766e-01 7.437066388001e-01 7.465982717082e-01 7.498914762917e-01 7.534205955412e-01 7.569820284004e-01 7.603441075202e-01 7.632736005877e-01 7.655364512198e-01 7.669258651752e-01 7.672665823879e-01 7.664278805228e-01 7.643368609526e-01 7.609768912045e-01 7.563986960308e-01 7.507096953120e-01 7.440778570568e-01 7.367194067225e-01 7.288870212810e-01 7.208608272698e-01 7.129242704149e-01 7.053548721493e-01 6.984013093045e-01 6.922698663289e-01 6.871198033426e-01 6.830472314269e-01 6.800984052607e-01 6.782670361941e-01 6.775110198340e-01 6.777692317729e-01 6.789706587302e-01 6.810610882055e-01 6.839992370017e-01 6.877734804789e-01 6.923985943615e-01 6.979008995267e-01 7.043234231955e-01 7.116925692525e-01 7.200163864184e-01 7.292659189008e-01 7.393629631378e-01 7.501842216877e-01 7.615535379178e-01 7.732631065980e-01 7.850840675997e-01 7.967804093459e-01 8.081406201933e-01 8.189877208276e-01 8.292017674096e-01 8.387271279071e-01 8.475808595035e-01 8.558515925489e-01 8.636818946592e-01 8.712615059032e-01 8.787969139215e-01 8.864852231173e-01 8.944935669245e-01 9.029237939714e-01 9.118106041766e-01 9.210985232435e-01 9.306573158556e-01 9.402948081014e-01 9.497737411010e-01 9.588519918838e-01 9.673037098753e-01 9.749486581480e-01 9.816886767046e-01 9.875005150816e-01 9.924618630304e-01 9.967286056509e-01 1.000523717921e+00 1.004115245164e+00 1.007768163476e+00 1.011728642294e+00 1.016177238049e+00 1.021213118905e+00 1.026847596455e+00 1.032990733744e+00 1.039490384071e+00 1.046140247181e+00 1.052718353728e+00 1.059031847009e+00 1.064915480963e+00 1.070281756882e+00 1.075100592087e+00 1.079398569254e+00 1.083254888199e+00 1.086738701027e+00 1.089916770255e+00 1.092802195159e+00 1.095330996908e+00 1.097383487669e+00 1.098749681431e+00 1.099188320877e+00 1.098444486004e+00 1.096275689015e+00 1.092531533936e+00 1.087144261226e+00 1.080195743624e+00 1.071914126151e+00 1.062659722689e+00 1.052945904545e+00 1.043350224370e+00 1.034500370413e+00 1.026997343709e+00 1.021329948975e+00 1.017855914962e+00 1.016707226208e+00 1.017816444116e+00 1.020921959666e+00 1.022323229019e+00 1.021641667895e+00 1.022066936816e+00 1.026394987297e+00 1.034953155386e+00 1.045250436795e+00 1.053629372795e+00 1.057693675186e+00 1.057834651243e+00 1.056960777755e+00 1.058604429192e+00 1.064548821208e+00 1.073594507301e+00 1.082425467703e+00 1.087893120764e+00 1.089064691504e+00 1.087791806017e+00 1.087481822618e+00 1.090761487755e+00 1.097606619637e+00 1.105304837168e+00 1.110254781726e+00 1.110271248400e+00 1.105930082162e+00 1.100150058323e+00 1.096230008368e+00 1.095589045158e+00 1.096787941884e+00 1.096528157270e+00 1.091928417485e+00 1.082553764267e+00 1.070905111203e+00 1.061073900180e+00 1.056336559150e+00 1.057244570513e+00 1.061589663309e+00 1.066297647515e+00 1.069804160794e+00 1.073192970711e+00 1.079388115161e+00 1.090914715976e+00 1.107732122264e+00 1.126771386426e+00 1.143580552371e+00 1.154866946706e+00 1.160323956126e+00 1.162819801780e+00 1.166857616025e+00 1.176067986797e+00 1.191315100775e+00 1.206523630001e+00 1.142433498219e+00 1.120620313602e+00 1.065167104322e+00 1.022011960751e+00 1.033822153936e+00 1.094925893391e+00 1.156955947755e+00 1.176169340772e+00 1.142993773640e+00 1.085293573257e+00 1.050552213544e+00 1.066954950072e+00 1.115973563372e+00 1.154764464802e+00 1.155174821632e+00 1.120302313975e+00 1.079362264796e+00 1.066246865348e+00 1.091299535790e+00 1.133886080158e+00 1.163644636309e+00 1.162449835990e+00 1.131176923575e+00 1.085627091772e+00 1.047347362313e+00 1.032204973659e+00 1.041619005555e+00 1.062561917938e+00 1.075923729491e+00 1.066833580585e+00 1.032554531326e+00 9.866412178635e-01 9.553207677317e-01 9.604749812728e-01 9.980616785485e-01 1.038159474309e+00 1.047620826006e+00 1.010767939358e+00 9.390115594783e-01 8.703722989118e-01 8.508039793717e-01 8.942569760213e-01 9.677574260046e-01 1.026262320879e+00 1.043823565851e+00 1.020177748498e+00 9.753164213069e-01 9.375349816015e-01 9.269437837603e-01 9.440555913438e-01 9.746473653934e-01 1.003770295983e+00 1.023739346566e+00 1.033764750779e+00 1.036377417582e+00 1.034824403936e+00 1.032297743823e+00 1.031597549161e+00 1.034295818894e+00 1.039856732404e+00 1.046219769010e+00 1.051837833773e+00 1.057378355991e+00 1.065312889877e+00 1.077306372564e+00 1.091735113455e+00 1.103818928537e+00 1.108610179198e+00 1.104692760282e+00 1.095901770255e+00 1.089815629389e+00 1.093271720334e+00 1.107608071309e+00 1.127311460503e+00 1.143160552007e+00 1.147425025281e+00 1.137698982570e+00 1.117868881938e+00 1.096072113553e+00 1.080460795962e+00 1.075023893770e+00 1.078021466819e+00 1.083900635472e+00 1.086548843464e+00 1.081434783540e+00 1.066396830201e+00 1.042104941367e+00 1.013010489722e+00 9.875902813051e-01 9.755222702360e-01 9.813671952986e-01 9.993977404676e-01 1.015902129304e+00 1.017859018852e+00 1.001409236843e+00 9.750118296952e-01 9.548813528102e-01 9.536339471881e-01 9.702139808233e-01 9.919656111619e-01 1.006318284414e+00 1.009638579864e+00 1.006854473029e+00 1.004081543037e+00 1.001828615538e+00 9.958723972549e-01 9.849034194971e-01 9.762452197122e-01 9.816317878327e-01 1.004563851464e+00 1.032687191147e+00 1.045793750269e+00 1.031872803537e+00 9.982014373222e-01 9.701319576018e-01 9.732668297427e-01 1.008914812876e+00 1.051681441872e+00 1.072935370342e+00 1.062353526932e+00 1.033383933995e+00 1.012771472947e+00 1.018141961362e+00 1.041927986386e+00 1.060935337823e+00 1.059085789090e+00 1.039924108760e+00 1.021765076532e+00 1.019835277354e+00 1.030491287283e+00 1.035117004625e+00 1.019055494098e+00 9.858918964068e-01 9.565494213421e-01 9.521120790771e-01 9.725065400722e-01 9.955877944525e-01 9.976961887661e-01 9.721947642251e-01 9.338671799250e-01 9.089473473662e-01 9.143585948592e-01 9.428341707260e-01 9.715171844105e-01 9.815670894681e-01 9.695560177496e-01
 5.665528826458e-01 5.642640360971e-01 5.619029297731e-01 5.598690228460e-01 5.582163904389e-01 5.566232722137e-01 5.547037545028e-01 5.523757205882e-01 5.499497362369e-01 5.478422706927e-01 5.461479953284e-01 5.445167406298e-01 5.425087966755e-01 5.400626242012e-01 5.375603801331e-01 5.354262391932e-01 5.336936831282e-01 5.319836946270e-01 5.298898560739e-01 5.273797069354e-01 5.248316368474e-01 5.226584209213e-01 5.208821420819e-01 5.190998936804e-01 5.169045191539e-01 5.143083772364e-01 5.117204010902e-01 5.095167042766e-01 5.076704452653e-01 5.057989082924e-01 5.035444871384e-01 5.009142920570e-01 4.982753260301e-01 4.960017883913e-01 4.940963945287e-01 4.921762929055e-01 4.898567583272e-01 4.871436528146e-01 4.844308934761e-01 4.821059616063e-01 4.801614656625e-01 4.781938262868e-01 4.758015172480e-01 4.729934405097e-01 4.701991835096e-01 4.678412118362e-01 4.658831685155e-01 4.638563831534e-01 4.613459770909e-01 4.584261123848e-01 4.555852378913e-01 4.532216701359e-01 4.512348142448e-01 4.491251896218e-01 4.465081871778e-01 4.435105759856e-01 4.406437696561e-01 4.382732814152e-01 4.362385282352e-01 4.340278518490e-01 4.313124928448e-01 4.282753232792e-01 4.254118286004e-01 4.230234962309e-01 4.209144798142e-01 4.186018719445e-01 4.158103826145e-01 4.127487103741e-01 4.098864061130e-01 4.074687613202e-01 4.052722725778e-01 4.028494739739e-01 3.999871332512e-01 3.969096227274e-01 3.940418772668e-01 3.915769295940e-01 3.892883295782e-01 3.867676471233e-01 3.838437847956e-01 3.807466007919e-01 3.778617426108e-01 3.753385106650e-01 3.729520387462e-01 3.703465568597e-01 3.673889677163e-01 3.642901429488e-01 3.613837059532e-01 3.587891848813e-01 3.563033404360e-01 3.536209462630e-01 3.506419351376e-01 3.475539715268e-01 3.446298785832e-01 3.419564444756e-01 3.393672239624e-01 3.366176256292e-01 3.336273399000e-01 3.305487534433e-01 3.275990023145e-01 3.248449860682e-01 3.221545813041e-01 3.193425217588e-01 3.163490287657e-01 3.132805914245e-01 3.102998524136e-01 3.074646535010e-01 3.046841575956e-01 3.018192106000e-01 2.988206325319e-01 2.957592858453e-01 2.927491492727e-01 2.898403165906e-01 2.869812837207e-01 2.840749728845e-01 2.810720857346e-01 2.780130934076e-01 2.749786304784e-01 2.720117449050e-01 2.690881482511e-01 2.661453605315e-01 2.631401751524e-01 2.600846832721e-01 2.570334546832e-01 2.540260317096e-01 2.510562590205e-01 2.480805058744e-01 2.450646477462e-01 2.420091721124e-01 2.389480886795e-01 2.359165958645e-01 2.329190619898e-01 2.299221547337e-01 2.268938424735e-01 2.238322174950e-01 2.207650848519e-01 2.177219770769e-01 2.147102311076e-01 2.117076992585e-01 2.086828526936e-01 2.056285695196e-01 2.025667674751e-01 1.995216671377e-01 1.964989613212e-01 1.934850963077e-01 1.904597912362e-01 1.874141508116e-01 1.843615871038e-01 1.813222993090e-01 1.782994878804e-01 1.752798048296e-01 1.722509626011e-01 1.692091070434e-01 1.661662236177e-01 1.631437470628e-01 1.601511805886e-01 1.571759088277e-01 1.541979613705e-01 1.512092264769e-01 1.482139595286e-01 1.452338574530e-01 1.422925110213e-01 1.393935670893e-01 1.365185685320e-01 1.336444488157e-01 1.307575191447e-01 1.278644120392e-01 1.249912329862e-01 1.221641982713e-01 1.193875599182e-01 1.166408146754e-01 1.139004506234e-01 1.111521598852e-01 1.084071039382e-01 1.056955843319e-01 1.030437570342e-01 1.004519328062e-01 9.790245478345e-02 9.537772904184e-02 9.287427843003e-02 9.040813015360e-02 8.800489604787e-02 8.567990269833e-02 8.343332666479e-02 8.126123690933e-02 7.916028489179e-02 7.713226511963e-02 7.518881829755e-02 7.334418763976e-02 7.161216423071e-02 7.000387482433e-02 6.852570561748e-02 6.717854169854e-02 6.596129812273e-02 6.487887799586e-02 6.394342303099e-02 6.316939909012e-02 6.256855582036e-02 6.214560914171e-02 6.189621823598e-02 6.181345267345e-02 6.189219746153e-02 6.213278211223e-02 6.254189454084e-02 6.312792920894e-02 6.388987670558e-02 6.481124976929e-02 6.586769112430e-02 6.704345954747e-02 6.834033025378e-02 6.977168694321e-02 7.134213147039e-02 7.303458075424e-02 7.481683611293e-02 7.666650925231e-02 7.858576884466e-02 8.059176952331e-02 8.269450193768e-02 8.488120695085e-02 8.712126584853e-02 8.938930779897e-02 9.168828116020e-02 9.403888372903e-02 9.645743761830e-02 9.893564528598e-02 1.014431156324e-01 1.039534342526e-01 1.064694469271e-01 1.090187275162e-01 1.116213432326e-01 1.142664090967e-01 1.169226387398e-01 1.195652450856e-01 1.222027691203e-01 1.248675896027e-01 1.275774481869e-01 1.303146362590e-01 1.330459731255e-01 1.357540481623e-01 1.384580534654e-01 1.411917241185e-01 1.439634836408e-01 1.467443994934e-01 1.495014022055e-01 1.522349658852e-01 1.549735880098e-01 1.577462987243e-01 1.605439264547e-01 1.633273771509e-01 1.660764467683e-01 1.688114222347e-01 1.715641815014e-01 1.743448632081e-01 1.771264181238e-01 1.798746184990e-01 1.825928935498e-01 1.853129691700e-01 1.880535664398e-01 1.907998626057e-01 1.935214505981e-01 1.962072141220e-01 1.988807094789e-01 2.015679131563e-01 2.042616668766e-01 2.069341586178e-01 2.095729799650e-01 2.121896278649e-01 2.148106044644e-01 2.174395967728e-01 2.200520092636e-01 2.226299992000e-01 2.251852950046e-01 2.277394198146e-01 2.302985510524e-01 2.328456802618e-01 2.353605860627e-01 2.378506156406e-01 2.403402468910e-01 2.428349989892e-01 2.453179574905e-01 2.477714013354e-01 2.501984881656e-01 2.526209999161e-01 2.550495588743e-01 2.574673292367e-01 2.598561007487e-01 2.622200403204e-01 2.645744636269e-01 2.669266840434e-01 2.692663889851e-01 2.715779027258e-01 2.738641299285e-01 2.761401347321e-01 2.784077313176e-01 2.806543227425e-01 2.828714903711e-01 2.850646013027e-01 2.872472444860e-01 2.894206565902e-01 2.915699241017e-01 2.936882831629e-01 2.957836681400e-01 2.978681475952e-01 2.999412737009e-01 3.019927794970e-01 3.040173918577e-01 3.060199285951e-01 3.080087619478e-01 3.099817515219e-01 3.119317873529e-01 3.138600623583e-01 3.157695868835e-01 3.176611369372e-01 3.195297651865e-01 3.213718102045e-01 3.231928842597e-01 3.249971449731e-01 3.267810397082e-01 3.285369343137e-01 3.302653797743e-01 3.319715280186e-01 3.336606592627e-01 3.353286666920e-01 3.369691893866e-01 3.385823375891e-01 3.401746144395e-01 3.417463908893e-01 3.432956230110e-01 3.448193081518e-01 3.463170067182e-01 3.477924317440e-01 3.492452419528e-01 3.506723860456e-01 3.520744719532e-01 3.534528037811e-01 3.548051429432e-01 3.561317164736e-01 3.574324498028e-01 3.587079580582e-01 3.599596361012e-01 3.611856101688e-01 3.623826606334e-01 3.635537731929e-01 3.647004413898e-01 3.658221270676e-01 3.669184315320e-01 3.679859160105e-01 3.690259913113e-01 3.700417526156e-01 3.710304844776e-01 3.719925743362e-01 3.729277705204e-01 3.738350258403e-01 3.747145355501e-01 3.755676993390e-01 3.763925209471e-01 3.771911795894e-01 3.779624874652e-01 3.787042909679e-01 3.794191425205e-01 3.801070522388e-01 3.807666654008e-01 3.813989914915e-01 3.820022921590e-01 3.825765418380e-01 3.831242267746e-01 3.836438492518e-01 3.841342792302e-01 3.845969053099e-01 3.850292359922e-01 3.854336251780e-01 3.858100904766e-01 3.861569337756e-01 3.864765352895e-01 3.867673232043e-01 3.870273242538e-01 3.872596128542e-01 3.874628882399e-01 3.876373423123e-01 3.877837497890e-01 3.879003388691e-01 3.879870435397e-01 3.880456710578e-01 3.880752928640e-01 3.880758620845e-01 3.880477818669e-01 3.879892948154e-01 3.879020526885e-01 3.877866177386e-01 3.876418281214e-01 3.874689766586e-01 3.872662011507e-01 3.870331219969e-01 3.867729042905e-01 3.864832390569e-01 3.861648893949e-01 3.858181543049e-01 3.854407816223e-01 3.850355054665e-01 3.846021129078e-01 3.841391177615e-01 3.836488191322e-01 3.831292620716e-01 3.825807124592e-01 3.820049751567e-01 3.813997080393e-01 3.807669520746e-01 3.801063378456e-01 3.794166250467e-01 3.787000697803e-01 3.779551684846e-01 3.771818618478e-01 3.763821418196e-01 3.755545934538e-01 3.746987208725e-01 3.738170784454e-01 3.729066386584e-01 3.719696086874e-01 3.710064556741e-01 3.700151052506e-01 3.689991133545e-01 3.679554214320e-01 3.668846870739e-01 3.657888920115e-01 3.646669046508e-01 3.635196032280e-01 3.623469594181e-01 3.611478671119e-01 3.599238557068e-01 3.586753025548e-01 3.574016280695e-01 3.561039279833e-01 3.547813243454e-01 3.534333641119e-01 3.520631849535e-01 3.506689223142e-01 3.492515266762e-01 3.478114718869e-01 3.463473548840e-01 3.448608684524e-01 3.433520481519e-01 3.418208940570e-01 3.402693150855e-01 3.386951433124e-01 3.370996030497e-01 3.354828885780e-01 3.338455288382e-01 3.321888931524e-01 3.305124932624e-01 3.288166984700e-01 3.271009035826e-01 3.253657734967e-01 3.236124706003e-01 3.218421330514e-01 3.200533586736e-01 3.182474120189e-01 3.164236767857e-01 3.145831750968e-01 3.127270351013e-01 3.108561214440e-01 3.089692571060e-01 3.070683456014e-01 3.051518343453e-01 3.032211091393e-01 3.012780722890e-01 2.993213568839e-01 2.973529282481e-01 2.953722373047e-01 2.933790253320e-01 2.913753976432e-01 2.893615284853e-01 2.873373387898e-01 2.853053573699e-01 2.832628699850e-01 2.812130404354e-01 2.791556707176e-01 2.770895625587e-01 2.750192634379e-01 2.729422288379e-01 2.708598687748e-01 2.687742749232e-01 2.666821366745e-01 2.645879107499e-01 2.624919068367e-01 2.603925298739e-01 2.582949767953e-01 2.561945334394e-01 2.540935899011e-01 2.519961295426e-01 2.498978597130e-01 2.478048424376e-01 2.457142817787e-01 2.436256068723e-01 2.415451008994e-01 2.394671635696e-01 2.373977069328e-01 2.353369382874e-01 2.332814159094e-01 2.312382348555e-01 2.292027251488e-01 2.271780445631e-01 2.251687335352e-01 2.231678227530e-01 2.211833504898e-01 2.192120888076e-01 2.172553392144e-01 2.153186215947e-01 2.133962146047e-01 2.114938489009e-01 2.096113618105e-01 2.077456796330e-01 2.059057928019e-01 2.040859323910e-01 2.022893568280e-01 2.005199675436e-01 1.987713520879e-01 1.970524313097e-01 1.953593316470e-01 1.936927269119e-01 1.920594776894e-01 1.904531315352e-01 1.888798507493e-01 1.873393837315e-01 1.858285744288e-01 1.843551953264e-01 1.829139520780e-01 1.815091695712e-01 1.801440355171e-01 1.788117052225e-01 1.775214403763e-01 1.762678386806e-01 1.750524578910e-01 1.738814560279e-01 1.727468441294e-01 1.716580456098e-01 1.706104114109e-01 1.696022008600e-01 1.686416514506e-01 1.677197997435e-01 1.668429140118e-01 1.660115667704e-01 1.652198562595e-01 1.644778042991e-01 1.637752304738e-01 1.631175457633e-01 1.625068508508e-01 1.619343390114e-01 1.614111333436e-01 1.609269299913e-01 1.604855692129e-01 1.600907323292e-01 1.597320176688e-01 1.594196516518e-01 1.591456246446e-01 1.589094155340e-01 1.587174116489e-01 1.585571362273e-01 1.584388745329e-01 1.583558811902e-01 1.583059058782e-01 1.582965217482e-01 1.583137405981e-01 1.583659982990e-01 1.584489472858e-01 1.585563933502e-01 1.586994877026e-01 1.588642749686e-01 1.590575398797e-01 1.592758099536e-01 1.595103640666e-01 1.597726165453e-01 1.600501306805e-01 1.603487256501e-01 1.606674447962e-01 1.609953447147e-01 1.613435920581e-01 1.616983891532e-01 1.620656224503e-01 1.624464605638e-01 1.628292649071e-01 1.632265776322e-01 1.636237060890e-01 1.640248240773e-01 1.644324842287e-01 1.648343609388e-01 1.652436998354e-01 1.656474739887e-01 1.660480490569e-01 1.664488687749e-01 1.668359640555e-01 1.672231960862e-01 1.675982300865e-01 1.679635219560e-01 1.683245100499e-01 1.686654986739e-01 1.690003173875e-01 1.693168029351e-01 1.696164955465e-01 1.699058212884e-01 1.701701981543e-01 1.704234740678e-01 1.706545248982e-01 1.708614126435e-01 1.710524984716e-01 1.712123637817e-01 1.713572102755e-01 1.714764296914e-01 1.715670913266e-01 1.716373145984e-01 1.716706342920e-01 1.716832732923e-01 1.716670708157e-01 1.716187097828e-01 1.715475458230e-01 1.714345454395e-01 1.712961892761e-01 1.711232280514e-01 1.709161317705e-01 1.706834657476e-01 1.704066144861e-01 1.701001145377e-01 1.697560112451e-01 1.693722888620e-01 1.689615259530e-01 1.685033291526e-01 1.680146833336e-01 1.674842553843e-01 1.669114434190e-01 1.663084971139e-01 1.656561626666e-01 1.649711359812e-01 1.642434343429e-01 1.634713013947e-01 1.626665218822e-01 1.618100484147e-01 1.609197542740e-01 1.599846794245e-01 1.590044325200e-01 1.579911526973e-01 1.569246946082e-01 1.558238663680e-01 1.546765287824e-01 1.534839555915e-01 1.522574758139e-01 1.509786694819e-01 1.496657435791e-01 1.483060272856e-01 1.469012845394e-01 1.454622052572e-01 1.439717833553e-01 1.424494218208e-01 1.408812965402e-01 1.392699100683e-01 1.376243079141e-01 1.359309343374e-01 1.342067374888e-01 1.324397976014e-01 1.306338620204e-01 1.287958666899e-01 1.269146750595e-01 1.250061022646e-01 1.230593128246e-01 1.210804649273e-01 1.190739780593e-01 1.170312748708e-01 1.149679676565e-01 1.128754454986e-01 1.107588468783e-01 1.086243526857e-01 1.064651667636e-01 1.042951001258e-01 1.021101880614e-01 9.991574178494e-02 9.771854679151e-02 9.551562738794e-02 9.332045894437e-02 9.113262443312e-02 8.895905664957e-02 8.680974959680e-02 8.468460911146e-02 8.259895791808e-02 8.055734909577e-02 7.856880631538e-02 7.664983290410e-02 7.480316554959e-02 7.304807539837e-02 7.139432822637e-02 6.985609122885e-02 6.845314376579e-02 6.719288175418e-02 6.609882952389e-02 6.517994557689e-02 6.445433515016e-02 6.393831457364e-02 6.363802366217e-02 6.357102988089e-02 6.373726217764e-02 6.414802190485e-02 6.480366051166e-02 6.570175951660e-02 6.684293931924e-02 6.821460377583e-02 6.981563385443e-02 7.163187748246e-02 7.365389191335e-02 7.587139024714e-02 7.826818885915e-02 8.083768682240e-02 8.356373054589e-02 8.643709286274e-02 8.944756927020e-02 9.258156656318e-02 9.583299044538e-02 9.919109694772e-02 1.026470628967e-01 1.061953296052e-01 1.098249380684e-01 1.135333906441e-01 1.173122153736e-01 1.211542719057e-01 1.250584744661e-01 1.290141636571e-01 1.330216689427e-01 1.370750654638e-01 1.411676256910e-01 1.453005284567e-01 1.494640174664e-01 1.536600887698e-01 1.578824689929e-01 1.621274993467e-01 1.663961011060e-01 1.706786221586e-01 1.749787564510e-01 1.792901286945e-01 1.836104760472e-01 1.879384375345e-01 1.922690998339e-01 1.966024847445e-01 2.009340903669e-01 2.052630195529e-01 2.095865049178e-01 2.139015863356e-01 2.182068797795e-01 2.224994768667e-01 2.267766569474e-01 2.310373670451e-01 2.352779075547e-01 2.394963453434e-01 2.436923077105e-01 2.478604679162e-01 2.520016065436e-01 2.561113379878e-01 2.601888659975e-01 2.642321709278e-01 2.682372532532e-01 2.722045610532e-01 2.761299071789e-01 2.800118377796e-01 2.838488803845e-01 2.876370861050e-01 2.913762162401e-01 2.950630242398e-01 2.986958935062e-01 3.022724998040e-01 3.057915897499e-01 3.092496743134e-01 3.126461433377e-01 3.159781349951e-01 3.192435946226e-01 3.224411966937e-01 3.255672227815e-01 3.286218057625e-01 3.316015118001e-01 3.345049745807e-01 3.373304949805e-01 3.400748120677e-01 3.427385332547e-01 3.453175007370e-01 3.478115775405e-01 3.502187736275e-01 3.525356875740e-01 3.547629067040e-01 3.568972480580e-01 3.589378530043e-01 3.608829142017e-01 3.627307231041e-01 3.644804501158e-01 3.661308829909e-01 3.676794321374e-01 3.691269190517e-01 3.704701338772e-01 3.717096167240e-01 3.728439949227e-01 3.738712827653e-01 3.747928035121e-01 3.756058222332e-01 3.763104908799e-01 3.769068627865e-01 3.773933107096e-01 3.777716363801e-01 3.780395056706e-01 3.781983170946e-01 3.782484010052e-01 3.781890266591e-01 3.780218402080e-01 3.777461019532e-01 3.773632873067e-01 3.768747997624e-01 3.762804717237e-01 3.755828726850e-01 3.747822309521e-01 3.738812166507e-01 3.728820979025e-01 3.717856880664e-01 3.705964475553e-01 3.693141824850e-01 3.679443106440e-01 3.664887144653e-01 3.649502373871e-01 3.633341169541e-01 3.616424072604e-01 3.598813775215e-01 3.580530550743e-01 3.561642476867e-01 3.542202232072e-01 3.522253709412e-01 3.501868929449e-01 3.481093119644e-01 3.460008500402e-01 3.438676859959e-01 3.417166048115e-01 3.395562029212e-01 3.373938662109e-01 3.352379744189e-01 3.330974382498e-01 3.309809068016e-01 3.288987204229e-01 3.268588115855e-01 3.248729160596e-01 3.229506836259e-01 3.211007938944e-01 3.193370735406e-01 3.176667333079e-01 3.161017010167e-01 3.146530015820e-01 3.133292714610e-01 3.121444078488e-01 3.111040492771e-01 3.102216709515e-01 3.095055293316e-01 3.089631163556e-01 3.086051666576e-01 3.084364513467e-01 3.084662943467e-01 3.086999779377e-01 3.091406225723e-01 3.097957629574e-01 3.106649876450e-01 3.117524011898e-01 3.130592344573e-01 3.145836234759e-01 3.163270543986e-01 3.182839637689e-01 3.204533542806e-01 3.228302704782e-01 3.254079462953e-01 3.281824005089e-01 3.311432374782e-01 3.342856225249e-01 3.375991327501e-01 3.410737364372e-01 3.447018745064e-01 3.484708953987e-01 3.523708198744e-01 3.563904527054e-01 3.605170890736e-01 3.647401874557e-01 3.690472650518e-01 3.734252609530e-01 3.778637326316e-01 3.823486895845e-01 3.868688419778e-01 3.914111620283e-01 3.959649596483e-01 4.005171462868e-01 4.050578545713e-01 4.095731919786e-01 4.140518533711e-01 4.184840175772e-01 4.228580765027e-01 4.271628246303e-01 4.313881933583e-01 4.355241912322e-01 4.395601148534e-01 4.434881539899e-01 4.472973238650e-01 4.509805387654e-01 4.545278327822e-01 4.579313841334e-01 4.611844486442e-01 4.642780851123e-01 4.672063757683e-01 4.699622814529e-01 4.725392093257e-01 4.749325445804e-01 4.771345881423e-01 4.791427090828e-01 4.809527693411e-01 4.825582403581e-01 4.839584936361e-01 4.851484410114e-01 4.861261832474e-01 4.868899507340e-01 4.874370812576e-01 4.877669011900e-01 4.878794344791e-01 4.877731571811e-01 4.874494664753e-01 4.869090483761e-01 4.861525057396e-01 4.851833549219e-01 4.840030858148e-01 4.826147394488e-01 4.810230787568e-01 4.792295591491e-01 4.772407109092e-01 4.750612173571e-01 4.726951396293e-01 4.701509568317e-01 4.674326115051e-01 4.645485066223e-01 4.615076068381e-01 4.583145537416e-01 4.549811267472e-01 4.515144679424e-01 4.479228572670e-01 4.442187857785e-01 4.404085246629e-01 4.365061276048e-01 4.325194995652e-01 4.284593349559e-01 4.243399686625e-01 4.201695234263e-01 4.159606149206e-01 4.117263238010e-01 4.074764938590e-01 4.032257262295e-01 3.989839560597e-01 3.947627125741e-01 3.905757725593e-01 3.864341380004e-01 3.823497910045e-01 3.783342176490e-01 3.743995619838e-01 3.705564094020e-01 3.668172151693e-01 3.631910583909e-01 3.596906437305e-01 3.563252205576e-01 3.531046374493e-01 3.500396432547e-01 3.471376260484e-01 3.444086493876e-01 3.418632200561e-01 3.395061874384e-01 3.373487416911e-01 3.353969049211e-01 3.336587761166e-01 3.321424667306e-01 3.308528373814e-01 3.297975071315e-01 3.289823141625e-01 3.284127576125e-01 3.280953654693e-01 3.280326151560e-01 3.282314844727e-01 3.286943291537e-01 3.294259009748e-01 3.304291366997e-01 3.317041685373e-01 3.332549728242e-01 3.350803242664e-01 3.371799384065e-01 3.395542679427e-01 3.421972431792e-01 3.451081099348e-01 3.482796640739e-01 3.517061585518e-01 3.553810231284e-01 3.592923327473e-01 3.634324531864e-01 3.677871388002e-01 3.723426744106e-01 3.770867799084e-01 3.819979013682e-01 3.870619825059e-01 3.922572199419e-01 3.975635432253e-01 4.029600676431e-01 4.084214520749e-01 4.139253166776e-01 4.194458243402e-01 4.249566180065e-01 4.304328097677e-01 4.358438977963e-01 4.411654926314e-01 4.463676781893e-01 4.514215533180e-01 4.563011836382e-01 4.609762440595e-01 4.654200916488e-01 4.696056970072e-01 4.735043758086e-01 4.770940114989e-01 4.803460254607e-01 4.832397310821e-01 4.857508112513e-01 4.878577164979e-01 4.895452145576e-01 4.907911424524e-01 4.915843405464e-01 4.919110947057e-01 4.917596959362e-01 4.911254269608e-01 4.900021109128e-01 4.883884239558e-01 4.862871171302e-01 4.837020922334e-01 4.806447204021e-01 4.771263363903e-01 4.731648544099e-01 4.687812755187e-01 4.640023235013e-01 4.588580970493e-01 4.533829727958e-01 4.476191052686e-01 4.416087599380e-01 4.354025753503e-01 4.290561796881e-01 4.226250329268e-01 4.161756389684e-01 4.097728280423e-01 4.034861385730e-01 3.973905875199e-01 3.915568512862e-01 3.860611902430e-01 3.809754838825e-01 3.763683076089e-01 3.723076878563e-01 3.688501084231e-01 3.660459811297e-01 3.639369324269e-01 3.625491526088e-01 3.619018069092e-01 3.619960389931e-01 3.628222747963e-01 3.643575253133e-01 3.665680848223e-01 3.694087246375e-01 3.728263854802e-01 3.767614361483e-01 3.811494492085e-01 3.859247302010e-01 3.910203937376e-01 3.963685388058e-01 4.019077131941e-01 4.075774631794e-01 4.133213474966e-01 4.190916299859e-01 4.248415396532e-01 4.305345678008e-01 4.361380888092e-01 4.416249524250e-01 4.469765184290e-01 4.521765530415e-01 4.572162421580e-01 4.620906172267e-01 4.667973902752e-01 4.713394107846e-01 4.757206967791e-01 4.799478672665e-01 4.840275672495e-01 4.879658960383e-01 4.917703935864e-01 4.954446290509e-01 4.989925325425e-01 5.024131807281e-01 5.057039640891e-01 5.088577651940e-01 5.118650527744e-01 5.147115078227e-01 5.173804714561e-01 5.198516657903e-01 5.221019819484e-01 5.241077699811e-01 5.258420839132e-01 5.272798521041e-01 5.283947673005e-01 5.291651534546e-01 5.295698775365e-01 5.295927804956e-01 5.292240257769e-01 5.284569771058e-01 5.272964739862e-01 5.257523139701e-01 5.238422812035e-01 5.215981315400e-01 5.190563325344e-01 5.162654307980e-01 5.132844317784e-01 5.101766877430e-01 5.070205929024e-01 5.038939877434e-01 5.008833479010e-01 4.980785326187e-01 4.955629765036e-01 4.934258775159e-01 4.917424150324e-01 4.905816577079e-01 4.900013904831e-01 4.900407060817e-01 4.907273666483e-01 4.920667434950e-01 4.940484277742e-01 4.966440786548e-01 4.998084755393e-01 5.034853859669e-01 5.076054348205e-01 5.120933376654e-01 5.168714724394e-01 5.218591250769e-01 5.269828578248e-01 5.321744223107e-01 5.373762923945e-01 5.425403014554e-01 5.476341539824e-01 5.526383115142e-01 5.575489470891e-01 5.623763006861e-01 5.671402386217e-01 5.718772455427e-01 5.766272387264e-01 5.814382071207e-01 5.863613771868e-01 5.914420382587e-01 5.967266545895e-01 6.022469205646e-01 6.080261031249e-01 6.140725304987e-01 6.203752395849e-01 6.269117193811e-01 6.336358396764e-01 6.404893288313e-01 6.474009825674e-01 6.542855763683e-01 6.610557243163e-01 6.676179319043e-01 6.738821004506e-01 6.797637527195e-01 6.851892398752e-01 6.901010205354e-01 6.944566631787e-01 6.982375014548e-01 7.014438187787e-01 7.041009724395e-01 7.062580770442e-01 7.079828891634e-01 7.093660847403e-01 7.105073198634e-01 7.115198184688e-01 7.125217302185e-01 7.136218646182e-01 7.149270103820e-01 7.165180639317e-01 7.184600817851e-01 7.207861050282e-01 7.234972939147e-01 7.265675471510e-01 7.299350134501e-01 7.335148179191e-01 7.371989979834e-01 7.408646318265e-01 7.443882170683e-01 7.476429014403e-01 7.505194208046e-01 7.529251035530e-01 7.547952759103e-01 7.561008742836e-01 7.568439964446e-01 7.570703725771e-01 7.568589848857e-01 7.563231306644e-01 7.556038696991e-01 7.548581808050e-01 7.542533269171e-01 7.539478435505e-01 7.540831148185e-01 7.547683991713e-01 7.560674124374e-01 7.579972396349e-01 7.605122279434e-01 7.635169307344e-01 7.668616182219e-01 7.703527361007e-01 7.737721001831e-01 7.768791380416e-01 7.794394415549e-01 7.812308993416e-01 7.820600171760e-01 7.817796072237e-01 7.802884925165e-01 7.775503143448e-01 7.735860894870e-01 7.684808560723e-01 7.623811123963e-01 7.554799922989e-01 7.480186835223e-01 7.402604868106e-01 7.324838654773e-01 7.249633085663e-01 7.179477783297e-01 7.116551196646e-01 7.062494002018e-01 7.018464766195e-01 6.985034317935e-01 6.962291450966e-01 6.949979601959e-01 6.947571083548e-01 6.954522460940e-01 6.970314036629e-01 6.994647569093e-01 7.027507621543e-01 7.069066062897e-01 7.119793078078e-01 7.180166111313e-01 7.250654757849e-01 7.331517062689e-01 7.422604941437e-01 7.523357105940e-01 7.632633434248e-01 7.748801939592e-01 7.869864710371e-01 7.993471890688e-01 8.117285160516e-01 8.239048536096e-01 8.356880987619e-01 8.469396763046e-01 8.575855734397e-01 8.676246609656e-01 8.771207075784e-01 8.861985058027e-01 8.950270216790e-01 9.037916077190e-01 9.126734284066e-01 9.218177327124e-01 9.313162373696e-01 9.411823310291e-01 9.513483912193e-01 9.616711569193e-01 9.719407302490e-01 9.819101264380e-01 9.913216998705e-01 9.999321580615e-01 1.007557711733e+00 1.014080626121e+00 1.019479871659e+00 1.023826033291e+00 1.027279896576e+00 1.030083197075e+00 1.032514554075e+00 1.034875218570e+00 1.037440856672e+00 1.040429657790e+00 1.043988393120e+00 1.048156740215e+00 1.052887255723e+00 1.058051170041e+00 1.063457133893e+00 1.068904816320e+00 1.074187359402e+00 1.079146902846e+00 1.083680113634e+00 1.087738528038e+00 1.091346984522e+00 1.094550253680e+00 1.097415778294e+00 1.099995732703e+00 1.102281705947e+00 1.104224012704e+00 1.105682989774e+00 1.106465542529e+00 1.106346498746e+00 1.105074817195e+00 1.102459595356e+00 1.098365276494e+00 1.092775488422e+00 1.085819168406e+00 1.077750237308e+00 1.068990325804e+00 1.060055562979e+00 1.051538842178e+00 1.044055019661e+00 1.038139942651e+00 1.034229596425e+00 1.032558317471e+00 1.033150228383e+00 1.035822381857e+00 1.036938985408e+00 1.036003215261e+00 1.036226822362e+00 1.040414935759e+00 1.048865979148e+00 1.059023400853e+00 1.067135392055e+00 1.070712562999e+00 1.070090339140e+00 1.068182656516e+00 1.068588001397e+00 1.073195524538e+00 1.080907987498e+00 1.088461882936e+00 1.092719695444e+00 1.092756586735e+00 1.090456562270e+00 1.089296516141e+00 1.091983032519e+00 1.098537128681e+00 1.106227240272e+00 1.111394398907e+00 1.111797312607e+00 1.107979574582e+00 1.102854018520e+00 1.099722732777e+00 1.099978157535e+00 1.102116994775e+00 1.102754596316e+00 1.098925793549e+00 1.090116862622e+00 1.078768851509e+00 1.068921956049e+00 1.063811074930e+00 1.063965910957e+00 1.067196313269e+00 1.070497465256e+00 1.072455932191e+00 1.074413429975e+00 1.079642671222e+00 1.091010782332e+00 1.108682620805e+00 1.129560814229e+00 1.148929182864e+00 1.163071743560e+00 1.171217039857e+00 1.175905986334e+00 1.181747513400e+00 1.193123841380e+00 1.211714346852e+00 1.186943199176e+00 1.135608265322e+00 1.115783956968e+00 1.066382239820e+00 1.033424876397e+00 1.051775546377e+00 1.109269721619e+00 1.159816847858e+00 1.166668150110e+00 1.127281017876e+00 1.074025108550e+00 1.052315805421e+00 1.080252683379e+00 1.130559950170e+00 1.160780983841e+00 1.149105590971e+00 1.106252078267e+00 1.066760360561e+00 1.063160873795e+00 1.097466159705e+00 1.141876817749e+00 1.165885604736e+00 1.156425002027e+00 1.120782082305e+00 1.078940209699e+00 1.051286137319e+00 1.047101007177e+00 1.060887841740e+00 1.077939264572e+00 1.082803760302e+00 1.065968239728e+00 1.028732057092e+00 9.860252222916e-01 9.622338975485e-01 9.747154674827e-01 1.015379201705e+00 1.053493205223e+00 1.057296097941e+00 1.012977687944e+00 9.341487154588e-01 8.618481390274e-01 8.445040744737e-01 8.940731348033e-01 9.723760707591e-01 1.031260372478e+00 1.044665473901e+00 1.014323736662e+00 9.637540552650e-01 9.248731673199e-01 9.184860868379e-01 9.415779739593e-01 9.756268296017e-01 1.004337866831e+00 1.021864564594e+00 1.030437251406e+00 1.034375026859e+00 1.036115774014e+00 1.036217767879e+00 1.035346940326e+00 1.035365864935e+00 1.038309699244e+00 1.044758685529e+00 1.053510402755e+00 1.062791524985e+00 1.071636394656e+00 1.079982847007e+00 1.087731698336e+00 1.093946377481e+00 1.097209476075e+00 1.096996342044e+00 1.094766538197e+00 1.093796310066e+00 1.097415653348e+00 1.106691653372e+00 1.119262894518e+00 1.130236221603e+00 1.134719230698e+00 1.130298120882e+00 1.118224859665e+00 1.102798823706e+00 1.089223094553e+00 1.081154629601e+00 1.079168812451e+00 1.080874003968e+00 1.082085390047e+00 1.078156657840e+00 1.065409841386e+00 1.042831518211e+00 1.013926791757e+00 9.870895762561e-01 9.723454810559e-01 9.746052846351e-01 9.884998099561e-01 1.000988076794e+00 1.000145396373e+00 9.832580354377e-01 9.591684574809e-01 9.428626868405e-01 9.443562894571e-01 9.606294397463e-01 9.795370648812e-01 9.910757195815e-01 9.943842440747e-01 9.955076388418e-01 9.990836043243e-01 1.002504498967e+00 9.990867348831e-01 9.872252115259e-01 9.759487557151e-01 9.793634477780e-01 1.002226669297e+00 1.031550208921e+00 1.045623582376e+00 1.031321059448e+00 9.955630263475e-01 9.640189849399e-01 9.631262494807e-01 9.950315591316e-01 1.034663253984e+00 1.053480139997e+00 1.041439753109e+00 1.012358052015e+00 9.928818245068e-01 9.995735986808e-01 1.023476037848e+00 1.040991455624e+00 1.036984845887e+00 1.016800132835e+00 1.000455227721e+00 1.003348591534e+00 1.019888282342e+00 1.028878666722e+00 1.014036947796e+00 9.786990926501e-01 9.451474391194e-01 9.373405635145e-01 9.577198117898e-01 9.841728466251e-01 9.909361417625e-01 9.684752899419e-01 9.289340718576e-01 8.978510065240e-01 8.951127386982e-01 9.183445117246e-01 9.472981711784e-01 9.621236659338e-01 9.558075300834e-01
 5.830411284682e-01 5.808286429088e-01 5.785453214653e-01 5.765915471303e-01 5.750235871737e-01 5.735168498426e-01 5.716786251985e-01 5.694227323586e-01 5.670688939198e-01 5.650423295693e-01 5.634352207737e-01 5.618866337823e-01 5.599539179202e-01 5.575810161383e-01 5.551546138326e-01 5.531000285087e-01 5.514504999786e-01 5.498236969860e-01 5.478070422796e-01 5.453670125901e-01 5.428895162877e-01 5.407957561242e-01 5.391039463208e-01 5.374009976531e-01 5.352769499944e-01 5.327497571363e-01 5.302348052598e-01 5.281091973816e-01 5.263435028640e-01 5.245499206875e-01 5.223663650133e-01 5.198020914774e-01 5.172333583842e-01 5.150373805358e-01 5.132112218326e-01 5.113648584017e-01 5.091124074543e-01 5.064660607936e-01 5.038234628863e-01 5.015731106580e-01 4.997042163176e-01 4.978087391958e-01 4.954830202500e-01 4.927381780123e-01 4.900117360117e-01 4.877269104186e-01 4.858425395246e-01 4.838839912016e-01 4.814369937448e-01 4.785796227962e-01 4.758040579503e-01 4.735108830651e-01 4.715956803624e-01 4.695534177210e-01 4.669962643249e-01 4.640558701095e-01 4.612516682544e-01 4.589503431893e-01 4.569858428273e-01 4.548393897951e-01 4.521804536205e-01 4.491968308878e-01 4.463926846868e-01 4.440711152917e-01 4.420308620466e-01 4.397790840354e-01 4.370388030699e-01 4.340269825887e-01 4.312222766521e-01 4.288695443782e-01 4.267373041231e-01 4.243700345066e-01 4.215546134822e-01 4.185247735913e-01 4.157126493014e-01 4.133109808917e-01 4.110814641793e-01 4.086090822221e-01 4.057273321201e-01 4.026761117187e-01 3.998467849967e-01 3.973825956168e-01 3.950496565969e-01 3.924870592199e-01 3.895671688296e-01 3.865119099604e-01 3.836581184284e-01 3.811185336522e-01 3.786798538213e-01 3.760342415579e-01 3.730898722995e-01 3.700431636538e-01 3.671668873150e-01 3.645417461896e-01 3.619933630548e-01 3.592753782948e-01 3.563162815627e-01 3.532749691083e-01 3.503682031370e-01 3.476555027054e-01 3.449982974342e-01 3.422138450463e-01 3.392473503966e-01 3.362111637862e-01 3.332672349634e-01 3.304668734201e-01 3.277132410786e-01 3.248704318342e-01 3.218939028343e-01 3.188592586890e-01 3.158787956675e-01 3.129980644379e-01 3.101607549972e-01 3.072710169196e-01 3.042839539384e-01 3.012447276298e-01 2.982330090952e-01 2.952872432961e-01 2.923793643263e-01 2.894474147352e-01 2.864504669307e-01 2.834066053835e-01 2.803694046998e-01 2.773761818000e-01 2.744151163846e-01 2.714431590896e-01 2.684273194632e-01 2.653737902919e-01 2.623173642285e-01 2.592914718706e-01 2.562946921008e-01 2.532925111756e-01 2.502545495433e-01 2.471843217596e-01 2.441109049545e-01 2.410622447454e-01 2.380420547053e-01 2.350242711250e-01 2.319786050151e-01 2.289021744802e-01 2.258198876393e-01 2.227544155315e-01 2.197087545304e-01 2.166660008410e-01 2.136066112032e-01 2.105234117714e-01 2.074329830608e-01 2.043557634059e-01 2.012899735411e-01 1.982228709638e-01 1.951411504995e-01 1.920426575981e-01 1.889426726266e-01 1.858615466969e-01 1.828061800571e-01 1.797603042633e-01 1.767056268818e-01 1.736336185842e-01 1.705519386345e-01 1.674836329928e-01 1.644509952450e-01 1.614533992034e-01 1.584689779340e-01 1.554740497041e-01 1.524564360316e-01 1.494259533456e-01 1.464116073811e-01 1.434376500246e-01 1.405022409649e-01 1.375813096568e-01 1.346484772497e-01 1.316916187033e-01 1.287259463648e-01 1.257861589905e-01 1.228940141497e-01 1.200426529653e-01 1.172093049404e-01 1.143738141993e-01 1.115343036865e-01 1.087118397987e-01 1.059316329644e-01 1.032046382107e-01 1.005254285913e-01 9.788384275005e-02 9.527255882594e-02 9.269339791183e-02 9.015856672935e-02 8.768331800203e-02 8.527892239167e-02 8.295304110266e-02 8.070540863012e-02 7.852848791154e-02 7.641962788813e-02 7.439091655953e-02 7.246285985193e-02 7.065572917597e-02 6.897873825277e-02 6.742604145918e-02 6.599125809127e-02 6.468076064115e-02 6.351311594687e-02 6.250856458181e-02 6.167816562284e-02 6.102199192282e-02 6.053688838015e-02 6.022265216030e-02 6.008193967519e-02 6.011842791591e-02 6.033543367174e-02 6.073607476848e-02 6.132045645363e-02 6.207752902096e-02 6.298950021579e-02 6.404192943263e-02 6.523200450206e-02 6.656627445661e-02 6.804702197236e-02 6.966031457809e-02 7.137890751031e-02 7.317947505211e-02 7.505992943051e-02 7.703324289774e-02 7.910878329268e-02 8.127551075718e-02 8.350333900451e-02 8.576606020154e-02 8.806583888974e-02 9.042421999483e-02 9.285574734024e-02 9.534850374044e-02 9.787056403849e-02 1.003975506155e-01 1.029388025141e-01 1.055230452325e-01 1.081639037868e-01 1.108423921502e-01 1.135253975554e-01 1.161974907202e-01 1.188778229115e-01 1.215978388439e-01 1.243617200817e-01 1.271407006463e-01 1.299029285949e-01 1.326500207587e-01 1.354113260480e-01 1.382120600344e-01 1.410409677460e-01 1.438586182698e-01 1.466485077629e-01 1.494305807973e-01 1.522364155430e-01 1.550732451519e-01 1.579111564575e-01 1.607193720093e-01 1.635033033429e-01 1.662946581658e-01 1.691089459472e-01 1.719298512284e-01 1.747273278196e-01 1.774933535694e-01 1.802524380678e-01 1.830274446209e-01 1.858102453472e-01 1.885725056532e-01 1.913035977340e-01 1.940171323940e-01 1.967387737833e-01 1.994691843244e-01 2.021826801821e-01 2.048645420945e-01 2.075275413352e-01 2.101922885192e-01 2.128636132220e-01 2.155228229828e-01 2.181513123638e-01 2.207585895974e-01 2.233685366809e-01 2.259842886518e-01 2.285885247652e-01 2.311644537702e-01 2.337167128282e-01 2.362679869965e-01 2.388262509496e-01 2.413727867455e-01 2.438918436981e-01 2.463883907588e-01 2.488777432904e-01 2.513664976740e-01 2.538429240175e-01 2.562909296783e-01 2.587167285390e-01 2.611345792631e-01 2.635438786282e-01 2.659329924405e-01 2.682938944870e-01 2.706329103815e-01 2.729634463565e-01 2.752850431164e-01 2.775827525814e-01 2.798509450553e-01 2.820988473026e-01 2.843370632093e-01 2.865644830732e-01 2.887709051403e-01 2.909513974411e-01 2.931117677510e-01 2.952599158592e-01 2.973923319571e-01 2.995031930213e-01 3.015930863516e-01 3.036656078902e-01 3.057208380865e-01 3.077541306795e-01 3.097617684861e-01 3.117494993103e-01 3.137218642697e-01 3.156739042011e-01 3.175988929997e-01 3.194974703988e-01 3.213753908701e-01 3.232366320555e-01 3.250780803571e-01 3.268916172036e-01 3.286798592172e-01 3.304477306723e-01 3.321963915369e-01 3.339227861464e-01 3.356241239229e-01 3.373010450492e-01 3.389558888199e-01 3.405890396472e-01 3.421973356978e-01 3.437815433998e-01 3.453419408627e-01 3.468774758553e-01 3.483879091592e-01 3.498730412650e-01 3.513338740700e-01 3.527715629139e-01 3.541835516395e-01 3.555676878410e-01 3.569260195892e-01 3.582617704762e-01 3.595721067456e-01 3.608574171067e-01 3.621148149424e-01 3.633454347782e-01 3.645519773735e-01 3.657322065941e-01 3.668856723098e-01 3.680134126628e-01 3.691127733183e-01 3.701858454442e-01 3.712322515980e-01 3.722508564914e-01 3.732435060144e-01 3.742093332183e-01 3.751458861386e-01 3.760559770695e-01 3.769392335651e-01 3.777946779778e-01 3.786228580551e-01 3.794217954427e-01 3.801926740801e-01 3.809369453290e-01 3.816529368190e-01 3.823405152600e-01 3.829999553785e-01 3.836293626434e-01 3.842308123986e-01 3.848045604387e-01 3.853488175405e-01 3.858660562861e-01 3.863534268211e-01 3.868112286158e-01 3.872409929756e-01 3.876411572191e-01 3.880128246130e-01 3.883567748848e-01 3.886696144877e-01 3.889533201719e-01 3.892088766758e-01 3.894345646273e-01 3.896315638052e-01 3.897995969000e-01 3.899366828646e-01 3.900455308981e-01 3.901250169520e-01 3.901749044609e-01 3.901970105824e-01 3.901877000896e-01 3.901489855188e-01 3.900820178060e-01 3.899850088403e-01 3.898595109770e-01 3.897043628671e-01 3.895183843104e-01 3.893042040916e-01 3.890608112865e-01 3.887877925361e-01 3.884866248623e-01 3.881552983606e-01 3.877947002342e-01 3.874060307902e-01 3.869870877385e-01 3.865399687839e-01 3.860643236771e-01 3.855581780369e-01 3.850251666347e-01 3.844625309304e-01 3.838704294840e-01 3.832512449145e-01 3.826029872607e-01 3.819260474668e-01 3.812216038951e-01 3.804875215586e-01 3.797261661966e-01 3.789371886127e-01 3.781191719580e-01 3.772747265310e-01 3.764020799684e-01 3.755007420720e-01 3.745736961612e-01 3.736186169831e-01 3.726368647226e-01 3.716284023643e-01 3.705921936982e-01 3.695298984593e-01 3.684414718198e-01 3.673258741624e-01 3.661857448136e-01 3.650181803397e-01 3.638243356136e-01 3.626063514790e-01 3.613622415400e-01 3.600940181543e-01 3.588009896129e-01 3.574816921438e-01 3.561386007014e-01 3.547716125402e-01 3.533802113664e-01 3.519664499545e-01 3.505278788442e-01 3.490658667814e-01 3.475810888215e-01 3.460731341422e-01 3.445442367791e-01 3.429928898043e-01 3.414196367236e-01 3.398250545727e-01 3.382084665541e-01 3.365710622985e-01 3.349145166420e-01 3.332366854591e-01 3.315395099915e-01 3.298221417833e-01 3.280847691207e-01 3.263296454915e-01 3.245567416022e-01 3.227657723719e-01 3.209572306025e-01 3.191304658300e-01 3.172867031000e-01 3.154273881419e-01 3.135518399889e-01 3.116615827859e-01 3.097551589445e-01 3.078335384956e-01 3.058985055763e-01 3.039494139072e-01 3.019874534355e-01 3.000135028692e-01 2.980260509040e-01 2.960277162091e-01 2.940176052451e-01 2.919957903485e-01 2.899660007943e-01 2.879256134267e-01 2.858759876004e-01 2.838196392229e-01 2.817516001365e-01 2.796787742325e-01 2.775992702605e-01 2.755127644559e-01 2.734234900942e-01 2.713264531776e-01 2.692259116607e-01 2.671228986402e-01 2.650153939930e-01 2.629084486381e-01 2.607987679984e-01 2.586869947962e-01 2.565779143901e-01 2.544666163919e-01 2.523593462179e-01 2.502545912001e-01 2.481508026489e-01 2.460542265716e-01 2.439593724458e-01 2.418710949310e-01 2.397912042014e-01 2.377150566155e-01 2.356501829018e-01 2.335922522263e-01 2.315433159365e-01 2.295089142640e-01 2.274821430447e-01 2.254707669009e-01 2.234720361196e-01 2.214854118093e-01 2.195180680541e-01 2.175639787933e-01 2.156287285900e-01 2.137129783713e-01 2.118124086681e-01 2.099358729225e-01 2.080777961440e-01 2.062417244102e-01 2.044323376063e-01 2.026426765506e-01 2.008821238285e-01 1.991464447149e-01 1.974353064293e-01 1.957563248593e-01 1.941023178512e-01 1.924813803544e-01 1.908921535838e-01 1.893311510585e-01 1.878084614164e-01 1.863147723963e-01 1.848567767809e-01 1.834370773300e-01 1.820499620802e-01 1.807047715139e-01 1.793948510709e-01 1.781234338349e-01 1.768950048297e-01 1.757008134008e-01 1.745517859468e-01 1.734431960137e-01 1.723740111014e-01 1.713523560334e-01 1.703679344401e-01 1.694295706384e-01 1.685352806141e-01 1.676810378422e-01 1.668759319021e-01 1.661094054179e-01 1.653896913390e-01 1.647159956182e-01 1.640808621728e-01 1.634959252083e-01 1.629495212452e-01 1.624479348351e-01 1.619921343356e-01 1.615727952119e-01 1.612008934409e-01 1.608678244965e-01 1.605754213616e-01 1.603276980090e-01 1.601126311718e-01 1.599405535193e-01 1.598032581350e-01 1.597009434536e-01 1.596395297755e-01 1.596072182948e-01 1.596131530758e-01 1.596490830225e-01 1.597122105492e-01 1.598103523485e-01 1.599316137511e-01 1.600853514147e-01 1.602643441904e-01 1.604635893559e-01 1.606910600795e-01 1.609333402493e-01 1.611997001188e-01 1.614860472501e-01 1.617852217337e-01 1.621067017831e-01 1.624361217553e-01 1.627810711994e-01 1.631388568107e-01 1.635010939911e-01 1.638797126454e-01 1.642598238254e-01 1.646472021573e-01 1.650412842985e-01 1.654309913216e-01 1.658295293620e-01 1.662224374093e-01 1.666159812119e-01 1.670105581054e-01 1.673941826419e-01 1.677795518050e-01 1.681522333698e-01 1.685176287895e-01 1.688781702887e-01 1.692214208424e-01 1.695610528343e-01 1.698831241969e-01 1.701899870518e-01 1.704855089553e-01 1.707571303573e-01 1.710210288693e-01 1.712623401124e-01 1.714837635140e-01 1.716880738150e-01 1.718617492616e-01 1.720218304483e-01 1.721556644877e-01 1.722653277449e-01 1.723546101454e-01 1.724071474983e-01 1.724407130195e-01 1.724423011112e-01 1.724165488066e-01 1.723675961765e-01 1.722777797278e-01 1.721653578564e-01 1.720153862927e-01 1.718334379087e-01 1.716257994806e-01 1.713741349995e-01 1.710969721836e-01 1.707782820608e-01 1.704243289014e-01 1.700399242398e-01 1.696096673460e-01 1.691516911274e-01 1.686497849176e-01 1.681091430317e-01 1.675361321919e-01 1.669140456938e-01 1.662619485943e-01 1.655640427326e-01 1.648255759884e-01 1.640538195935e-01 1.632306079137e-01 1.623759783963e-01 1.614726979652e-01 1.605294226524e-01 1.595502805400e-01 1.585203138899e-01 1.574582091381e-01 1.563463614037e-01 1.551938505735e-01 1.540042798376e-01 1.527643401519e-01 1.514929205805e-01 1.501726656461e-01 1.488120274542e-01 1.474140957268e-01 1.459669619791e-01 1.444898730596e-01 1.429653870862e-01 1.414032774281e-01 1.398046720877e-01 1.381604968868e-01 1.364877037421e-01 1.347711355428e-01 1.330214466759e-01 1.312379796550e-01 1.294143931542e-01 1.275657683085e-01 1.256804003145e-01 1.237672092103e-01 1.218266742201e-01 1.198539759898e-01 1.178630857384e-01 1.158451580863e-01 1.138089211102e-01 1.117557083992e-01 1.096837622304e-01 1.076047800998e-01 1.055146650243e-01 1.034205321329e-01 1.013286782943e-01 9.923653202715e-02 9.715760141736e-02 9.509075364878e-02 9.304551406753e-02 9.103025693115e-02 8.904595818930e-02 8.710798729421e-02 8.521907418600e-02 8.339096139721e-02 8.163721736913e-02 7.996100359415e-02 7.838277761700e-02 7.690654251708e-02 7.554976942300e-02 7.432734078809e-02 7.324591686697e-02 7.232774843043e-02 7.157681932581e-02 7.101192283245e-02 7.064204944608e-02 7.047546520369e-02 7.052513602681e-02 7.079085250160e-02 7.128263964326e-02 7.199873720597e-02 7.293891506617e-02 7.410306828512e-02 7.548157619250e-02 7.707412461743e-02 7.886845147638e-02 8.085816387331e-02 8.303441075182e-02 8.538424289078e-02 8.790086106205e-02 9.057287796855e-02 9.338971686496e-02 9.634359564888e-02 9.942225833635e-02 1.026203227719e-01 1.059280467644e-01 1.093358645150e-01 1.128398777723e-01 1.164282262444e-01 1.200995135273e-01 1.238443889184e-01 1.276575173109e-01 1.315360648530e-01 1.354700141536e-01 1.394598689879e-01 1.434979508458e-01 1.475803240261e-01 1.517054512493e-01 1.558643973554e-01 1.600596188251e-01 1.642826318669e-01 1.685325791249e-01 1.728060610335e-01 1.770986121353e-01 1.814089488009e-01 1.857331653624e-01 1.900676674375e-01 1.944116947566e-01 1.987609311182e-01 2.031137582566e-01 2.074666069062e-01 2.118172374562e-01 2.161637469359e-01 2.205024058116e-01 2.248315571184e-01 2.291490543793e-01 2.334509680696e-01 2.377372088471e-01 2.420032813339e-01 2.462481781800e-01 2.504702404759e-01 2.546642138128e-01 2.588316018874e-01 2.629669813974e-01 2.670693303179e-01 2.711368218669e-01 2.751658122838e-01 2.791555713330e-01 2.831028517052e-01 2.870054377196e-01 2.908614642198e-01 2.946694242230e-01 2.984250576375e-01 3.021285499371e-01 3.057763300830e-01 3.093661601960e-01 3.128969281826e-01 3.163641492880e-01 3.197684340677e-01 3.231057661881e-01 3.263750847502e-01 3.295731908341e-01 3.326982960814e-01 3.357498228774e-01 3.387236583397e-01 3.416202068591e-01 3.444346449825e-01 3.471668153110e-01 3.498148862628e-01 3.523758186087e-01 3.548483200030e-01 3.572307893098e-01 3.595209195821e-01 3.617178881501e-01 3.638191063316e-01 3.658232110850e-01 3.677296363260e-01 3.695349024311e-01 3.712400329304e-01 3.728416921494e-01 3.743383717414e-01 3.757316316071e-01 3.770163941486e-01 3.781949706584e-01 3.792642962455e-01 3.802240007850e-01 3.810747316172e-01 3.818130908381e-01 3.824419113017e-01 3.829580837536e-01 3.833619714582e-01 3.836546954451e-01 3.838343302685e-01 3.839017989642e-01 3.838577903015e-01 3.837012464519e-01 3.834342419274e-01 3.830561966781e-01 3.825687728992e-01 3.819734050980e-01 3.812700637006e-01 3.804620810427e-01 3.795492647752e-01 3.785343380771e-01 3.774198382694e-01 3.762069320243e-01 3.748987330056e-01 3.734976722353e-01 3.720078308796e-01 3.704311081061e-01 3.687720242709e-01 3.670349369836e-01 3.652227328403e-01 3.633415139440e-01 3.613946589014e-01 3.593886311080e-01 3.573281226641e-01 3.552192547143e-01 3.530679761779e-01 3.508812444168e-01 3.486659829631e-01 3.464290836473e-01 3.441783783326e-01 3.419230888234e-01 3.396695364243e-01 3.374285565928e-01 3.352080561312e-01 3.330173543910e-01 3.308682128638e-01 3.287671487646e-01 3.267283026530e-01 3.247591753302e-01 3.228707394453e-01 3.210761597484e-01 3.193827117424e-01 3.178050027673e-01 3.163512715141e-01 3.150323994820e-01 3.138609302459e-01 3.128435256687e-01 3.119926523252e-01 3.113169506906e-01 3.108233831622e-01 3.105224854397e-01 3.104183074071e-01 3.105195664521e-01 3.108309606224e-01 3.113563157721e-01 3.121017437466e-01 3.130650631120e-01 3.142517689952e-01 3.156598503664e-01 3.172874276846e-01 3.191347782256e-01 3.211955634116e-01 3.234672860529e-01 3.259448443956e-01 3.286203418799e-01 3.314884659326e-01 3.345393339063e-01 3.377648074306e-01 3.411563903108e-01 3.447018164493e-01 3.483926969530e-01 3.522151585556e-01 3.561594042943e-01 3.602139087699e-01 3.643649643721e-01 3.686013211357e-01 3.729098886047e-01 3.772789169939e-01 3.816960919762e-01 3.861483655341e-01 3.906232903076e-01 3.951094738220e-01 3.995927102354e-01 4.040628614650e-01 4.085074819432e-01 4.129146331877e-01 4.172730937697e-01 4.215712830716e-01 4.257997731500e-01 4.299465764207e-01 4.340029293297e-01 4.379578713437e-01 4.418022453641e-01 4.455270668126e-01 4.491226002646e-01 4.525816080048e-01 4.558946682789e-01 4.590551831904e-01 4.620553950655e-01 4.648873736001e-01 4.675471562828e-01 4.700269597918e-01 4.723215836480e-01 4.744266509624e-01 4.763365359578e-01 4.780473812832e-01 4.795558882481e-01 4.808580299698e-01 4.819511407010e-01 4.828341550518e-01 4.835030358106e-01 4.839587283708e-01 4.841994627046e-01 4.842244400671e-01 4.840353761147e-01 4.836323028342e-01 4.830168820466e-01 4.821915887254e-01 4.811564361325e-01 4.799169843205e-01 4.784749016497e-01 4.768340151752e-01 4.750009691264e-01 4.729767849185e-01 4.707708082144e-01 4.683877351718e-01 4.658323989623e-01 4.631149217187e-01 4.602394241037e-01 4.572152410433e-01 4.540517973712e-01 4.507541043903e-01 4.473351849545e-01 4.438013664054e-01 4.401629312053e-01 4.364318928824e-01 4.326155943181e-01 4.287269106858e-01 4.247756710505e-01 4.207719505357e-01 4.167304542215e-01 4.126584280065e-01 4.085680578282e-01 4.044720462575e-01 4.003810622047e-01 3.963062407008e-01 3.922594223165e-01 3.882513910456e-01 3.842940947866e-01 3.803985586095e-01 3.765754360505e-01 3.728358461138e-01 3.691905477999e-01 3.656490068202e-01 3.622237281599e-01 3.589217908820e-01 3.557539301610e-01 3.527318124147e-01 3.498620086974e-01 3.471558293280e-01 3.446205166327e-01 3.422667174357e-01 3.401034873078e-01 3.381373182199e-01 3.363788773130e-01 3.348340791395e-01 3.335126999166e-01 3.324229304150e-01 3.315701685505e-01 3.309642137151e-01 3.306109424981e-01 3.305177071714e-01 3.306923420581e-01 3.311381367892e-01 3.318628264707e-01 3.328697042870e-01 3.341625931913e-01 3.357466634413e-01 3.376202364382e-01 3.397874254535e-01 3.422450818242e-01 3.449929184760e-01 3.480285048260e-01 3.513446438342e-01 3.549377346632e-01 3.587973442456e-01 3.629145807192e-01 3.672795629949e-01 3.718756583877e-01 3.766905639177e-01 3.817060755947e-01 3.869043897372e-01 3.922661962460e-01 3.977687490328e-01 4.033909584543e-01 4.091071630241e-01 4.148928591377e-01 4.207227048088e-01 4.265664576206e-01 4.323992218083e-01 4.381909185525e-01 4.439109775209e-01 4.495319242559e-01 4.550215755596e-01 4.603525230899e-01 4.654937658763e-01 4.704149736464e-01 4.750890678147e-01 4.794866589869e-01 4.835804231886e-01 4.873434794422e-01 4.907501886678e-01 4.937784520740e-01 4.964022319618e-01 4.986048934287e-01 5.003652356301e-01 5.016666564972e-01 5.024970660297e-01 5.028423820539e-01 5.026952626018e-01 5.020494575157e-01 5.009009215013e-01 4.992521493752e-01 4.971056282829e-01 4.944693850838e-01 4.913561142478e-01 4.877796850747e-01 4.837624764914e-01 4.793266475627e-01 4.745033506443e-01 4.693246237046e-01 4.638287778702e-01 4.580600502099e-01 4.520643312234e-01 4.458963660518e-01 4.396108385326e-01 4.332692987953e-01 4.269378871208e-01 4.206823823142e-01 4.145753582213e-01 4.086872223753e-01 4.030896622306e-01 3.978572345881e-01 3.930565778223e-01 3.887536074208e-01 3.850089003110e-01 3.818722763069e-01 3.793899858919e-01 3.775926681524e-01 3.765025455289e-01 3.761281602711e-01 3.764653551704e-01 3.775001924832e-01 3.792041271157e-01 3.815395102335e-01 3.844589977238e-01 3.879108122223e-01 3.918360318684e-01 3.961717453798e-01 4.008559315107e-01 4.058251772338e-01 4.110184083153e-01 4.163784235553e-01 4.218494630642e-01 4.273837295370e-01 4.329361275187e-01 4.384691102532e-01 4.439506272975e-01 4.493530957436e-01 4.546563268623e-01 4.598454559199e-01 4.649086209781e-01 4.698407972918e-01 4.746392104281e-01 4.793047136221e-01 4.838403212009e-01 4.882496411205e-01 4.925379355843e-01 4.967103192832e-01 5.007708021361e-01 5.047208565355e-01 5.085610561626e-01 5.122879169039e-01 5.158949659129e-01 5.193730024965e-01 5.227075481799e-01 5.258818743593e-01 5.288755944731e-01 5.316650639937e-01 5.342233653981e-01 5.365243936812e-01 5.385383175216e-01 5.402371243564e-01 5.415937745529e-01 5.425834426642e-01 5.431848143049e-01 5.433793509020e-01 5.431573813400e-01 5.425135293838e-01 5.414487712701e-01 5.399777871133e-01 5.381174115578e-01 5.358998007090e-01 5.333652959220e-01 5.305605657764e-01 5.275493119223e-01 5.243962700448e-01 5.211793594636e-01 5.179824236787e-01 5.148881060040e-01 5.119901593387e-01 5.093740883312e-01 5.071249666770e-01 5.053224818776e-01 5.040327498704e-01 5.033139171636e-01 5.032057248892e-01 5.037328131252e-01 5.049032899842e-01 5.067017559436e-01 5.091035764445e-01 5.120624273712e-01 5.155227061065e-01 5.194174763771e-01 5.236717871099e-01 5.282120711762e-01 5.329619174661e-01 5.378516592560e-01 5.428182108223e-01 5.478087519703e-01 5.527832893225e-01 5.577147601824e-01 5.625924564723e-01 5.674164437766e-01 5.722050511453e-01 5.769846607864e-01 5.817937684585e-01 5.866796352779e-01 5.916887842844e-01 5.968743311587e-01 6.022808263276e-01 6.079470536824e-01 6.139021906772e-01 6.201590992685e-01 6.267177449688e-01 6.335560586815e-01 6.406366395796e-01 6.479062318033e-01 6.552918150505e-01 6.627136754432e-01 6.700777258510e-01 6.772882407919e-01 6.842479777573e-01 6.908641823166e-01 6.970533643216e-01 7.027424033810e-01 7.078799031263e-01 7.124295037079e-01 7.163785747260e-01 7.197389649862e-01 7.225441192386e-01 7.248542023942e-01 7.267438918523e-01 7.283101259760e-01 7.296614944282e-01 7.309116671350e-01 7.321770329810e-01 7.335639783435e-01 7.351693057041e-01 7.370670220044e-01 7.393029348430e-01 7.418987978845e-01 7.448385625556e-01 7.480789932672e-01 7.515458623415e-01 7.551401550355e-01 7.587490991272e-01 7.622445848792e-01 7.655029837072e-01 7.684062825655e-01 7.708509578986e-01 7.727651938657e-01 7.740982632586e-01 7.748441990086e-01 7.750300882960e-01 7.747226346894e-01 7.740259512441e-01 7.730721675589e-01 7.720190260505e-01 7.710345810117e-01 7.702896061854e-01 7.699392884839e-01 7.701117253849e-01 7.708994858114e-01 7.723403972237e-01 7.744212616628e-01 7.770691237075e-01 7.801536779249e-01 7.835048189841e-01 7.869068960102e-01 7.901292049870e-01 7.929317620438e-01 7.950819985615e-01 7.963750921407e-01 7.966412779691e-01 7.957610583699e-01 7.936716134298e-01 7.903703661413e-01 7.859192342149e-01 7.804386360600e-01 7.741055596114e-01 7.671385329191e-01 7.597894817467e-01 7.523267709814e-01 7.450170802685e-01 7.381116320220e-01 7.318272645653e-01 7.263388322308e-01 7.217675735741e-01 7.181821664419e-01 7.156055362727e-01 7.140178498396e-01 7.133813452456e-01 7.136457076937e-01 7.147676482451e-01 7.167273015069e-01 7.195230331263e-01 7.231907208684e-01 7.277810182173e-01 7.333605339087e-01 7.399948504487e-01 7.477250838723e-01 7.565641840176e-01 7.664709082722e-01 7.773517713152e-01 7.890625589288e-01 8.014049713407e-01 8.141559996665e-01 8.270753338740e-01 8.399316071860e-01 8.525244580619e-01 8.646974829418e-01 8.763612239769e-01 8.874908247334e-01 8.981287170645e-01 9.083808376981e-01 9.183910095213e-01 9.283260155585e-01 9.383468705646e-01 9.485821775583e-01 9.591058859508e-01 9.699143190454e-01 9.809285419920e-01 9.919877566336e-01 1.002871553018e+00 1.013319144421e+00 1.023053890361e+00 1.031828569765e+00 1.039439873430e+00 1.045765421895e+00 1.050775697325e+00 1.054537319932e+00 1.057221875226e+00 1.059074243565e+00 1.060394641963e+00 1.061508993006e+00 1.062721145745e+00 1.064291746126e+00 1.066394561139e+00 1.069109545568e+00 1.072422116319e+00 1.076219288492e+00 1.080340097239e+00 1.084578599230e+00 1.088735626879e+00 1.092649660248e+00 1.096197164603e+00 1.099331884210e+00 1.102050923508e+00 1.104393119433e+00 1.106421954673e+00 1.108166119756e+00 1.109636168571e+00 1.110770458285e+00 1.111443659158e+00 1.111489055033e+00 1.110684948767e+00 1.108834798031e+00 1.105768118039e+00 1.101395781319e+00 1.095757905985e+00 1.089004826600e+00 1.081453142147e+00 1.073535432074e+00 1.065777321528e+00 1.058769342947e+00 1.053058602901e+00 1.049127360047e+00 1.047292725003e+00 1.047666750252e+00 1.050155822525e+00 1.051161584415e+00 1.050153412248e+00 1.050379283431e+00 1.054662342303e+00 1.063274890774e+00 1.073594106411e+00 1.081775740408e+00 1.085233179465e+00 1.084237652044e+00 1.081681960120e+00 1.081195400182e+00 1.084737066653e+00 1.091286688654e+00 1.097629006061e+00 1.100641351948e+00 1.099415608227e+00 1.095877282337e+00 1.093580387593e+00 1.095329738078e+00 1.101215636283e+00 1.108513822997e+00 1.113521352351e+00 1.113945845785e+00 1.110296834453e+00 1.105479302172e+00 1.102805064731e+00 1.103654326313e+00 1.106473882248e+00 1.107807126474e+00 1.104611347788e+00 1.096301154757e+00 1.085259489407e+00 1.075473790712e+00 1.070126332550e+00 1.069697904459e+00 1.071972232008e+00 1.073965299030e+00 1.074366780402e+00 1.074750526955e+00 1.078754211240e+00 1.089674655800e+00 1.108032197631e+00 1.130888449993e+00 1.153442497232e+00 1.171671716320e+00 1.184333888283e+00 1.193480748713e+00 1.203653412344e+00 1.220312114450e+00 1.230100020153e+00 1.148329479427e+00 1.137588360208e+00 1.112702159755e+00 1.072034233280e+00 1.050864363889e+00 1.073012794136e+00 1.122412657464e+00 1.158857991816e+00 1.154450264550e+00 1.113596575382e+00 1.070598429959e+00 1.064065513588e+00 1.099803848167e+00 1.145039176829e+00 1.161941803510e+00 1.137397200727e+00 1.090061768077e+00 1.057435250561e+00 1.065992779104e+00 1.106826503680e+00 1.147138122194e+00 1.160046786618e+00 1.140361404111e+00 1.102851923767e+00 1.070172883053e+00 1.057570909501e+00 1.064361684161e+00 1.078453401353e+00 1.086502186308e+00 1.079892709083e+00 1.056327202963e+00 1.020938823616e+00 9.875034295062e-01 9.746762587823e-01 9.929918774285e-01 1.031937644704e+00 1.063637707218e+00 1.060501558840e+00 1.011624187571e+00 9.320239502465e-01 8.626054282696e-01 8.492745809079e-01 9.002262363071e-01 9.760840178988e-01 1.030063267956e+00 1.038107636061e+00 1.004010944110e+00 9.530357709558e-01 9.173203049539e-01 9.152034855246e-01 9.401540492347e-01 9.723933418536e-01 9.973800509006e-01 1.012413332694e+00 1.022069440187e+00 1.030468507498e+00 1.037267411194e+00 1.039678192786e+00 1.036980250439e+00 1.032748328264e+00 1.032714060776e+00 1.040322910879e+00 1.054017844907e+00 1.068598073279e+00 1.079106303585e+00 1.083753039280e+00 1.084242745887e+00 1.083868332506e+00 1.085096235369e+00 1.088344897167e+00 1.092492244885e+00 1.096421049685e+00 1.100103809101e+00 1.104423606163e+00 1.110007841514e+00 1.116046143928e+00 1.120271540296e+00 1.120138322361e+00 1.114451807724e+00 1.104334938325e+00 1.092853280020e+00 1.083586735548e+00 1.078761227017e+00 1.077992994449e+00 1.078173452550e+00 1.074543179930e+00 1.062744908187e+00 1.041237158985e+00 1.013298267860e+00 9.869983133347e-01 9.715873389186e-01 9.711326464707e-01 9.803099244294e-01 9.874198454840e-01 9.825447139457e-01 9.645610482982e-01 9.424556157887e-01 9.294007501524e-01 9.325731596290e-01 9.474294200105e-01 9.629260757275e-01 9.717630942426e-01 9.754035361557e-01 9.802822770000e-01 9.891982281594e-01 9.969680135145e-01 9.955619740508e-01 9.838709627148e-01 9.724198397543e-01 9.764464180099e-01 1.000565183432e+00 1.030821460541e+00 1.044893939068e+00 1.029797040475e+00 9.929064385216e-01 9.600319280160e-01 9.571810161331e-01 9.860121060991e-01 1.021635359198e+00 1.036378982400e+00 1.021303782897e+00 9.910552995454e-01 9.721892369615e-01 9.798997221672e-01 1.003563763029e+00 1.019122179936e+00 1.012384550723e+00 9.903947223027e-01 9.747792501051e-01 9.812503304326e-01 1.002758862211e+00 1.016157919877e+00 1.003879360191e+00 9.687008537244e-01 9.331304993345e-01 9.225863553207e-01 9.417200138774e-01 9.696736622640e-01 9.802208618381e-01 9.619772018749e-01 9.243545832018e-01 8.905607124895e-01 8.809788745593e-01 8.971928406835e-01 9.230496717371e-01 9.398814139490e-01 9.385098382305e-01
 5.989688717040e-01 5.968377849873e-01 5.946365271127e-01 5.927666381516e-01 5.912872889668e-01 5.898712248029e-01 5.881181833822e-01 5.859391625811e-01 5.836624632328e-01 5.817217081333e-01 5.802050243838e-01 5.787427608222e-01 5.768905844148e-01 5.745964738691e-01 5.722507497812e-01 5.702798043029e-01 5.687175807451e-01 5.671785471832e-01 5.652441882061e-01 5.628794637483e-01 5.604780825474e-01 5.584686243250e-01 5.568649416869e-01 5.552460211709e-01 5.531989332248e-01 5.507469576735e-01 5.483101156057e-01 5.462671753725e-01 5.445865889918e-01 5.428763126688e-01 5.407688597807e-01 5.382769333741e-01 5.357840435309e-01 5.336706131798e-01 5.319283267352e-01 5.301605142039e-01 5.279818706500e-01 5.254084124946e-01 5.228418683268e-01 5.206710532914e-01 5.188826958182e-01 5.170653420648e-01 5.148120290337e-01 5.121376391065e-01 5.094851811968e-01 5.072786309318e-01 5.054726026501e-01 5.035883665069e-01 5.012122878584e-01 4.984240630432e-01 4.957203948379e-01 4.935027576281e-01 4.916647999021e-01 4.896962914498e-01 4.872060703970e-01 4.843308837560e-01 4.815954627408e-01 4.793688003351e-01 4.774805142798e-01 4.754051554743e-01 4.728103898990e-01 4.698880503726e-01 4.671492581377e-01 4.649010644971e-01 4.629357888861e-01 4.607520680475e-01 4.580709657078e-01 4.551168510571e-01 4.523763757468e-01 4.500950433889e-01 4.480341582357e-01 4.457299367892e-01 4.429700779451e-01 4.399956568401e-01 4.372469676463e-01 4.349147440519e-01 4.327515350752e-01 4.303360658384e-01 4.275048855040e-01 4.245084000964e-01 4.217420663887e-01 4.193441586060e-01 4.170725017688e-01 4.145611484994e-01 4.116886874590e-01 4.086855984525e-01 4.058928848315e-01 4.034155911630e-01 4.010317734013e-01 3.984326314726e-01 3.955328986493e-01 3.925368768377e-01 3.897168749397e-01 3.871482979583e-01 3.846491584745e-01 3.819728947284e-01 3.790550308337e-01 3.760614930428e-01 3.732069223030e-01 3.705440360551e-01 3.679300036521e-01 3.651834002588e-01 3.622544976563e-01 3.592618773606e-01 3.563644493500e-01 3.536085469509e-01 3.508922305392e-01 3.480825660588e-01 3.451400066996e-01 3.421438985763e-01 3.392041603034e-01 3.363620488913e-01 3.335576908732e-01 3.306955527396e-01 3.277375270528e-01 3.247309139063e-01 3.217542328900e-01 3.188412849370e-01 3.159614813940e-01 3.130527229682e-01 3.100783049233e-01 3.070594973823e-01 3.040505396978e-01 3.010850256574e-01 2.981461606697e-01 2.951916401703e-01 2.921916839619e-01 2.891555089396e-01 2.861191907632e-01 2.831143171309e-01 2.801340548912e-01 2.771421283602e-01 2.741117940798e-01 2.710504000583e-01 2.679885306834e-01 2.649528001057e-01 2.619418484744e-01 2.589271698029e-01 2.558801850068e-01 2.528023606440e-01 2.497207431103e-01 2.466564868086e-01 2.436090313949e-01 2.405603903847e-01 2.374895699975e-01 2.343937827196e-01 2.312918075759e-01 2.282018308807e-01 2.251205986510e-01 2.220336580049e-01 2.189285712248e-01 2.158051525860e-01 2.126797415612e-01 2.095732501518e-01 2.064883996321e-01 2.034081224044e-01 2.003138590162e-01 1.971989572108e-01 1.940729645411e-01 1.909603429375e-01 1.878813460720e-01 1.848316757521e-01 1.817879984004e-01 1.787258069005e-01 1.756351468369e-01 1.725290067811e-01 1.694376093688e-01 1.663837595116e-01 1.633607811200e-01 1.603414284659e-01 1.572984787012e-01 1.542220567178e-01 1.511330784008e-01 1.480675079508e-01 1.450423597040e-01 1.420464241129e-01 1.390533080824e-01 1.360420120057e-01 1.330148861915e-01 1.299951912467e-01 1.270081773634e-01 1.240609399677e-01 1.211434035383e-01 1.182421500632e-01 1.153488086516e-01 1.124646416974e-01 1.096035864640e-01 1.067797946976e-01 1.040029040932e-01 1.012770031287e-01 9.859401669360e-02 9.593990454305e-02 9.331196374602e-02 9.072432940038e-02 8.820061565353e-02 8.575872896557e-02 8.339852017823e-02 8.110155882506e-02 7.885547954119e-02 7.667210265217e-02 7.458202156839e-02 7.261136049539e-02 7.076362559418e-02 6.902554453164e-02 6.738810468171e-02 6.586422551653e-02 6.448206583261e-02 6.326182574228e-02 6.220793773964e-02 6.131635582933e-02 6.058708674219e-02 6.002966576841e-02 5.965461197333e-02 5.946575166238e-02 5.946244009742e-02 5.964516032120e-02 6.001526496017e-02 6.057020804962e-02 6.129788048286e-02 6.218370364393e-02 6.322029100123e-02 6.441052193441e-02 6.575742743403e-02 6.725067923806e-02 6.886503166419e-02 7.057591147188e-02 7.237816266987e-02 7.428435614220e-02 7.630220799396e-02 7.841929959592e-02 8.060393900384e-02 8.283206058455e-02 8.510800641098e-02 8.745476072615e-02 8.988093418998e-02 9.236686859992e-02 9.488014283075e-02 9.740542006656e-02 9.995910123353e-02 1.025686682167e-01 1.052353059875e-01 1.079292434308e-01 1.106214233851e-01 1.133119915521e-01 1.160291873035e-01 1.187956407157e-01 1.215971163169e-01 1.243951374898e-01 1.271750954466e-01 1.299571426211e-01 1.327703139245e-01 1.356196311062e-01 1.384743353231e-01 1.413048222847e-01 1.441190190643e-01 1.469469973276e-01 1.498020115159e-01 1.526657504467e-01 1.555104014564e-01 1.583286328022e-01 1.611458598005e-01 1.639835761561e-01 1.668292503861e-01 1.696580017632e-01 1.724589356419e-01 1.752477896801e-01 1.780485106335e-01 1.808594784541e-01 1.836547095807e-01 1.864215971879e-01 1.891737986326e-01 1.919315650883e-01 1.946974286248e-01 1.974521290838e-01 2.001779593973e-01 2.028870004699e-01 2.056018528796e-01 2.083236693234e-01 2.110342760987e-01 2.137186594999e-01 2.163827917347e-01 2.190491148769e-01 2.217233943554e-01 2.243861890685e-01 2.270229876895e-01 2.296398730159e-01 2.322524202752e-01 2.348655596088e-01 2.374665359994e-01 2.400404861905e-01 2.425945781838e-01 2.451429614473e-01 2.476836884994e-01 2.502044052545e-01 2.526990614127e-01 2.551739123470e-01 2.576423138835e-01 2.601023945207e-01 2.625389478747e-01 2.649480200544e-01 2.673391991535e-01 2.697222297550e-01 2.720949774408e-01 2.744477660989e-01 2.767750189299e-01 2.790855222216e-01 2.813848475306e-01 2.836686723698e-01 2.859320033296e-01 2.881761417919e-01 2.904039203307e-01 2.926155709781e-01 2.948056621622e-01 2.969715536813e-01 2.991192782282e-01 3.012525853155e-01 3.033659437135e-01 3.054534058014e-01 3.075153749388e-01 3.095589286915e-01 3.115860855056e-01 3.135942560260e-01 3.155754592295e-01 3.175320413253e-01 3.194704470437e-01 3.213898320812e-01 3.232877604508e-01 3.251621351012e-01 3.270120274747e-01 3.288418424648e-01 3.306500150467e-01 3.324344649030e-01 3.341954564961e-01 3.359339016587e-01 3.376478947855e-01 3.393376933952e-01 3.410031941267e-01 3.426451129176e-01 3.442645367789e-01 3.458588726946e-01 3.474257438388e-01 3.489686772355e-01 3.504886493297e-01 3.519846822205e-01 3.534559133506e-01 3.548996793685e-01 3.563179041350e-01 3.577122840733e-01 3.590808863738e-01 3.604234941963e-01 3.617408659767e-01 3.630300249830e-01 3.642942648247e-01 3.655316933989e-01 3.667419806641e-01 3.679270251593e-01 3.690850081501e-01 3.702150821434e-01 3.713186373302e-01 3.723955430815e-01 3.734459041544e-01 3.744686053612e-01 3.754626361042e-01 3.764284283154e-01 3.773690618241e-01 3.782809857445e-01 3.791646299474e-01 3.800208891183e-01 3.808468623984e-01 3.816456989701e-01 3.824166229758e-01 3.831585146017e-01 3.838734582125e-01 3.845586622664e-01 3.852140499237e-01 3.858418882244e-01 3.864403696600e-01 3.870105827690e-01 3.875523698560e-01 3.880635559542e-01 3.885456175188e-01 3.889995219053e-01 3.894232953964e-01 3.898186855706e-01 3.901845241884e-01 3.905197979960e-01 3.908264126557e-01 3.911039721269e-01 3.913513896066e-01 3.915708516426e-01 3.917584651117e-01 3.919166416612e-01 3.920465455953e-01 3.921455766646e-01 3.922162368725e-01 3.922569555013e-01 3.922660244447e-01 3.922473037573e-01 3.921982790936e-01 3.921194729012e-01 3.920119041189e-01 3.918733299714e-01 3.917057351636e-01 3.915091033023e-01 3.912822073662e-01 3.910258984635e-01 3.907401669572e-01 3.904246487940e-01 3.900801914894e-01 3.897058824108e-01 3.893016659375e-01 3.888694268185e-01 3.884071499881e-01 3.879158077241e-01 3.873955176673e-01 3.868452880299e-01 3.862669876327e-01 3.856593007041e-01 3.850225760641e-01 3.843578751873e-01 3.836637550458e-01 3.829406961537e-01 3.821904221108e-01 3.814108730862e-01 3.806036803209e-01 3.797690248135e-01 3.789042393778e-01 3.780132305177e-01 3.770944601385e-01 3.761473842906e-01 3.751743080801e-01 3.741723197825e-01 3.731429778066e-01 3.720877674561e-01 3.710049701287e-01 3.698968786502e-01 3.687621331524e-01 3.675994659884e-01 3.664119346855e-01 3.651978814726e-01 3.639588429677e-01 3.626952607885e-01 3.614049442063e-01 3.600895857876e-01 3.587499037340e-01 3.573848256068e-01 3.559967914334e-01 3.545847496760e-01 3.531483658620e-01 3.516889084579e-01 3.502052711946e-01 3.486990411363e-01 3.471708349881e-01 3.456200056054e-01 3.440469030630e-01 3.424515622260e-01 3.408338112902e-01 3.391967050203e-01 3.375382882261e-01 3.358598486531e-01 3.341611847851e-01 3.324416173186e-01 3.307030590692e-01 3.289459552345e-01 3.271698361835e-01 3.253758908063e-01 3.235637179845e-01 3.217329121844e-01 3.198863108471e-01 3.180219442546e-01 3.161426321530e-01 3.142478587963e-01 3.123365931802e-01 3.104108761788e-01 3.084701675570e-01 3.065148784342e-01 3.045482181794e-01 3.025671370694e-01 3.005742118597e-01 2.985695306703e-01 2.965509288447e-01 2.945237849923e-01 2.924854945341e-01 2.904375427778e-01 2.883819124923e-01 2.863148221159e-01 2.842408202265e-01 2.821600468125e-01 2.800706083590e-01 2.779780105328e-01 2.758770666703e-01 2.737713637046e-01 2.716626095418e-01 2.695478454950e-01 2.674333306755e-01 2.653156179931e-01 2.631946204569e-01 2.610761567774e-01 2.589539479894e-01 2.568349320488e-01 2.547175953867e-01 2.526000275253e-01 2.504884651393e-01 2.483780123334e-01 2.462728127524e-01 2.441753298690e-01 2.420806276443e-01 2.399960717129e-01 2.379181828428e-01 2.358474606561e-01 2.337901771031e-01 2.317397444571e-01 2.297037112470e-01 2.276798805402e-01 2.256665427366e-01 2.236711472120e-01 2.216873918773e-01 2.197208433265e-01 2.177740319107e-01 2.158413855536e-01 2.139326894127e-01 2.120412684675e-01 2.101694519097e-01 2.083233994150e-01 2.064958437752e-01 2.046965405002e-01 2.029215990944e-01 2.011708606373e-01 1.994510863912e-01 1.977541657439e-01 1.960895582338e-01 1.944552841967e-01 1.928496348866e-01 1.912803867820e-01 1.897405937722e-01 1.882355102711e-01 1.867676185824e-01 1.853293916894e-01 1.839333373967e-01 1.825711768512e-01 1.812473383838e-01 1.799653626461e-01 1.787178824381e-01 1.775147733569e-01 1.763509666126e-01 1.752268520537e-01 1.741487970005e-01 1.731075971351e-01 1.721133319761e-01 1.711619856714e-01 1.702512401162e-01 1.693894160750e-01 1.685660533188e-01 1.677903048579e-01 1.670596583565e-01 1.663683216463e-01 1.657272148204e-01 1.651251097418e-01 1.645696156987e-01 1.640601581357e-01 1.635879171996e-01 1.631636397243e-01 1.627770490661e-01 1.624326235659e-01 1.621333730684e-01 1.618693978440e-01 1.616501439909e-01 1.614657467619e-01 1.613171121644e-01 1.612095183663e-01 1.611329338215e-01 1.610969619870e-01 1.610923813140e-01 1.611175448814e-01 1.611783660503e-01 1.612620314090e-01 1.613802926601e-01 1.615244915944e-01 1.616922285933e-01 1.618905958241e-01 1.621046186785e-01 1.623449874070e-01 1.626050005385e-01 1.628809342273e-01 1.631811248423e-01 1.634908235614e-01 1.638189567754e-01 1.641599732069e-01 1.645075753040e-01 1.648724007211e-01 1.652390615258e-01 1.656178440532e-01 1.660028058872e-01 1.663873992059e-01 1.667818757560e-01 1.671702123867e-01 1.675623033210e-01 1.679549499625e-01 1.683392451969e-01 1.687286961760e-01 1.691049040857e-01 1.694772535751e-01 1.698425128762e-01 1.701927251876e-01 1.705428060265e-01 1.708746276513e-01 1.711966818938e-01 1.715047962171e-01 1.717904280546e-01 1.720698893088e-01 1.723262850595e-01 1.725681068039e-01 1.727917648782e-01 1.729863432057e-01 1.731680814314e-01 1.733212408401e-01 1.734552225573e-01 1.735680264146e-01 1.736462881515e-01 1.737075708147e-01 1.737337767567e-01 1.737360149248e-01 1.737138031580e-01 1.736530652304e-01 1.735715947448e-01 1.734505486582e-01 1.733008472980e-01 1.731224069500e-01 1.729021174757e-01 1.726587780070e-01 1.723723885308e-01 1.720535593195e-01 1.717025054607e-01 1.713065127482e-01 1.708843799297e-01 1.704157554213e-01 1.699139502428e-01 1.693767811532e-01 1.687924912177e-01 1.681790561215e-01 1.675169151481e-01 1.668197977185e-01 1.660856127785e-01 1.653033230788e-01 1.644909935070e-01 1.636272233296e-01 1.627277145902e-01 1.617884172994e-01 1.608018967157e-01 1.597844211771e-01 1.587155153045e-01 1.576107470247e-01 1.564648079900e-01 1.552718803336e-01 1.540479023234e-01 1.527741702772e-01 1.514652006204e-01 1.501156703584e-01 1.487208154565e-01 1.472957178242e-01 1.458233952511e-01 1.443175870007e-01 1.427731675830e-01 1.411876430666e-01 1.395734663528e-01 1.379171428558e-01 1.362310044549e-01 1.345104188750e-01 1.327539068185e-01 1.309726882464e-01 1.291574138664e-01 1.273176312135e-01 1.254516957783e-01 1.235581701010e-01 1.216475803654e-01 1.197134607660e-01 1.177655526040e-01 1.158032057260e-01 1.138266290694e-01 1.118465036583e-01 1.098581202790e-01 1.078719358269e-01 1.058906008523e-01 1.039151529572e-01 1.019578730852e-01 1.000164138207e-01 9.810255416375e-02 9.622275020925e-02 9.437996415050e-02 9.258783723805e-02 9.084795023515e-02 8.917504890189e-02 8.757751982550e-02 8.606185681018e-02 8.464474554333e-02 8.332981585547e-02 8.213516346211e-02 8.106963979061e-02 8.014256638098e-02 7.937126244991e-02 7.875906727312e-02 7.832329604015e-02 7.806896238592e-02 7.800506627155e-02 7.814092040030e-02 7.847661481170e-02 7.902111663572e-02 7.977263320537e-02 8.073217570160e-02 8.189918428478e-02 8.326723768782e-02 8.483544723494e-02 8.659484613607e-02 8.854059394016e-02 9.066483789911e-02 9.295730309303e-02 9.541250999055e-02 9.802052650091e-02 1.007725509475e-01 1.036620899302e-01 1.066763723201e-01 1.098126512075e-01 1.130597765938e-01 1.164111684426e-01 1.198618204916e-01 1.234003057105e-01 1.270264739158e-01 1.307290092858e-01 1.345049416894e-01 1.383491120645e-01 1.422533038401e-01 1.462179670451e-01 1.502328992474e-01 1.542972542700e-01 1.584063848017e-01 1.625543833957e-01 1.667407885937e-01 1.709582092530e-01 1.752059183176e-01 1.794793205549e-01 1.837747340064e-01 1.880902853314e-01 1.924219194544e-01 1.967662205141e-01 2.011223704042e-01 2.054845100882e-01 2.098516896780e-01 2.142211487363e-01 2.185886288219e-01 2.229538108343e-01 2.273117751700e-01 2.316616025914e-01 2.360006320476e-01 2.403248452049e-01 2.446341954886e-01 2.489232227160e-01 2.531913215937e-01 2.574356447632e-01 2.616534367401e-01 2.658433638382e-01 2.700013469839e-01 2.741258849615e-01 2.782145895269e-01 2.822653181954e-01 2.862749294357e-01 2.902422463625e-01 2.941636821560e-01 2.980379381501e-01 3.018621266838e-01 3.056329173681e-01 3.093503642403e-01 3.130092808541e-01 3.166104392705e-01 3.201487162959e-01 3.236234336088e-01 3.270325461635e-01 3.303719776747e-01 3.336431744832e-01 3.368399126613e-01 3.399622947403e-01 3.430081148590e-01 3.459741068804e-01 3.488585817402e-01 3.516603110519e-01 3.543755670444e-01 3.570041228088e-01 3.595433990018e-01 3.619908651595e-01 3.643462862818e-01 3.666052499225e-01 3.687692382782e-01 3.708339290840e-01 3.727979895209e-01 3.746620701619e-01 3.764204375288e-01 3.780766190075e-01 3.796249386390e-01 3.810662049204e-01 3.823998133190e-01 3.836221234284e-01 3.847351073317e-01 3.857359980602e-01 3.866236924626e-01 3.873993267531e-01 3.880603366553e-01 3.886072864525e-01 3.890392382732e-01 3.893554597957e-01 3.895569766449e-01 3.896428895156e-01 3.896141058495e-01 3.894702160678e-01 3.892113496843e-01 3.888405118984e-01 3.883550885135e-01 3.877592988484e-01 3.870523789021e-01 3.862355926656e-01 3.853117997963e-01 3.842808521243e-01 3.831467388941e-01 3.819103292544e-01 3.805749444031e-01 3.791430869063e-01 3.776176325519e-01 3.760027482864e-01 3.743004541760e-01 3.725162097503e-01 3.706531683507e-01 3.687162555174e-01 3.667105184566e-01 3.646398927987e-01 3.625113528027e-01 3.603298246818e-01 3.581017709123e-01 3.558347266782e-01 3.535340666644e-01 3.512089825788e-01 3.488652336382e-01 3.465119606935e-01 3.441592369189e-01 3.418114767792e-01 3.394834274067e-01 3.371802063933e-01 3.349134649773e-01 3.326938674216e-01 3.305297076586e-01 3.284349436180e-01 3.264176715928e-01 3.244898849758e-01 3.226636467796e-01 3.209476801800e-01 3.193555887691e-01 3.178967888918e-01 3.165817144023e-01 3.154224429175e-01 3.144262205328e-01 3.136051047758e-01 3.129671004421e-01 3.125197287607e-01 3.122735205215e-01 3.122308955444e-01 3.124015197551e-01 3.127880504149e-01 3.133941841626e-01 3.142242373872e-01 3.152767281536e-01 3.165543181946e-01 3.180555505205e-01 3.197776328867e-01 3.217193565532e-01 3.238741554363e-01 3.262383252107e-01 3.288054775902e-01 3.315666059992e-01 3.345163311475e-01 3.376426317950e-01 3.409376246463e-01 3.443908165005e-01 3.479901380904e-01 3.517256634138e-01 3.555847274454e-01 3.595548007911e-01 3.636254109954e-01 3.677817135001e-01 3.720128335742e-01 3.763048933172e-01 3.806454447179e-01 3.850215640920e-01 3.894203718964e-01 3.938303137021e-01 3.982374128410e-01 4.026299287502e-01 4.069967878952e-01 4.113253744018e-01 4.156046853153e-01 4.198232456968e-01 4.239705548639e-01 4.280356742869e-01 4.320070682721e-01 4.358770053533e-01 4.396345351091e-01 4.432707301164e-01 4.467768050212e-01 4.501438525632e-01 4.533653212015e-01 4.564326936162e-01 4.593388737377e-01 4.620777380043e-01 4.646419136477e-01 4.670270605095e-01 4.692267457099e-01 4.712364096832e-01 4.730520728993e-01 4.746686656536e-01 4.760841770886e-01 4.772946458084e-01 4.782980771184e-01 4.790926247768e-01 4.796774456656e-01 4.800503644377e-01 4.802131667346e-01 4.801641839698e-01 4.799048613642e-01 4.794364876725e-01 4.787597318464e-01 4.778776181463e-01 4.767943390771e-01 4.755102490135e-01 4.740312775784e-01 4.723620340544e-01 4.705054824013e-01 4.684704600213e-01 4.662587358966e-01 4.638790809563e-01 4.613383965278e-01 4.586413664259e-01 4.557982451667e-01 4.528155153941e-01 4.497013690860e-01 4.464662464712e-01 4.431168027047e-01 4.396648102251e-01 4.361186684002e-01 4.324873600358e-01 4.287843990199e-01 4.250159442428e-01 4.211953742125e-01 4.173317175803e-01 4.134359932667e-01 4.095194777606e-01 4.055922985058e-01 4.016650558551e-01 3.977493937903e-01 3.938557314388e-01 3.899950331923e-01 3.861772429601e-01 3.824133836911e-01 3.787136909941e-01 3.750884882169e-01 3.715470962027e-01 3.681000068745e-01 3.647573877705e-01 3.615283914132e-01 3.584242836583e-01 3.554515304934e-01 3.526221795842e-01 3.499463174377e-01 3.474307854765e-01 3.450879097057e-01 3.429242280516e-01 3.409509260572e-01 3.391775124929e-01 3.376115634680e-01 3.362649313459e-01 3.351454791777e-01 3.342631988423e-01 3.336281228760e-01 3.332478518361e-01 3.331332377720e-01 3.332906644959e-01 3.337293799188e-01 3.344560840036e-01 3.354769160967e-01 3.367995798607e-01 3.384249489979e-01 3.403595170762e-01 3.426054024760e-01 3.451610965900e-01 3.480282379172e-01 3.512013526047e-01 3.546773528073e-01 3.584505676934e-01 3.625092670129e-01 3.668470857357e-01 3.714482183450e-01 3.762991611865e-01 3.813845634559e-01 3.866839212212e-01 3.921801493670e-01 3.978485341039e-01 4.036669922735e-01 4.096114373005e-01 4.156533881994e-01 4.217672951112e-01 4.279236958559e-01 4.340927499595e-01 4.402457923944e-01 4.463487585872e-01 4.523744927127e-01 4.582886756711e-01 4.640606055188e-01 4.696595502033e-01 4.750527881084e-01 4.802113726153e-01 4.851036565504e-01 4.897014470379e-01 4.939757532721e-01 4.978991916702e-01 5.014474307679e-01 5.045952987431e-01 5.073201810073e-01 5.096038280848e-01 5.114249570273e-01 5.127704698986e-01 5.136263052627e-01 5.139811750205e-01 5.138291038948e-01 5.131638433062e-01 5.119862134970e-01 5.102985991774e-01 5.081060775885e-01 5.054203802805e-01 5.022547590914e-01 4.986285831686e-01 4.945644550329e-01 4.900894001441e-01 4.852363556886e-01 4.800406632524e-01 4.745459655474e-01 4.687955511465e-01 4.628414350210e-01 4.567387646664e-01 4.505453600951e-01 4.443260849025e-01 4.381448484788e-01 4.320695881076e-01 4.261733180497e-01 4.205232623379e-01 4.151924435950e-01 4.102472241055e-01 4.057532013689e-01 4.017713257514e-01 3.983531342105e-01 3.955451900124e-01 3.933837205999e-01 3.918929169423e-01 3.910876031330e-01 3.909700584966e-01 3.915302870316e-01 3.927467983326e-01 3.945897847420e-01 3.970189910118e-01 3.999871753406e-01 4.034421819296e-01 4.073258356853e-01 4.115804893589e-01 4.161474882761e-01 4.209673365316e-01 4.259857332074e-01 4.311492315816e-01 4.364109633009e-01 4.417278840864e-01 4.470609786054e-01 4.523801016617e-01 4.576579825444e-01 4.628737448986e-01 4.680111313010e-01 4.730598733721e-01 4.780129416200e-01 4.828669410711e-01 4.876220171925e-01 4.922781148245e-01 4.968395791416e-01 5.013083313547e-01 5.056887302215e-01 5.099809490463e-01 5.141849481530e-01 5.182976734460e-01 5.223131237242e-01 5.262227540140e-01 5.300112162000e-01 5.336631021405e-01 5.371573736957e-01 5.404685554172e-01 5.435724484090e-01 5.464367739229e-01 5.490327966790e-01 5.513285363027e-01 5.532936159314e-01 5.548991665640e-01 5.561168122240e-01 5.569246449908e-01 5.573053774932e-01 5.572446968082e-01 5.567407737478e-01 5.557933261554e-01 5.544166624223e-01 5.526321144604e-01 5.504674975099e-01 5.479692249922e-01 5.451848152625e-01 5.421776423764e-01 5.390178592067e-01 5.357799243551e-01 5.325523935303e-01 5.294196063383e-01 5.264712788882e-01 5.237989985845e-01 5.214836915132e-01 5.196061682580e-01 5.182315249211e-01 5.174165121025e-01 5.172010239829e-01 5.176054562155e-01 5.186383474240e-01 5.202849422744e-01 5.225175881639e-01 5.252927165899e-01 5.285519530255e-01 5.322324243228e-01 5.362614286734e-01 5.405672270992e-01 5.450797896751e-01 5.497317742107e-01 5.544671249313e-01 5.592394966803e-01 5.640153422562e-01 5.687747781961e-01 5.735129849604e-01 5.782395929455e-01 5.829770590149e-01 5.877593012654e-01 5.926283420328e-01 5.976350475926e-01 6.028291405752e-01 6.082600396796e-01 6.139723183581e-01 6.199990089506e-01 6.263630767755e-01 6.330678802230e-01 6.401019046320e-01 6.474351465275e-01 6.550157086995e-01 6.627799587224e-01 6.706447298777e-01 6.785186577986e-01 6.863021176517e-01 6.938924410487e-01 7.011899353066e-01 7.080984038493e-01 7.145372341341e-01 7.204389172844e-01 7.257532439652e-01 7.304537336694e-01 7.345360403309e-01 7.380229275491e-01 7.409553277884e-01 7.434018862126e-01 7.454497820313e-01 7.471989583655e-01 7.487625818349e-01 7.502544428104e-01 7.517885772479e-01 7.534671564919e-01 7.553732051647e-01 7.575705984533e-01 7.600895743053e-01 7.629347759581e-01 7.660747349584e-01 7.694493494333e-01 7.729727482154e-01 7.765343197476e-01 7.800142826292e-01 7.832863588085e-01 7.862258930005e-01 7.887264981791e-01 7.906973360806e-01 7.920807295621e-01 7.928518858607e-01 7.930229737577e-01 7.926490202849e-01 7.918183063845e-01 7.906578872665e-01 7.893190938299e-01 7.879720946400e-01 7.867945391547e-01 7.859538782324e-01 7.855992680506e-01 7.858436681189e-01 7.867542542851e-01 7.883445380548e-01 7.905668880493e-01 7.933228766099e-01 7.964533960883e-01 7.997637438001e-01 8.030283237355e-01 8.060059671471e-01 8.084617675468e-01 8.101764298608e-01 8.109652235899e-01 8.106887995964e-01 8.092601282865e-01 8.066545433535e-01 8.029092102994e-01 7.981227747739e-01 7.924486222298e-01 7.860878549243e-01 7.792778723864e-01 7.722716682391e-01 7.653308201845e-01 7.587005855596e-01 7.525984463039e-01 7.472001316844e-01 7.426325744740e-01 7.389735365466e-01 7.362486144970e-01 7.344501430215e-01 7.335436742140e-01 7.334835128954e-01 7.342361514650e-01 7.357796888119e-01 7.381250453961e-01 7.413121995626e-01 7.454042443340e-01 7.504842198466e-01 7.566323670359e-01 7.639175469917e-01 7.723711419728e-01 7.819781723008e-01 7.926707727837e-01 8.043176622089e-01 8.167408442714e-01 8.297223800252e-01 8.430226680046e-01 8.564083983896e-01 8.696647064246e-01 8.826248760728e-01 8.951780219477e-01 9.072773692014e-01 9.189479916235e-01 9.302684477110e-01 9.413623804491e-01 9.523763837296e-01 9.634493955809e-01 9.746952190341e-01 9.861664395545e-01 9.978491799799e-01 1.009645903785e+00 1.021385964017e+00 1.032836070911e+00 1.043718003087e+00 1.053750105801e+00 1.062667979133e+00 1.070258791561e+00 1.076392838373e+00 1.081030292550e+00 1.084241898091e+00 1.086198510459e+00 1.087152546624e+00 1.087425288866e+00 1.087357341161e+00 1.087287374218e+00 1.087500303462e+00 1.088201994843e+00 1.089509918398e+00 1.091423011436e+00 1.093864505490e+00 1.096674882878e+00 1.099654474640e+00 1.102613116138e+00 1.105368051405e+00 1.107800477432e+00 1.109845115892e+00 1.111486781116e+00 1.112770128714e+00 1.113734226968e+00 1.114429431706e+00 1.114863956124e+00 1.114987363457e+00 1.114710657144e+00 1.113874536529e+00 1.112311919473e+00 1.109857200388e+00 1.106381058671e+00 1.101860796125e+00 1.096356916837e+00 1.090081595249e+00 1.083373254502e+00 1.076667535417e+00 1.070497112746e+00 1.065386636144e+00 1.061828091767e+00 1.060193066922e+00 1.060664061548e+00 1.063233452416e+00 1.064308910454e+00 1.063405352419e+00 1.063822189757e+00 1.068406448540e+00 1.077412081018e+00 1.088157978368e+00 1.096716003941e+00 1.100412858909e+00 1.099451633159e+00 1.096691785420e+00 1.095758912788e+00 1.098639069889e+00 1.104354481000e+00 1.109721723813e+00 1.111629489723e+00 1.109187518225e+00 1.104368016024e+00 1.100803820992e+00 1.101405392545e+00 1.106349799140e+00 1.112943459343e+00 1.117455693303e+00 1.117551923513e+00 1.113711279070e+00 1.108833860380e+00 1.106246014539e+00 1.107332603972e+00 1.110505633946e+00 1.112247412328e+00 1.109446889574e+00 1.101455889893e+00 1.090606164036e+00 1.080847254287e+00 1.075316883468e+00 1.074440058613e+00 1.075947331526e+00 1.076829664873e+00 1.075818221773e+00 1.074658406710e+00 1.077321869727e+00 1.087567082570e+00 1.106389053516e+00 1.131206387735e+00 1.157368260763e+00 1.180762530950e+00 1.199759682905e+00 1.215727498884e+00 1.232710986079e+00 1.254004451032e+00 1.178767922916e+00 1.133214249595e+00 1.132181960926e+00 1.110582503354e+00 1.082082304170e+00 1.072865738796e+00 1.095996034738e+00 1.134074246269e+00 1.155115432782e+00 1.141194239699e+00 1.103231296989e+00 1.074694302208e+00 1.083643662961e+00 1.123461110994e+00 1.159182774782e+00 1.160289965761e+00 1.123523254401e+00 1.075056003486e+00 1.052580418571e+00 1.072866618300e+00 1.115922823872e+00 1.146980422132e+00 1.145635788436e+00 1.116240953137e+00 1.081066198945e+00 1.062808486580e+00 1.067449024501e+00 1.082741626098e+00 1.092014869445e+00 1.086323349416e+00 1.066300510219e+00 1.038067438905e+00 1.009751370986e+00 9.909400817777e-01 9.911654555527e-01 1.013260325398e+00 1.046365979831e+00 1.068314088439e+00 1.057689140619e+00 1.007152704802e+00 9.322099316774e-01 8.707031468851e-01 8.620789256291e-01 9.101842599388e-01 9.780154468659e-01 1.023554542664e+00 1.026260298515e+00 9.918040042553e-01 9.452976057697e-01 9.158265692715e-01 9.168368987652e-01 9.391481978936e-01 9.647527470919e-01 9.833915524381e-01 9.963485148515e-01 1.009600326116e+00 1.025056725506e+00 1.037990113725e+00 1.042074974639e+00 1.036123039066e+00 1.026540011665e+00 1.023413101438e+00 1.032954496856e+00 1.052583485103e+00 1.073140387584e+00 1.085742653072e+00 1.087204596045e+00 1.081089938760e+00 1.074669664517e+00 1.073955149672e+00 1.080069195945e+00 1.089381108217e+00 1.096957392360e+00 1.100192032273e+00 1.100113892265e+00 1.099928922456e+00 1.102052314399e+00 1.106027178859e+00 1.108831264025e+00 1.107240537035e+00 1.100311974146e+00 1.090185860748e+00 1.080848941733e+00 1.075529371481e+00 1.074466024497e+00 1.074448833267e+00 1.070395333556e+00 1.058090059710e+00 1.036712020778e+00 1.010171695136e+00 9.861308036172e-01 9.720958676277e-01 9.701802914469e-01 9.747183523851e-01 9.758229135577e-01 9.663175120078e-01 9.469915412586e-01 9.266446752088e-01 9.160492462059e-01 9.194755874090e-01 9.315150134327e-01 9.429642145118e-01 9.493685626399e-01 9.539056459849e-01 9.624055089876e-01 9.753271459594e-01 9.854951257429e-01 9.847938878102e-01 9.736064478297e-01 9.639785439424e-01 9.711489927220e-01 9.980756066606e-01 1.029277697130e+00 1.042510808596e+00 1.026104404653e+00 9.887812614917e-01 9.565660243631e-01 9.540596659232e-01 9.811682609181e-01 1.012825046406e+00 1.022715345854e+00 1.003624451013e+00 9.713594413415e-01 9.523934248113e-01 9.604523767229e-01 9.833016632775e-01 9.965650690884e-01 9.869531913238e-01 9.628507201103e-01 9.470007595938e-01 9.553120677650e-01 9.799077366537e-01 9.966920942150e-01 9.875352979577e-01 9.546397358691e-01 9.197061228810e-01 9.078611841768e-01 9.249788972540e-01 9.523132359226e-01 9.649699020574e-01 9.511687336483e-01 9.180278701010e-01 8.853641346766e-01 8.716567156896e-01 8.806006683809e-01 9.006649226856e-01 9.164155567466e-01 9.183971910934e-01
 6.142730842936e-01 6.122285745475e-01 6.101132803902e-01 6.083306549497e-01 6.069431923418e-01 6.056220016012e-01 6.039577237667e-01 6.018600124039e-01 5.996650591595e-01 5.978141278261e-01 5.963910961560e-01 5.950186057782e-01 5.932515482377e-01 5.910417971526e-01 5.887810385089e-01 5.868975816465e-01 5.854263264441e-01 5.839794234799e-01 5.821318407861e-01 5.798473343738e-01 5.775272913615e-01 5.756061647020e-01 5.740946017885e-01 5.725637459862e-01 5.705989067180e-01 5.682278052293e-01 5.658739495632e-01 5.639178071020e-01 5.623268769262e-01 5.607041125846e-01 5.586782695091e-01 5.562642485096e-01 5.538523294570e-01 5.518260337171e-01 5.501719554693e-01 5.484873402257e-01 5.463882220422e-01 5.438936246758e-01 5.414086735683e-01 5.393220713948e-01 5.376187822532e-01 5.358842332627e-01 5.337095313216e-01 5.311121493542e-01 5.285392317514e-01 5.264156242680e-01 5.246922859199e-01 5.228886127559e-01 5.205894011988e-01 5.178773105994e-01 5.152512663467e-01 5.131137775672e-01 5.113582375279e-01 5.094690301403e-01 5.070529502702e-01 5.042496798923e-01 5.015891077682e-01 4.994423950831e-01 4.976355011898e-01 4.956376489718e-01 4.931140198086e-01 4.902599054190e-01 4.875929532279e-01 4.854235042869e-01 4.835386845132e-01 4.814298813009e-01 4.788152981854e-01 4.759260261604e-01 4.732563420120e-01 4.710523778862e-01 4.690687208327e-01 4.668346872440e-01 4.641381766122e-01 4.612265140087e-01 4.585481510299e-01 4.562910591328e-01 4.542008888399e-01 4.518494873599e-01 4.490775956028e-01 4.461436492876e-01 4.434471316128e-01 4.411221631646e-01 4.389180270057e-01 4.364658356732e-01 4.336494906866e-01 4.307070088772e-01 4.279825314657e-01 4.255744503994e-01 4.232525829597e-01 4.207081541544e-01 4.178623458305e-01 4.149251485871e-01 4.121696220021e-01 4.096648211271e-01 4.072224296385e-01 4.045964441055e-01 4.017293756955e-01 3.987928295480e-01 3.959985503460e-01 3.933933490429e-01 3.908306696633e-01 3.881308687435e-01 3.852499140385e-01 3.823097613427e-01 3.794686076206e-01 3.767648335861e-01 3.740950568839e-01 3.713277814624e-01 3.684301824469e-01 3.654823233963e-01 3.625934606453e-01 3.597988207522e-01 3.570367045440e-01 3.542127595437e-01 3.512943379505e-01 3.483315540669e-01 3.454002191735e-01 3.425299726164e-01 3.396890251672e-01 3.368141227932e-01 3.338734956536e-01 3.308919117753e-01 3.279229859947e-01 3.249954608122e-01 3.220907672551e-01 3.191649055037e-01 3.161934187350e-01 3.131872528818e-01 3.101842437817e-01 3.072127802194e-01 3.042612726895e-01 3.012923363759e-01 2.982832755685e-01 2.952448018875e-01 2.922092261691e-01 2.892001705827e-01 2.862125733752e-01 2.832149906364e-01 2.801820242990e-01 2.771190637036e-01 2.740541531300e-01 2.710072497024e-01 2.679744388120e-01 2.649361287729e-01 2.618719384131e-01 2.587819901150e-01 2.556870418231e-01 2.526034117296e-01 2.495261331921e-01 2.464396886546e-01 2.433323472776e-01 2.402055843137e-01 2.370772479809e-01 2.339678224498e-01 2.308771223923e-01 2.277869457068e-01 2.246784634384e-01 2.215477689375e-01 2.184052140724e-01 2.152769206966e-01 2.121806632965e-01 2.091095386153e-01 2.060382785555e-01 2.029431596381e-01 1.998157278378e-01 1.966719603255e-01 1.935433615511e-01 1.904505592011e-01 1.873827469044e-01 1.843104987275e-01 1.812066096816e-01 1.780640934650e-01 1.749087124812e-01 1.717754996862e-01 1.686793823220e-01 1.656042947603e-01 1.625217161353e-01 1.594118598425e-01 1.562799104104e-01 1.531518358464e-01 1.500523391667e-01 1.469844779112e-01 1.439359475908e-01 1.408921319624e-01 1.378426393349e-01 1.347911065928e-01 1.317526162246e-01 1.287403264445e-01 1.257636133026e-01 1.228223560810e-01 1.199034241765e-01 1.169907005512e-01 1.140817813952e-01 1.111937928058e-01 1.083508952332e-01 1.055687931535e-01 1.028376221631e-01 1.001306867269e-01 9.743303117985e-02 9.476182517955e-02 9.215162904954e-02 8.962595727765e-02 8.717808973103e-02 8.478065700923e-02 8.241860175108e-02 8.011155635733e-02 7.789598119296e-02 7.579425363266e-02 7.380238810184e-02 7.190194781033e-02 7.008896322530e-02 6.838399842311e-02 6.681675401120e-02 6.540365961350e-02 6.414296877303e-02 6.302914228876e-02 6.206767686750e-02 6.127450719162e-02 6.066510722267e-02 6.024307907251e-02 6.000432358812e-02 5.994791638385e-02 6.007919307790e-02 6.040267365336e-02 6.091223771978e-02 6.159269863855e-02 6.243400675853e-02 6.343870046442e-02 6.461146592517e-02 6.594401417831e-02 6.741152927099e-02 6.899006999384e-02 7.067489579166e-02 7.247851745166e-02 7.440540731681e-02 7.643726253067e-02 7.854308879739e-02 8.070388480279e-02 8.292972609849e-02 8.524138243570e-02 8.763765820839e-02 9.008921279788e-02 9.256703982363e-02 9.506896260682e-02 9.761849585968e-02 1.002348975788e-01 1.029022373045e-01 1.055834665387e-01 1.082634291327e-01 1.109611749541e-01 1.137023787892e-01 1.164895839065e-01 1.192922207236e-01 1.220818635507e-01 1.248665435838e-01 1.276741021483e-01 1.305158262119e-01 1.333726528368e-01 1.362172378679e-01 1.390434758063e-01 1.418766661532e-01 1.447361501160e-01 1.476071804556e-01 1.504659110437e-01 1.533030378186e-01 1.561345244965e-01 1.589827839605e-01 1.618437350095e-01 1.646925607251e-01 1.675172942058e-01 1.703328580277e-01 1.731579696837e-01 1.759938636784e-01 1.788204828636e-01 1.816216016857e-01 1.844108825565e-01 1.872095033005e-01 1.900169069741e-01 1.928143312160e-01 1.955880609213e-01 1.983458358473e-01 2.011094172857e-01 2.038820472816e-01 2.066442928949e-01 2.093820860067e-01 2.121036910842e-01 2.148236105390e-01 2.175459810274e-01 2.202561244334e-01 2.229414944723e-01 2.256102833241e-01 2.282748992854e-01 2.309333257135e-01 2.335729910562e-01 2.361882453015e-01 2.387863066323e-01 2.413801445643e-01 2.439664139366e-01 2.465301251607e-01 2.490682168768e-01 2.515916340500e-01 2.541081616339e-01 2.566154323614e-01 2.591032513640e-01 2.615678349480e-01 2.640175271449e-01 2.664578854656e-01 2.688832815084e-01 2.712894083882e-01 2.736780598005e-01 2.760517925219e-01 2.784107638491e-01 2.807484654602e-01 2.830637201930e-01 2.853628271667e-01 2.876483619771e-01 2.899150282864e-01 2.921561868854e-01 2.943739236620e-01 2.965744900058e-01 2.987607760068e-01 3.009273434569e-01 3.030685447017e-01 3.051866773441e-01 3.072882941171e-01 3.093711896497e-01 3.114342655957e-01 3.134740473468e-01 3.154907980546e-01 3.174889293760e-01 3.194659388157e-01 3.214198795872e-01 3.233518423104e-01 3.252623017870e-01 3.271489435990e-01 3.290125336140e-01 3.308525357330e-01 3.326702376132e-01 3.344661786062e-01 3.362374639873e-01 3.379821022829e-01 3.397051006656e-01 3.414042122810e-01 3.430811427836e-01 3.447338732667e-01 3.463595611361e-01 3.479609902542e-01 3.495394735771e-01 3.510921042262e-01 3.526204153820e-01 3.541227672275e-01 3.555992323903e-01 3.570503729034e-01 3.584756304888e-01 3.598744603422e-01 3.612488361586e-01 3.625965840335e-01 3.639165539255e-01 3.652109599089e-01 3.664797337352e-01 3.677214563878e-01 3.689367363180e-01 3.701238128557e-01 3.712830654438e-01 3.724175827568e-01 3.735236058360e-01 3.746020486959e-01 3.756534817750e-01 3.766748382751e-01 3.776699189882e-01 3.786368216593e-01 3.795754306934e-01 3.804870975594e-01 3.813696036464e-01 3.822222812016e-01 3.830477886560e-01 3.838441784527e-01 3.846129279319e-01 3.853528494119e-01 3.860623109134e-01 3.867434979217e-01 3.873958927645e-01 3.880187858595e-01 3.886131579144e-01 3.891777380451e-01 3.897122956791e-01 3.902179939341e-01 3.906945326156e-01 3.911417550071e-01 3.915599824343e-01 3.919465376407e-01 3.923036338193e-01 3.926322048909e-01 3.929302412210e-01 3.931994853553e-01 3.934380089915e-01 3.936456377291e-01 3.938247989074e-01 3.939733397947e-01 3.940921647083e-01 3.941814635231e-01 3.942397966357e-01 3.942686785504e-01 3.942683081895e-01 3.942368527541e-01 3.941760406185e-01 3.940849070743e-01 3.939638791801e-01 3.938134763451e-01 3.936320595436e-01 3.934210845177e-01 3.931811051450e-01 3.929102791492e-01 3.926100899214e-01 3.922799826181e-01 3.919192173808e-01 3.915300710574e-01 3.911104462942e-01 3.906611516875e-01 3.901833384893e-01 3.896742568911e-01 3.891368829993e-01 3.885703776604e-01 3.879739909687e-01 3.873492057828e-01 3.866951683905e-01 3.860109490017e-01 3.852992692347e-01 3.845579237473e-01 3.837883326224e-01 3.829908076598e-01 3.821635821080e-01 3.813078175403e-01 3.804247607395e-01 3.795129771526e-01 3.785748738133e-01 3.776083195005e-01 3.766126753840e-01 3.755907730939e-01 3.745408227938e-01 3.734645240779e-01 3.723621580995e-01 3.712314643738e-01 3.700746137168e-01 3.688908813706e-01 3.676812161121e-01 3.664465284894e-01 3.651853992167e-01 3.638992207706e-01 3.625873275072e-01 3.612496893048e-01 3.598880140912e-01 3.585019928586e-01 3.570912514909e-01 3.556568359163e-01 3.541976506080e-01 3.527146998741e-01 3.512094486238e-01 3.496811603935e-01 3.481301334853e-01 3.465574733587e-01 3.449609721136e-01 3.433431873423e-01 3.417048536519e-01 3.400448605202e-01 3.383644558155e-01 3.366633361735e-01 3.349413852836e-01 3.332006055605e-01 3.314398138694e-01 3.296606229066e-01 3.278640551419e-01 3.260475901021e-01 3.242143664339e-01 3.223626755813e-01 3.204939965440e-01 3.186105273446e-01 3.167093750470e-01 3.147941648578e-01 3.128627615649e-01 3.109150583599e-01 3.089554335559e-01 3.069813666809e-01 3.049939929308e-01 3.029956421912e-01 3.009819043621e-01 2.989585362923e-01 2.969241250705e-01 2.948772785465e-01 2.928239132825e-01 2.907575773495e-01 2.886833461115e-01 2.866021650251e-01 2.845103624225e-01 2.824153809864e-01 2.803121566253e-01 2.782025488671e-01 2.760903300293e-01 2.739697632808e-01 2.718491712930e-01 2.697245539627e-01 2.675954084372e-01 2.654683057954e-01 2.633362209124e-01 2.612064913070e-01 2.590780055454e-01 2.569474785938e-01 2.548230686355e-01 2.526991440881e-01 2.505785052300e-01 2.484653065619e-01 2.463532865985e-01 2.442512498919e-01 2.421549060910e-01 2.400647068781e-01 2.379867318700e-01 2.359136306590e-01 2.338539338401e-01 2.318063005997e-01 2.297689636161e-01 2.277490912180e-01 2.257393863379e-01 2.237457403449e-01 2.217700934800e-01 2.198079408197e-01 2.178684944570e-01 2.159460301196e-01 2.140432270680e-01 2.121643864825e-01 2.103028676403e-01 2.084683199703e-01 2.066574671424e-01 2.048695653354e-01 2.031128955986e-01 2.013785280888e-01 1.996754700251e-01 1.980009470705e-01 1.963533958924e-01 1.947418025991e-01 1.931580435508e-01 1.916093819772e-01 1.900964326541e-01 1.886134610432e-01 1.871710977945e-01 1.857623273017e-01 1.843910765585e-01 1.830605532778e-01 1.817638624232e-01 1.805127068188e-01 1.792988132958e-01 1.781254888248e-01 1.769970927831e-01 1.759054398599e-01 1.748615392568e-01 1.738591606200e-01 1.728980294280e-01 1.719851062662e-01 1.711111987207e-01 1.702866096706e-01 1.695061349205e-01 1.687660247840e-01 1.680753182312e-01 1.674232551209e-01 1.668186835051e-01 1.662604735435e-01 1.657413835102e-01 1.652718722242e-01 1.648392272328e-01 1.644497714641e-01 1.641048777913e-01 1.637972841871e-01 1.635368797912e-01 1.633111566064e-01 1.631249320551e-01 1.629787304755e-01 1.628634689092e-01 1.627912930475e-01 1.627500726377e-01 1.627434357774e-01 1.627730000387e-01 1.628267375541e-01 1.629167260855e-01 1.630323193403e-01 1.631754231639e-01 1.633499999708e-01 1.635423913708e-01 1.637642697642e-01 1.640046765040e-01 1.642641000333e-01 1.645476209490e-01 1.648418900465e-01 1.651594911178e-01 1.654894487187e-01 1.658301128459e-01 1.661884253924e-01 1.665487616820e-01 1.669244211954e-01 1.673052769470e-01 1.676903032280e-01 1.680866930007e-01 1.684776385876e-01 1.688754548732e-01 1.692709505882e-01 1.696625111784e-01 1.700605744510e-01 1.704474838699e-01 1.708339477405e-01 1.712114023217e-01 1.715758577675e-01 1.719409379422e-01 1.722888529426e-01 1.726312145820e-01 1.729592587955e-01 1.732667157954e-01 1.735678348428e-01 1.738451318490e-01 1.741124939394e-01 1.743609189016e-01 1.745838174031e-01 1.747934576743e-01 1.749730985807e-01 1.751375650331e-01 1.752785229153e-01 1.753890188495e-01 1.754828655050e-01 1.755406724939e-01 1.755775636428e-01 1.755868289227e-01 1.755612346102e-01 1.755160618333e-01 1.754297622029e-01 1.753191474240e-01 1.751761266545e-01 1.749942912176e-01 1.747893529632e-01 1.745397964748e-01 1.742637271569e-01 1.739514185047e-01 1.735975606863e-01 1.732166789080e-01 1.727883752881e-01 1.723309338778e-01 1.718352049651e-01 1.712962939730e-01 1.707280217964e-01 1.701093691868e-01 1.694596612566e-01 1.687683655282e-01 1.680338832950e-01 1.672688956935e-01 1.664524949410e-01 1.656034755130e-01 1.647105231819e-01 1.637751761882e-01 1.628073596277e-01 1.617886929041e-01 1.607376018805e-01 1.596420560166e-01 1.585047371492e-01 1.573340777303e-01 1.561149071914e-01 1.548633319310e-01 1.535687861795e-01 1.522343040955e-01 1.508676354834e-01 1.494554986451e-01 1.480127504627e-01 1.465301612028e-01 1.450108121537e-01 1.434614989951e-01 1.418723633892e-01 1.402560475971e-01 1.386059722614e-01 1.369237712541e-01 1.352172284866e-01 1.334786312623e-01 1.317193973619e-01 1.299347808643e-01 1.281267281236e-01 1.263039662133e-01 1.244600797895e-01 1.226052095144e-01 1.207390535195e-01 1.188621620997e-01 1.169854022182e-01 1.151035015501e-01 1.132283773612e-01 1.113607456365e-01 1.095041117210e-01 1.076688054182e-01 1.058521120364e-01 1.040686058880e-01 1.023204797940e-01 1.006139596986e-01 9.896156912853e-02 9.736241690433e-02 9.583364546287e-02 9.437995182429e-02 9.301003292789e-02 9.173730049083e-02 9.056466479917e-02 8.951070335215e-02 8.857939961921e-02 8.778274984195e-02 8.713220053532e-02 8.663303528857e-02 8.629854112209e-02 8.613335325382e-02 8.614633472688e-02 8.634356230915e-02 8.672726195506e-02 8.730415279472e-02 8.807309856433e-02 8.903608449539e-02 9.019285587248e-02 9.153800272421e-02 9.307228608599e-02 9.478802744483e-02 9.668133345708e-02 9.874763331280e-02 1.009760681316e-01 1.033646263895e-01 1.059024160859e-01 1.085834657350e-01 1.114023869957e-01 1.143464287589e-01 1.174149333567e-01 1.205952890372e-01 1.238840921637e-01 1.272741438541e-01 1.307564308553e-01 1.343298645956e-01 1.379829760172e-01 1.417142170232e-01 1.455167161012e-01 1.493842615806e-01 1.533156069355e-01 1.573012705264e-01 1.613409388953e-01 1.654276174793e-01 1.695581347642e-01 1.737288471451e-01 1.779352603396e-01 1.821740220722e-01 1.864421688153e-01 1.907349127039e-01 1.950501282648e-01 1.993841430034e-01 2.037326284584e-01 2.080950421701e-01 2.124651475927e-01 2.168430639773e-01 2.212241843465e-01 2.256057028671e-01 2.299860004007e-01 2.343599652543e-01 2.387273811013e-01 2.430833932114e-01 2.474267428931e-01 2.517545314453e-01 2.560633586299e-01 2.603515502887e-01 2.646161133046e-01 2.688542209609e-01 2.730634069770e-01 2.772421822159e-01 2.813862893285e-01 2.854947401137e-01 2.895644677453e-01 2.935919373815e-01 2.975762532097e-01 3.015133706987e-01 3.054027199137e-01 3.092401707357e-01 3.130237705226e-01 3.167519424659e-01 3.204201793950e-01 3.240291632548e-01 3.275744822571e-01 3.310534949604e-01 3.344651097031e-01 3.378056852946e-01 3.410742397394e-01 3.442671684215e-01 3.473823272368e-01 3.504187939137e-01 3.533731992375e-01 3.562433020541e-01 3.590282805353e-01 3.617237084457e-01 3.643308279595e-01 3.668442875595e-01 3.692644060747e-01 3.715882714150e-01 3.738131031115e-01 3.759399430887e-01 3.779634000694e-01 3.798840837295e-01 3.817002642617e-01 3.834093417321e-01 3.850109460923e-01 3.865029399345e-01 3.878844168650e-01 3.891546192672e-01 3.903112650993e-01 3.913541938584e-01 3.922816551629e-01 3.930934129060e-01 3.937888476384e-01 3.943667139139e-01 3.948270109463e-01 3.951691376288e-01 3.953930433807e-01 3.954995908223e-01 3.954861692433e-01 3.953569210437e-01 3.951091963224e-01 3.947442968727e-01 3.942632653128e-01 3.936657123673e-01 3.929549206646e-01 3.921298242054e-01 3.911943565368e-01 3.901485565606e-01 3.889948863406e-01 3.877357451940e-01 3.863732041214e-01 3.849104341066e-01 3.833501774754e-01 3.816955113656e-01 3.799500331590e-01 3.781177183686e-01 3.762020390246e-01 3.742081651406e-01 3.721407523990e-01 3.700053509026e-01 3.678066240307e-01 3.655514657966e-01 3.632450469587e-01 3.608947285621e-01 3.585077668206e-01 3.560898514339e-01 3.536508708843e-01 3.511970764401e-01 3.487382719526e-01 3.462836234181e-01 3.438398165527e-01 3.414202119989e-01 3.390322381740e-01 3.366874984375e-01 3.343962410132e-01 3.321678891692e-01 3.300162362964e-01 3.279499984739e-01 3.259810388552e-01 3.241222536784e-01 3.223819281815e-01 3.207736762671e-01 3.193073688369e-01 3.179939739683e-01 3.168454007459e-01 3.158686510552e-01 3.150762171255e-01 3.144743479233e-01 3.140717615104e-01 3.138767279217e-01 3.138924387702e-01 3.141274549918e-01 3.145833934124e-01 3.152637254570e-01 3.161718016728e-01 3.173057760574e-01 3.186676882962e-01 3.202539893980e-01 3.220620731023e-01 3.240887272263e-01 3.263269622243e-01 3.287712888472e-01 3.314148677327e-01 3.342480439704e-01 3.372640574676e-01 3.404506618182e-01 3.437990588385e-01 3.472968140050e-01 3.509338689576e-01 3.546975683812e-01 3.585744802986e-01 3.625535851107e-01 3.666209518758e-01 3.707633005619e-01 3.749695407807e-01 3.792238616953e-01 3.835147675880e-01 3.878296592918e-01 3.921543937632e-01 3.964783906724e-01 4.007876394856e-01 4.050710463539e-01 4.093161508515e-01 4.135103478555e-01 4.176435912848e-01 4.217038338218e-01 4.256813331586e-01 4.295651957837e-01 4.333452974562e-01 4.370129468762e-01 4.405590137473e-01 4.439735926041e-01 4.472501430933e-01 4.503784839632e-01 4.533541929433e-01 4.561675743430e-01 4.588129933144e-01 4.612857352556e-01 4.635776425176e-01 4.656857110252e-01 4.676045817554e-01 4.693299195472e-01 4.708591418506e-01 4.721888199026e-01 4.733155800563e-01 4.742391093477e-01 4.749563732410e-01 4.754669210104e-01 4.757710205053e-01 4.758663785257e-01 4.757559188332e-01 4.754402198540e-01 4.749198386397e-01 4.741985411054e-01 4.732782908541e-01 4.721617377200e-01 4.708556111282e-01 4.693595498190e-01 4.676822982564e-01 4.658272130663e-01 4.637986248873e-01 4.616062889646e-01 4.592527186440e-01 4.567466693337e-01 4.540968696193e-01 4.513079726594e-01 4.483921223449e-01 4.453541560995e-01 4.422040468480e-01 4.389521941532e-01 4.356055010120e-01 4.321759159697e-01 4.286706104436e-01 4.250999175905e-01 4.214757421076e-01 4.178049336152e-01 4.141001001488e-01 4.103702183020e-01 4.066259038952e-01 4.028777261766e-01 3.991349175718e-01 3.954072099287e-01 3.917062691676e-01 3.880403164347e-01 3.844196673010e-01 3.808538352660e-01 3.773529494028e-01 3.739256253583e-01 3.705835342388e-01 3.673335649770e-01 3.641869411086e-01 3.611533078421e-01 3.582408193772e-01 3.554604065496e-01 3.528208792891e-01 3.503325654255e-01 3.480057757857e-01 3.458484942714e-01 3.438743383973e-01 3.420909718400e-01 3.405111431557e-01 3.391456819153e-01 3.380037788461e-01 3.370998278331e-01 3.364420135009e-01 3.360428772215e-01 3.359129703405e-01 3.360613377726e-01 3.365014174082e-01 3.372379247224e-01 3.382825567893e-01 3.396427892330e-01 3.413226747174e-01 3.433299219228e-01 3.456655896390e-01 3.483319962562e-01 3.513298061787e-01 3.546532740962e-01 3.583030011286e-01 3.622668881849e-01 3.665386877361e-01 3.711074685793e-01 3.759565768127e-01 3.810743118876e-01 3.864392742959e-01 3.920333807617e-01 3.978342309937e-01 4.038168578645e-01 4.099572450669e-01 4.162267528583e-01 4.225973813392e-01 4.290403837382e-01 4.355222556672e-01 4.420145956052e-01 4.484831118304e-01 4.548952401832e-01 4.612191058289e-01 4.674187644881e-01 4.734644747872e-01 4.793204525556e-01 4.849554818967e-01 4.903379364608e-01 4.954355613040e-01 5.002198662100e-01 5.046608073396e-01 5.087310556457e-01 5.124062800414e-01 5.156598553786e-01 5.184728548869e-01 5.208235619972e-01 5.226942350855e-01 5.240720718854e-01 5.249425378289e-01 5.252985578665e-01 5.251343042871e-01 5.244459101772e-01 5.232355522862e-01 5.215078373306e-01 5.192718810472e-01 5.165404187569e-01 5.133301914179e-01 5.096629879866e-01 5.055641863235e-01 5.010662658137e-01 4.962014037484e-01 4.910111342895e-01 4.855401143600e-01 4.798354231419e-01 4.739523645163e-01 4.679463767893e-01 4.618775628690e-01 4.558126320544e-01 4.498143954021e-01 4.439538488884e-01 4.382984406281e-01 4.329169986616e-01 4.278775772270e-01 4.232427875289e-01 4.190737670201e-01 4.154245693170e-01 4.123412003257e-01 4.098625451741e-01 4.080169885609e-01 4.068222096730e-01 4.062855829420e-01 4.064023048730e-01 4.071586497949e-01 4.085291878385e-01 4.104813925707e-01 4.129723955356e-01 4.159566459098e-01 4.193830416566e-01 4.231961844930e-01 4.273425801293e-01 4.317666974572e-01 4.364166114241e-01 4.412430926281e-01 4.461985840292e-01 4.512431949567e-01 4.563400023349e-01 4.614586644430e-01 4.665718455208e-01 4.716598785503e-01 4.767070889963e-01 4.817018581545e-01 4.866377526063e-01 4.915106712319e-01 4.963184506598e-01 5.010615162428e-01 5.057422831208e-01 5.103621472853e-01 5.149206116354e-01 5.194186100727e-01 5.238522211837e-01 5.282166211190e-01 5.325018714913e-01 5.366953856406e-01 5.407803874308e-01 5.447361333317e-01 5.485396436493e-01 5.521613244018e-01 5.555718765627e-01 5.587391630566e-01 5.616290992199e-01 5.642085556927e-01 5.664425685310e-01 5.683005728854e-01 5.697545925258e-01 5.707796701855e-01 5.713575201923e-01 5.714745058010e-01 5.711266739537e-01 5.703171668231e-01 5.690571813798e-01 5.673720262956e-01 5.652915235773e-01 5.628596595994e-01 5.601311688443e-01 5.571644116375e-01 5.540363511890e-01 5.508213798281e-01 5.476059275747e-01 5.444807314816e-01 5.415313697338e-01 5.388503702406e-01 5.365186266626e-01 5.346147965452e-01 5.332049881168e-01 5.323404051495e-01 5.320608963036e-01 5.323863253702e-01 5.333204352882e-01 5.348504564941e-01 5.369445256072e-01 5.395610634391e-01 5.426408987417e-01 5.461235818452e-01 5.499402341253e-01 5.540203680416e-01 5.582986016294e-01 5.627144506919e-01 5.672170379296e-01 5.717667002700e-01 5.763360071729e-01 5.809146132712e-01 5.855039056938e-01 5.901206588693e-01 5.947943616504e-01 5.995645776565e-01 6.044791503151e-01 6.095891398534e-01 6.149479710419e-01 6.206027503554e-01 6.265953256933e-01 6.329531038283e-01 6.396903760077e-01 6.468042755680e-01 6.542701112272e-01 6.620472755187e-01 6.700737645074e-01 6.782722823882e-01 6.865528150658e-01 6.948131755881e-01 7.029487643855e-01 7.108500021472e-01 7.184160063147e-01 7.255533990970e-01 7.321802559052e-01 7.382352252723e-01 7.436745943408e-01 7.484814123349e-01 7.526597162331e-01 7.562398645019e-01 7.592780877521e-01 7.618472670361e-01 7.640435962342e-01 7.659717644523e-01 7.677466903027e-01 7.694832295674e-01 7.712877245411e-01 7.732558631039e-01 7.754578268244e-01 7.779427626250e-01 7.807276162595e-01 7.837959086755e-01 7.871038535806e-01 7.905724898654e-01 7.941041346650e-01 7.975825916573e-01 8.008803542552e-01 8.038739223385e-01 8.064444354455e-01 8.084943999348e-01 8.099523558511e-01 8.107765483123e-01 8.109671776758e-01 8.105595052216e-01 8.096324809095e-01 8.083004119765e-01 8.067078130972e-01 8.050258767745e-01 8.034334786618e-01 8.021110424296e-01 8.012230257652e-01 8.009054774724e-01 8.012515627241e-01 8.023010267386e-01 8.040415861612e-01 8.063943394836e-01 8.092291985816e-01 8.123681096593e-01 8.155933518435e-01 8.186735529991e-01 8.213680771678e-01 8.234508489006e-01 8.247232786659e-01 8.250264110003e-01 8.242552369935e-01 8.223605021793e-01 8.193569885937e-01 8.153192090702e-01 8.103801793058e-01 8.047233707039e-01 7.985639842382e-01 7.921472048303e-01 7.857205953755e-01 7.795241411665e-01 7.737707470498e-01 7.686360048681e-01 7.642493286404e-01 7.606886094618e-01 7.579861158918e-01 7.561358186834e-01 7.551046747026e-01 7.548541076273e-01 7.553473292413e-01 7.565686278669e-01 7.585323604596e-01 7.612821881932e-01 7.648945414026e-01 7.694628515405e-01 7.750897573465e-01 7.818642205974e-01 7.898430532816e-01 7.990414101757e-01 8.094141037997e-01 8.208554811843e-01 8.332059634454e-01 8.462566253711e-01 8.597777426546e-01 8.735294901591e-01 8.872931663993e-01 9.008864538555e-01 9.141786727756e-01 9.271076434872e-01 9.396718438723e-01 9.519272481065e-01 9.639781016881e-01 9.759449086375e-01 9.879526698692e-01 1.000091322058e+00 1.012400748551e+00 1.024851715655e+00 1.037333414450e+00 1.049666058341e+00 1.061599942538e+00 1.072850223057e+00 1.083123653383e+00 1.092142569074e+00 1.099689190260e+00 1.105620904310e+00 1.109896465656e+00 1.112584433140e+00 1.113853664436e+00 1.113971846364e+00 1.113265466481e+00 1.112100659074e+00 1.110834545309e+00 1.109774010540e+00 1.109162452503e+00 1.109126719157e+00 1.109701243203e+00 1.110816476773e+00 1.112316694723e+00 1.114020854184e+00 1.115717897303e+00 1.117229789262e+00 1.118428256924e+00 1.119228870123e+00 1.119630432313e+00 1.119653737843e+00 1.119358590019e+00 1.118802820532e+00 1.118003136709e+00 1.116954590610e+00 1.115581505369e+00 1.113777366960e+00 1.111421717584e+00 1.108384515636e+00 1.104611396919e+00 1.100103925623e+00 1.094982830018e+00 1.089492625014e+00 1.083970189111e+00 1.078866179265e+00 1.074652811108e+00 1.071796333828e+00 1.070688390133e+00 1.071557310442e+00 1.074465272259e+00 1.075785703657e+00 1.075152481926e+00 1.075922043745e+00 1.080973783192e+00 1.090552545727e+00 1.101929436798e+00 1.111109257204e+00 1.115350374600e+00 1.114795719006e+00 1.112266124363e+00 1.111358924310e+00 1.114045857407e+00 1.119352702074e+00 1.124103337573e+00 1.125190831073e+00 1.121738240336e+00 1.115761612770e+00 1.110969207398e+00 1.110371204446e+00 1.114240039358e+00 1.119925569790e+00 1.123690495806e+00 1.123167545616e+00 1.118813996311e+00 1.113533397773e+00 1.110672336102e+00 1.111635014174e+00 1.114815303123e+00 1.116642788170e+00 1.113945067859e+00 1.106018858417e+00 1.095157518093e+00 1.085295152512e+00 1.079549426184e+00 1.078307262932e+00 1.079239071587e+00 1.079278149125e+00 1.077135771328e+00 1.074645880586e+00 1.076034529219e+00 1.085481885109e+00 1.104509356497e+00 1.131052669999e+00 1.160870027208e+00 1.190064380486e+00 1.216855589583e+00 1.241742591687e+00 1.266927001167e+00 1.210060023829e+00 1.124628283007e+00 1.127290807060e+00 1.124049932712e+00 1.109843434129e+00 1.095551897206e+00 1.097311821775e+00 1.118908031820e+00 1.143779164922e+00 1.149325713465e+00 1.127970047682e+00 1.096324717374e+00 1.084429736212e+00 1.107718324485e+00 1.148682076415e+00 1.172793797307e+00 1.157964537755e+00 1.110762922568e+00 1.063655114098e+00 1.051815644230e+00 1.080671436945e+00 1.121197445640e+00 1.139660806428e+00 1.123793505748e+00 1.087907327039e+00 1.060413337607e+00 1.060319899875e+00 1.081191662493e+00 1.100172652786e+00 1.099175290345e+00 1.076121463987e+00 1.042350971443e+00 1.012752449891e+00 9.967017692592e-01 9.962333048588e-01 1.009645522149e+00 1.032898511286e+00 1.056938577064e+00 1.067081661575e+00 1.049170958410e+00 9.996024895869e-01 9.333038008357e-01 8.827107887937e-01 8.786603475524e-01 9.211131280434e-01 9.777752343855e-01 1.013417353520e+00 1.011903999794e+00 9.803541351695e-01 9.418683564744e-01 9.199218547737e-01 9.219933553537e-01 9.377103892665e-01 9.531949970811e-01 9.641064871012e-01 9.759751620241e-01 9.949588639839e-01 1.018960799615e+00 1.037995856493e+00 1.042684913604e+00 1.032383957354e+00 1.017019251046e+00 1.011084768818e+00 1.023038725289e+00 1.048661553403e+00 1.074850459350e+00 1.089488597712e+00 1.088622965545e+00 1.077597528440e+00 1.066858608835e+00 1.064947399123e+00 1.073127048408e+00 1.085600978416e+00 1.094777180839e+00 1.096724076783e+00 1.093140304280e+00 1.089261188295e+00 1.089424045862e+00 1.093674684091e+00 1.097968790133e+00 1.097627181913e+00 1.091044228405e+00 1.080884801585e+00 1.072190862948e+00 1.068611948903e+00 1.069565856358e+00 1.070420385401e+00 1.065411867277e+00 1.051170359185e+00 1.028794337987e+00 1.003734997469e+00 9.832887553966e-01 9.724460465407e-01 9.704526764059e-01 9.709359336457e-01 9.661061877094e-01 9.520406167954e-01 9.316169640661e-01 9.130442889174e-01 9.041347858211e-01 9.063079186038e-01 9.140544156797e-01 9.208111261269e-01 9.251540373747e-01 9.312917140837e-01 9.433171392360e-01 9.587713636424e-01 9.690573353106e-01 9.672273094232e-01 9.562259179296e-01 9.498053436012e-01 9.622260294489e-01 9.933685150035e-01 1.025630785488e+00 1.037347473702e+00 1.019135038846e+00 9.818763509995e-01 9.519884768476e-01 9.519598595343e-01 9.789506350801e-01 1.007350608093e+00 1.012479102975e+00 9.892081790956e-01 9.546133961232e-01 9.349547243664e-01 9.424793890578e-01 9.637081272291e-01 9.743718867598e-01 9.621344667292e-01 9.362225892069e-01 9.196219843740e-01 9.279427975131e-01 9.530667856372e-01 9.712339121357e-01 9.648304017677e-01 9.357976615826e-01 9.042296467468e-01 8.931318937532e-01 9.080856777744e-01 9.327612335116e-01 9.452819557427e-01 9.351870035424e-01 9.081787475811e-01 8.802078304484e-01 8.659010639627e-01 8.688327787551e-01 8.815741351810e-01 8.933751159516e-01 8.965840773675e-01
 6.288934166601e-01 6.269395260263e-01 6.249137229559e-01 6.232211472650e-01 6.219292569594e-01 6.207063051106e-01 6.191344019450e-01 6.171214091469e-01 6.150127627013e-01 6.132555194342e-01 6.119289340857e-01 6.106490184548e-01 6.089719106158e-01 6.068511593477e-01 6.046796540619e-01 6.028869349101e-01 6.015100831413e-01 6.001591685190e-01 5.984023108883e-01 5.962027452789e-01 5.939687287530e-01 5.921400223287e-01 5.907237550211e-01 5.892846408953e-01 5.874071494505e-01 5.851220487405e-01 5.828557221059e-01 5.809902431413e-01 5.794928639304e-01 5.779618190530e-01 5.760223030350e-01 5.736911666843e-01 5.713654688926e-01 5.694303647233e-01 5.678681788183e-01 5.662714820558e-01 5.642570928891e-01 5.618471688671e-01 5.594485369559e-01 5.574503202246e-01 5.558362773581e-01 5.541892059280e-01 5.520986411718e-01 5.495838253290e-01 5.470960847301e-01 5.450597903338e-01 5.434235512666e-01 5.417049221123e-01 5.394888017591e-01 5.368594680841e-01 5.343159685671e-01 5.322635475281e-01 5.305945261997e-01 5.287900281855e-01 5.264546483566e-01 5.237297881679e-01 5.211497531189e-01 5.190873564104e-01 5.173665876607e-01 5.154521602255e-01 5.130063031904e-01 5.102270671336e-01 5.076377479224e-01 5.055515684035e-01 5.037529865381e-01 5.017249115430e-01 4.991838274288e-01 4.963661756243e-01 4.937732109130e-01 4.916518110903e-01 4.897506139532e-01 4.875938998973e-01 4.849675516105e-01 4.821260704297e-01 4.795232760367e-01 4.773477331111e-01 4.753361031951e-01 4.730558378046e-01 4.703507926924e-01 4.674866096551e-01 4.648662141326e-01 4.626195762004e-01 4.604893238496e-01 4.581043719796e-01 4.553513905850e-01 4.524774666830e-01 4.498274787888e-01 4.474946947976e-01 4.452415483852e-01 4.427594003081e-01 4.399757981605e-01 4.371052222827e-01 4.344212330908e-01 4.319869012824e-01 4.296081404967e-01 4.270402679679e-01 4.242329851502e-01 4.213610943602e-01 4.186346966466e-01 4.160942695039e-01 4.135903666056e-01 4.109458505884e-01 4.081215794283e-01 4.052428895817e-01 4.024653195002e-01 3.998214638761e-01 3.972057429614e-01 3.944901015448e-01 3.916462475375e-01 3.887561784601e-01 3.859262069143e-01 3.831878036374e-01 3.804756744698e-01 3.776994083131e-01 3.748300731621e-01 3.719206130112e-01 3.690435728085e-01 3.662257952105e-01 3.634318966693e-01 3.606003172597e-01 3.577036256709e-01 3.547700380091e-01 3.518505506875e-01 3.489711403701e-01 3.461093610387e-01 3.432230417547e-01 3.402900006895e-01 3.373248205912e-01 3.343664173538e-01 3.314387519730e-01 3.285259091352e-01 3.255912850141e-01 3.226147163383e-01 3.196113138190e-01 3.166137965989e-01 3.136429261535e-01 3.106897513534e-01 3.077213679590e-01 3.047149208279e-01 3.016793299599e-01 2.986447238194e-01 2.956277965490e-01 2.926229711538e-01 2.896081416512e-01 2.865645463996e-01 2.834948407591e-01 2.804214972231e-01 2.773591324871e-01 2.743003678167e-01 2.712301376671e-01 2.681360633121e-01 2.650222593269e-01 2.619083264067e-01 2.588127237278e-01 2.557334216686e-01 2.526505532909e-01 2.495470047520e-01 2.464193677444e-01 2.432806790265e-01 2.401564543021e-01 2.370637094895e-01 2.339920227475e-01 2.309152384316e-01 2.278100659300e-01 2.246705897350e-01 2.215146386393e-01 2.183754921367e-01 2.152706081753e-01 2.121853790128e-01 2.090895995365e-01 2.059560027673e-01 2.027814828667e-01 1.995943030118e-01 1.964303479696e-01 1.933005433338e-01 1.901857061243e-01 1.870556056479e-01 1.838925765822e-01 1.807042450896e-01 1.775194125812e-01 1.743608275652e-01 1.712290062975e-01 1.681099838021e-01 1.649876397751e-01 1.618519553623e-01 1.587086224060e-01 1.555728750741e-01 1.524591174758e-01 1.493744402617e-01 1.463162761370e-01 1.432682484989e-01 1.402132998153e-01 1.371507756603e-01 1.341003801485e-01 1.310876282677e-01 1.281243314018e-01 1.251937674048e-01 1.222647378798e-01 1.193237203526e-01 1.163920099847e-01 1.135073537990e-01 1.106889228151e-01 1.079203605168e-01 1.051671396665e-01 1.024127887430e-01 9.968080522904e-02 9.701197086613e-02 9.442514996970e-02 9.190478712369e-02 8.942253858311e-02 8.696987073909e-02 8.457115610671e-02 8.226224568222e-02 8.005763304758e-02 7.794771579279e-02 7.591548748599e-02 7.396196307577e-02 7.211077385693e-02 7.039086027499e-02 6.881489032299e-02 6.737679906964e-02 6.606935334344e-02 6.490093212118e-02 6.389281494376e-02 6.306417118144e-02 6.241804963705e-02 6.194596570490e-02 6.164693699067e-02 6.153219904953e-02 6.161250321273e-02 6.188517100393e-02 6.233503394232e-02 6.295146243080e-02 6.373909598936e-02 6.470484184815e-02 6.584058647072e-02 6.712247277298e-02 6.852853070478e-02 7.005789039396e-02 7.172284367362e-02 7.352267652879e-02 7.543212120738e-02 7.742081613353e-02 7.948007727406e-02 8.162497130448e-02 8.387014435925e-02 8.620053189140e-02 8.857974556277e-02 9.099073407901e-02 9.344564430765e-02 9.596689389197e-02 9.855533610171e-02 1.011801285031e-01 1.038140357374e-01 1.064616853110e-01 1.091481695111e-01 1.118823881630e-01 1.146449654760e-01 1.174084170260e-01 1.201676389494e-01 1.229456671819e-01 1.257588468958e-01 1.285928149116e-01 1.314227119627e-01 1.342409657808e-01 1.370624755149e-01 1.399080636927e-01 1.427726075094e-01 1.456303628426e-01 1.484712479561e-01 1.513103591947e-01 1.541642828986e-01 1.570336999669e-01 1.598973635360e-01 1.627411766311e-01 1.655791141481e-01 1.684311013292e-01 1.712943930932e-01 1.741509276360e-01 1.769874456840e-01 1.798130246855e-01 1.826484443647e-01 1.854954221606e-01 1.883334483573e-01 1.911501302559e-01 1.939544116488e-01 1.967606164690e-01 1.995713954224e-01 2.023713621660e-01 2.051486590796e-01 2.079131382658e-01 2.106763003146e-01 2.134343450086e-01 2.161759773495e-01 2.188946296786e-01 2.215997905429e-01 2.243033035873e-01 2.269998620821e-01 2.296756951889e-01 2.323283110375e-01 2.349691706309e-01 2.376051158366e-01 2.402333542761e-01 2.428423465414e-01 2.454311920072e-01 2.480074631317e-01 2.505759742268e-01 2.531302167849e-01 2.556674088101e-01 2.581886426698e-01 2.606967356857e-01 2.631912266032e-01 2.656659339774e-01 2.681193895792e-01 2.705589727288e-01 2.729862619211e-01 2.753952600921e-01 2.777804979105e-01 2.801442982583e-01 2.824921600948e-01 2.848270237458e-01 2.871435543130e-01 2.894349749077e-01 2.917064770020e-01 2.939616967459e-01 2.961999084365e-01 2.984191080974e-01 3.006157890784e-01 3.027918599338e-01 3.049497499847e-01 3.070878139335e-01 3.092035656916e-01 3.112993905329e-01 3.133735879012e-01 3.154260407613e-01 3.174561212525e-01 3.194636711655e-01 3.214502822472e-01 3.234160504288e-01 3.253576573071e-01 3.272744573436e-01 3.291696061098e-01 3.310432203592e-01 3.328947670363e-01 3.347228508668e-01 3.365248758361e-01 3.383038739894e-01 3.400609471377e-01 3.417926100476e-01 3.435008925999e-01 3.451841598816e-01 3.468423689203e-01 3.484759145268e-01 3.500845367477e-01 3.516671591801e-01 3.532265755183e-01 3.547599596208e-01 3.562658726555e-01 3.577474840174e-01 3.592036002307e-01 3.606338813486e-01 3.620382090917e-01 3.634138703793e-01 3.647648888426e-01 3.660895400370e-01 3.673865623675e-01 3.686576355510e-01 3.699008850161e-01 3.711154612319e-01 3.723042853929e-01 3.734651346189e-01 3.745982362749e-01 3.757052049747e-01 3.767823680544e-01 3.778313455778e-01 3.788530124254e-01 3.798457991637e-01 3.808116428273e-01 3.817487121953e-01 3.826557502808e-01 3.835351571228e-01 3.843852732799e-01 3.852069742977e-01 3.860001132875e-01 3.867633642347e-01 3.874966688767e-01 3.882021428278e-01 3.888777701590e-01 3.895248661958e-01 3.901426267264e-01 3.907288080033e-01 3.912861234849e-01 3.918142571270e-01 3.923121892576e-01 3.927813813159e-01 3.932193951912e-01 3.936269410793e-01 3.940058829117e-01 3.943542374564e-01 3.946726401792e-01 3.949612579909e-01 3.952186550168e-01 3.954469847402e-01 3.956452611558e-01 3.958124155860e-01 3.959500557561e-01 3.960573716822e-01 3.961336219976e-01 3.961809107512e-01 3.961968052590e-01 3.961825663960e-01 3.961387145749e-01 3.960637691495e-01 3.959592824203e-01 3.958240283249e-01 3.956575152859e-01 3.954622806056e-01 3.952364525278e-01 3.949797480250e-01 3.946939353750e-01 3.943764160482e-01 3.940294920388e-01 3.936534669481e-01 3.932462688566e-01 3.928103610181e-01 3.923437181645e-01 3.918468235065e-01 3.913208237591e-01 3.907649004573e-01 3.901795582428e-01 3.895654973609e-01 3.889203753021e-01 3.882464983550e-01 3.875433528940e-01 3.868111997546e-01 3.860513418035e-01 3.852618562940e-01 3.844422588075e-01 3.835946891639e-01 3.827182795463e-01 3.818143353549e-01 3.808831441004e-01 3.799218389369e-01 3.789332853299e-01 3.779163754366e-01 3.768722214747e-01 3.758018623924e-01 3.747032764621e-01 3.735776009798e-01 3.724250072016e-01 3.712454237943e-01 3.700395085503e-01 3.688083591003e-01 3.675499626589e-01 3.662661920274e-01 3.649564443803e-01 3.636211893026e-01 3.622610416706e-01 3.608762779696e-01 3.594671110723e-01 3.580333953540e-01 3.565746105460e-01 3.550924026739e-01 3.535872166947e-01 3.520583315011e-01 3.505072262970e-01 3.489323109103e-01 3.473351208928e-01 3.457161151034e-01 3.440749758684e-01 3.424130689381e-01 3.407309533169e-01 3.390269018330e-01 3.373034174763e-01 3.355584859824e-01 3.337944243308e-01 3.320124417430e-01 3.302101260450e-01 3.283907932355e-01 3.265527355515e-01 3.246949494255e-01 3.228231611025e-01 3.209328691046e-01 3.190273623731e-01 3.171066643122e-01 3.151673845442e-01 3.132164507030e-01 3.112495021672e-01 3.092683253131e-01 3.072762907768e-01 3.052678860548e-01 3.032486385918e-01 3.012179412670e-01 2.991736290911e-01 2.971226187172e-01 2.950587335739e-01 2.929856248076e-01 2.909049541493e-01 2.888130642072e-01 2.867165792031e-01 2.846113074030e-01 2.824986296633e-01 2.803828471154e-01 2.782578420204e-01 2.761315000096e-01 2.740009844525e-01 2.718643258530e-01 2.697300929926e-01 2.675897155444e-01 2.654500150456e-01 2.633115792794e-01 2.611701882028e-01 2.590337698234e-01 2.568971744723e-01 2.547630523645e-01 2.526351198911e-01 2.505066897843e-01 2.483878090912e-01 2.462740555118e-01 2.441660380713e-01 2.420701117752e-01 2.399779536982e-01 2.378977431599e-01 2.358286691934e-01 2.337681493607e-01 2.317251358452e-01 2.296914529293e-01 2.276736017960e-01 2.256728703715e-01 2.236837857165e-01 2.217167945683e-01 2.197654632154e-01 2.178335785158e-01 2.159258340782e-01 2.140336312431e-01 2.121688193571e-01 2.103248297173e-01 2.085032938628e-01 2.067116801822e-01 2.049414717620e-01 2.032023651803e-01 2.014915604302e-01 1.998060834591e-01 1.981565245104e-01 1.965335692897e-01 1.949451765478e-01 1.933910516851e-01 1.918669850013e-01 1.903838114331e-01 1.889326157098e-01 1.875195160740e-01 1.861458486942e-01 1.848054382044e-01 1.835110862631e-01 1.822530063260e-01 1.810357228522e-01 1.798628533180e-01 1.787270435394e-01 1.776397121314e-01 1.765931539139e-01 1.755881419005e-01 1.746304914857e-01 1.737114701667e-01 1.728423573742e-01 1.720169119096e-01 1.712347276428e-01 1.705017621709e-01 1.698068423930e-01 1.691606947269e-01 1.685583399717e-01 1.679989671349e-01 1.674897038873e-01 1.670178006080e-01 1.665922972832e-01 1.662088258336e-01 1.658639626689e-01 1.655670407458e-01 1.653062447618e-01 1.650884648160e-01 1.649104855658e-01 1.647652163921e-01 1.646637811854e-01 1.645934289144e-01 1.645613293542e-01 1.645658285287e-01 1.645975687899e-01 1.646672543719e-01 1.647620693765e-01 1.648871240356e-01 1.650427498578e-01 1.652194769520e-01 1.654287546376e-01 1.656567758281e-01 1.659076212334e-01 1.661829337925e-01 1.664698595576e-01 1.667824161685e-01 1.671071050918e-01 1.674475202761e-01 1.678058383047e-01 1.681687362325e-01 1.685474746594e-01 1.689309282051e-01 1.693222801779e-01 1.697264477698e-01 1.701280061743e-01 1.705389009818e-01 1.709463513805e-01 1.713524982677e-01 1.717648151300e-01 1.721682095567e-01 1.725752554444e-01 1.729723949518e-01 1.733594223216e-01 1.737461570657e-01 1.741160626112e-01 1.744855306366e-01 1.748391317903e-01 1.751762907449e-01 1.755062411659e-01 1.758119259654e-01 1.761110185410e-01 1.763897818147e-01 1.766463856329e-01 1.768908513476e-01 1.771044125859e-01 1.773052972873e-01 1.774800089338e-01 1.776288944057e-01 1.777608335540e-01 1.778566986527e-01 1.779354219977e-01 1.779823948369e-01 1.779987177565e-01 1.779944858542e-01 1.779493366147e-01 1.778838113249e-01 1.777827951101e-01 1.776469260655e-01 1.774863560006e-01 1.772808037031e-01 1.770528290034e-01 1.767849220099e-01 1.764808866166e-01 1.761482416999e-01 1.757673328038e-01 1.753605066639e-01 1.749112744747e-01 1.744243151544e-01 1.739060722883e-01 1.733389663486e-01 1.727426989919e-01 1.721013645065e-01 1.714217785192e-01 1.707089576797e-01 1.699463288680e-01 1.691537939943e-01 1.683145953831e-01 1.674371931451e-01 1.665247878213e-01 1.655637540207e-01 1.645718033920e-01 1.635339887836e-01 1.624580817409e-01 1.613468458952e-01 1.601899122021e-01 1.590015443090e-01 1.577694306092e-01 1.565008173801e-01 1.551983425564e-01 1.538531003451e-01 1.524789742937e-01 1.510649418101e-01 1.496172390398e-01 1.481389616048e-01 1.466240530383e-01 1.450829838056e-01 1.435093690408e-01 1.419066647841e-01 1.402802547261e-01 1.386247210423e-01 1.369502238599e-01 1.352521165690e-01 1.335337644093e-01 1.318019586703e-01 1.300517701518e-01 1.282945713593e-01 1.265271550354e-01 1.247534055243e-01 1.229817781964e-01 1.212072621096e-01 1.194433514262e-01 1.176885206420e-01 1.159486022308e-01 1.142322890708e-01 1.125368414977e-01 1.108784119734e-01 1.092556754153e-01 1.076783120892e-01 1.061543465156e-01 1.046861342463e-01 1.032890968548e-01 1.019646976029e-01 1.007248945832e-01 9.957845308844e-02 9.853041087564e-02 9.759592051064e-02 9.677795683241e-02 9.608915975085e-02 9.553732990688e-02 9.512857059666e-02 9.487348492823e-02 9.477752866852e-02 9.484664792968e-02 9.508791621721e-02 9.550226073475e-02 9.609645515074e-02 9.686995300170e-02 9.782430277908e-02 9.896158318852e-02 1.002759885953e-01 1.017702166078e-01 1.034364804583e-01 1.052731569133e-01 1.072767200739e-01 1.094382457396e-01 1.117561932218e-01 1.142205600554e-01 1.168278120217e-01 1.195713304560e-01 1.224417812295e-01 1.254380072457e-01 1.285474813749e-01 1.317683458940e-01 1.350921611600e-01 1.385132696280e-01 1.420273138767e-01 1.456260516016e-01 1.493063798994e-01 1.530615689660e-01 1.568867214265e-01 1.607780425169e-01 1.647292671945e-01 1.687365535604e-01 1.727957152418e-01 1.769019190842e-01 1.810521803874e-01 1.852414294479e-01 1.894657499390e-01 1.937229122277e-01 1.980070855246e-01 2.023173716997e-01 2.066479540562e-01 2.109965365895e-01 2.153611746029e-01 2.197353487804e-01 2.241199430738e-01 2.285081775045e-01 2.328993213044e-01 2.372898823651e-01 2.416765551291e-01 2.460568818181e-01 2.504273283985e-01 2.547859157982e-01 2.591291999181e-01 2.634549496755e-01 2.677598873624e-01 2.720419503131e-01 2.762978155854e-01 2.805244555572e-01 2.847204260780e-01 2.888810599127e-01 2.930062041198e-01 2.970909146328e-01 3.011338697403e-01 3.051320849267e-01 3.090831632361e-01 3.129847116143e-01 3.168335781051e-01 3.206273092599e-01 3.243637133957e-01 3.280398910817e-01 3.316539157875e-01 3.352015743068e-01 3.386819976251e-01 3.420930850797e-01 3.454304577979e-01 3.486935226978e-01 3.518792153121e-01 3.549846005728e-01 3.580092620157e-01 3.609484667326e-01 3.638023728445e-01 3.665666004109e-01 3.692396834539e-01 3.718210105943e-01 3.743050728094e-01 3.766932688373e-01 3.789817573452e-01 3.811685454125e-01 3.832539604301e-01 3.852327397145e-01 3.871062886783e-01 3.888713167416e-01 3.905267644609e-01 3.920709075757e-01 3.935023086778e-01 3.948194269556e-01 3.960217438681e-01 3.971069331885e-01 3.980749928816e-01 3.989245364267e-01 3.996552322432e-01 4.002660885120e-01 4.007561257066e-01 4.011260893057e-01 4.013740513132e-01 4.015017630126e-01 4.015071485998e-01 4.013905367853e-01 4.011538130987e-01 4.007959923390e-01 4.003187308946e-01 3.997221104700e-01 3.990077406737e-01 3.981760566775e-01 3.972295085294e-01 3.961691158852e-01 3.949971121676e-01 3.937153294429e-01 3.923255167528e-01 3.908320293900e-01 3.892358419238e-01 3.875407946523e-01 3.857509144259e-01 3.838698505401e-01 3.819014460887e-01 3.798504611571e-01 3.777211429553e-01 3.755194298651e-01 3.732499554301e-01 3.709185444919e-01 3.685327094664e-01 3.660969517778e-01 3.636198550362e-01 3.611082627426e-01 3.585692170620e-01 3.560129579447e-01 3.534453815674e-01 3.508783312352e-01 3.483192771662e-01 3.457776184069e-01 3.432655594210e-01 3.407908303623e-01 3.383652226531e-01 3.360010043922e-01 3.337062224827e-01 3.314955535218e-01 3.293773084712e-01 3.273657714475e-01 3.254721013787e-01 3.237055258112e-01 3.220811365995e-01 3.206066543673e-01 3.192941079761e-01 3.181542903040e-01 3.171949121869e-01 3.164272840468e-01 3.158584178644e-01 3.154957583864e-01 3.153477683524e-01 3.154171584479e-01 3.157107650415e-01 3.162310838389e-01 3.169802054088e-01 3.179603378627e-01 3.191685843407e-01 3.206054232371e-01 3.222671895357e-01 3.241498047973e-01 3.262500803922e-01 3.285581687870e-01 3.310705215933e-01 3.337766755951e-01 3.366678056969e-01 3.397349256627e-01 3.429670457986e-01 3.463519953607e-01 3.498788587479e-01 3.535347289556e-01 3.573079997467e-01 3.611842696928e-01 3.651512227745e-01 3.691965661299e-01 3.733045455779e-01 3.774655182314e-01 3.816628316293e-01 3.858858232772e-01 3.901203216056e-01 3.943529026159e-01 3.985720374219e-01 4.027638872527e-01 4.069179795816e-01 4.110216067849e-01 4.150634191679e-01 4.190336123046e-01 4.229193914678e-01 4.267122821667e-01 4.304018207225e-01 4.339770412821e-01 4.374316717008e-01 4.407545073542e-01 4.439385932207e-01 4.469763110857e-01 4.498596383823e-01 4.525818416820e-01 4.551372795273e-01 4.575191583125e-01 4.597241515393e-01 4.617455920342e-01 4.635799553263e-01 4.652237610306e-01 4.666734621808e-01 4.679262730295e-01 4.689802324110e-01 4.698328802598e-01 4.704839514382e-01 4.709327077593e-01 4.711777850911e-01 4.712227855266e-01 4.710654727113e-01 4.707091308434e-01 4.701568775394e-01 4.694084967493e-01 4.684704490765e-01 4.673435035671e-01 4.660319585983e-01 4.645429847775e-01 4.628780566360e-01 4.610451315108e-01 4.590495023354e-01 4.568962138346e-01 4.545963084182e-01 4.521515157194e-01 4.495723598720e-01 4.468667849268e-01 4.440410506091e-01 4.411059113543e-01 4.380673339737e-01 4.349354898252e-01 4.317203373623e-01 4.284276837820e-01 4.250702027302e-01 4.216557679883e-01 4.181934665116e-01 4.146947187996e-01 4.111666819532e-01 4.076198732190e-01 4.040627715606e-01 4.005063543248e-01 3.969585722687e-01 3.934281678641e-01 3.899258439887e-01 3.864598647239e-01 3.830398244641e-01 3.796738414541e-01 3.763723188733e-01 3.731435125450e-01 3.699965538510e-01 3.669415939502e-01 3.639862599477e-01 3.611413460260e-01 3.584167684889e-01 3.558205468436e-01 3.533658116582e-01 3.510600932746e-01 3.489173060873e-01 3.469479126399e-01 3.451611158516e-01 3.435740909479e-01 3.421952489686e-01 3.410386613526e-01 3.401172340919e-01 3.394428445013e-01 3.390312179794e-01 3.388915712799e-01 3.390398400806e-01 3.394864711768e-01 3.402425884329e-01 3.413204313942e-01 3.427269342101e-01 3.444717286598e-01 3.465609987356e-01 3.489970018524e-01 3.517860563877e-01 3.549239111881e-01 3.584111604309e-01 3.622425113455e-01 3.664090137141e-01 3.709045144631e-01 3.757131102512e-01 3.808223011409e-01 3.862142698940e-01 3.918672528243e-01 3.977627031776e-01 4.038730156432e-01 4.101743379650e-01 4.166384905624e-01 4.232350409552e-01 4.299345536107e-01 4.367033085254e-01 4.435099672578e-01 4.503199865774e-01 4.570985239384e-01 4.638122257239e-01 4.704244852936e-01 4.769012197481e-01 4.832081277652e-01 4.893095439148e-01 4.951736496793e-01 5.007657012286e-01 5.060550729526e-01 5.110110357568e-01 5.156035643135e-01 5.198070067416e-01 5.235939471353e-01 5.269405916533e-01 5.298273159085e-01 5.322322096240e-01 5.341416893859e-01 5.355408369918e-01 5.364182480802e-01 5.367686259229e-01 5.365861412041e-01 5.358717459657e-01 5.346280939743e-01 5.328627032754e-01 5.305868092479e-01 5.278165338667e-01 5.245718861648e-01 5.208764022481e-01 5.167601348850e-01 5.122565881516e-01 5.074024170974e-01 5.022427579554e-01 4.968227227763e-01 4.911934172246e-01 4.854119691682e-01 4.795346572310e-01 4.736249909537e-01 4.677474197889e-01 4.619668492244e-01 4.563522094260e-01 4.509678895562e-01 4.458819345305e-01 4.411576811655e-01 4.368523990660e-01 4.330221285961e-01 4.297134893973e-01 4.269668542539e-01 4.248131219262e-01 4.232722125562e-01 4.223571452315e-01 4.220674792254e-01 4.223946259304e-01 4.233178314023e-01 4.248116952911e-01 4.268395128671e-01 4.293601635566e-01 4.323283881357e-01 4.356942368488e-01 4.394084254343e-01 4.434206308878e-01 4.476808485547e-01 4.521428477934e-01 4.567640663126e-01 4.615048962038e-01 4.663304548994e-01 4.712115087838e-01 4.761226656943e-01 4.810446415110e-01 4.859621071145e-01 4.908648415250e-01 4.957444648390e-01 5.005975658738e-01 5.054212652294e-01 5.102167645360e-01 5.149825713392e-01 5.197201112757e-01 5.244281505578e-01 5.291032886973e-01 5.337415541344e-01 5.383332043719e-01 5.428657286787e-01 5.473242566113e-01 5.516884453107e-01 5.559341151419e-01 5.600327946514e-01 5.639549517164e-01 5.676654501726e-01 5.711302938275e-01 5.743110952331e-01 5.771717945689e-01 5.796771353241e-01 5.817924470495e-01 5.834889089517e-01 5.847397517590e-01 5.855263379019e-01 5.858351444402e-01 5.856600539851e-01 5.850079672432e-01 5.838895444601e-01 5.823287824552e-01 5.803619691288e-01 5.780296483798e-01 5.753910759290e-01 5.725054726978e-01 5.694491459431e-01 5.663023752303e-01 5.631477917698e-01 5.600774247959e-01 5.571789867525e-01 5.545408159136e-01 5.522474410692e-01 5.503705271360e-01 5.489773506759e-01 5.481159253299e-01 5.478222225877e-01 5.481153068222e-01 5.489945318942e-01 5.504471183230e-01 5.524378233492e-01 5.549255638712e-01 5.578541229571e-01 5.611606493008e-01 5.647814646407e-01 5.686482313974e-01 5.727018556866e-01 5.768867022269e-01 5.811569983741e-01 5.854820397030e-01 5.898409921935e-01 5.942308637527e-01 5.986621121558e-01 6.031572869832e-01 6.077539314208e-01 6.124964984297e-01 6.174376955068e-01 6.226314310052e-01 6.281307448985e-01 6.339819212304e-01 6.402217151144e-01 6.468740750851e-01 6.539426302288e-01 6.614165144081e-01 6.692605361333e-01 6.774215230616e-01 6.858293046872e-01 6.943941021026e-01 7.030185302206e-01 7.115903387197e-01 7.200007526558e-01 7.281391629448e-01 7.359005381091e-01 7.431941563149e-01 7.499417682672e-01 7.560881644296e-01 7.615982396370e-01 7.664619006609e-01 7.706966638213e-01 7.743397445484e-01 7.774580554953e-01 7.801336419613e-01 7.824663889393e-01 7.845684492567e-01 7.865523203023e-01 7.885304047939e-01 7.906029605112e-01 7.928528957971e-01 7.953420277909e-01 7.980983069574e-01 8.011254001326e-01 8.043874962398e-01 8.078225484689e-01 8.113416451052e-01 8.148318314189e-01 8.181735300948e-01 8.212351466103e-01 8.238965072314e-01 8.260500502730e-01 8.276091494991e-01 8.285212775916e-01 8.287670443451e-01 8.283680157567e-01 8.273878048369e-01 8.259269160899e-01 8.241245673938e-01 8.221437652114e-01 8.201669362886e-01 8.183825965397e-01 8.169688938931e-01 8.160826360507e-01 8.158399654093e-01 8.163142638735e-01 8.175174120405e-01 8.194032839805e-01 8.218686338554e-01 8.247527436836e-01 8.278585430074e-01 8.309595198839e-01 8.338180587739e-01 8.362040962502e-01 8.379060688396e-01 8.387526102962e-01 8.386180269093e-01 8.374321509959e-01 8.351874724562e-01 8.319370264827e-01 8.277926801331e-01 8.229144940683e-01 8.175055168363e-01 8.117923548159e-01 8.060124498886e-01 8.003955513904e-01 7.951492681245e-01 7.904464013242e-01 7.864120655548e-01 7.831259655692e-01 7.806193608360e-01 7.788850590083e-01 7.778933433189e-01 7.776007128579e-01 7.779706338113e-01 7.789888901436e-01 7.806670768490e-01 7.830564216583e-01 7.862378374016e-01 7.903196213716e-01 7.954209703392e-01 8.016514914271e-01 8.090978559974e-01 8.178020595778e-01 8.277471806338e-01 8.388574088589e-01 8.509903103689e-01 8.639592001190e-01 8.775381996252e-01 8.914921580406e-01 9.055966402118e-01 9.196546921429e-01 9.335236561066e-01 9.471179997842e-01 9.604135634224e-01 9.734479533380e-01 9.862961628891e-01 9.990639013976e-01 1.011852267791e+00 1.024733814441e+00 1.037738005305e+00 1.050816043443e+00 1.063853160125e+00 1.076653411397e+00 1.088959931759e+00 1.100482669278e+00 1.110912014992e+00 1.119969028987e+00 1.127424370561e+00 1.133129043302e+00 1.137041575826e+00 1.139221721077e+00 1.139847527552e+00 1.139187989398e+00 1.137583331445e+00 1.135415095043e+00 1.133050719482e+00 1.130830622246e+00 1.129003420950e+00 1.127722964243e+00 1.127037705812e+00 1.126875759050e+00 1.127104866363e+00 1.127525928680e+00 1.127928393942e+00 1.128134655916e+00 1.127991021068e+00 1.127431434618e+00 1.126433956436e+00 1.125034462296e+00 1.123311473750e+00 1.121327152307e+00 1.119150572463e+00 1.116797014665e+00 1.114242024689e+00 1.111441236414e+00 1.108307180491e+00 1.104790907557e+00 1.100872258863e+00 1.096608352449e+00 1.092163348821e+00 1.087779788178e+00 1.083813074767e+00 1.080662072774e+00 1.078737303916e+00 1.078414228085e+00 1.079938987327e+00 1.083417106211e+00 1.085140971524e+00 1.084923013796e+00 1.086176867989e+00 1.091819227757e+00 1.102092397163e+00 1.114232615442e+00 1.124200884470e+00 1.129209352098e+00 1.129357733882e+00 1.127428261271e+00 1.126977236681e+00 1.129930160494e+00 1.135279167605e+00 1.139830317898e+00 1.140467933886e+00 1.136323328518e+00 1.129449911095e+00 1.123618892128e+00 1.121926203447e+00 1.124731556704e+00 1.129435540492e+00 1.132308516565e+00 1.130965854220e+00 1.125854237946e+00 1.119889733955e+00 1.116450921185e+00 1.116972324275e+00 1.119842768117e+00 1.121448573826e+00 1.118557784102e+00 1.110418647847e+00 1.099300275515e+00 1.089144878757e+00 1.083087372921e+00 1.081509552284e+00 1.082038282778e+00 1.081537554086e+00 1.078650981916e+00 1.075213036813e+00 1.075583230178e+00 1.084246549523e+00 1.103200313206e+00 1.130962063982e+00 1.163903258001e+00 1.198674940978e+00 1.233820931351e+00 1.269424155547e+00 1.250987120487e+00 1.144164372132e+00 1.124360297846e+00 1.119777606471e+00 1.115123135789e+00 1.110488565692e+00 1.110737961543e+00 1.121601948120e+00 1.139695224040e+00 1.150860891330e+00 1.141996037402e+00 1.115426722932e+00 1.092232390679e+00 1.097023349234e+00 1.132456265298e+00 1.172687088404e+00 1.185378718391e+00 1.156707091347e+00 1.101886407088e+00 1.057617746523e+00 1.054368736161e+00 1.086882906398e+00 1.120574739081e+00 1.125279325231e+00 1.097477982307e+00 1.060554884083e+00 1.046053888426e+00 1.065060394932e+00 1.097831354673e+00 1.114218350519e+00 1.098097367150e+00 1.055856309284e+00 1.010005008273e+00 9.834357973081e-01 9.839311083062e-01 1.002899853767e+00 1.027354074704e+00 1.048719139693e+00 1.061601472123e+00 1.059438358857e+00 1.035385518296e+00 9.891221867329e-01 9.338382309252e-01 8.951304578715e-01 8.949754470756e-01 9.305921608088e-01 9.754255898891e-01 1.001690044869e+00 9.978386005643e-01 9.717432194098e-01 9.429320535227e-01 9.279575535932e-01 9.287117628950e-01 9.352007429747e-01 9.390188403159e-01 9.423434892457e-01 9.545326659092e-01 9.805146433822e-01 1.012953174945e+00 1.036745108360e+00 1.040578893248e+00 1.025327924457e+00 1.004629052499e+00 9.967454234383e-01 1.011362052161e+00 1.042102727215e+00 1.072523039625e+00 1.088515309561e+00 1.086238172059e+00 1.072678380447e+00 1.060272668532e+00 1.058538308020e+00 1.068022221005e+00 1.081277159242e+00 1.089571196647e+00 1.089169071073e+00 1.083093708742e+00 1.078038647674e+00 1.078757588706e+00 1.084239114008e+00 1.088765991632e+00 1.086802562017e+00 1.077506267057e+00 1.065541303116e+00 1.057735863404e+00 1.057701258827e+00 1.062707943275e+00 1.065471133422e+00 1.059154141243e+00 1.041745967247e+00 1.017259159206e+00 9.935145390024e-01 9.775583644342e-01 9.712880587242e-01 9.704386657771e-01 9.676842517075e-01 9.574959564028e-01 9.395078877846e-01 9.187136748833e-01 9.022753644424e-01 8.945396387008e-01 8.941814270557e-01 8.963164293673e-01 8.977960595510e-01 9.004627597300e-01 9.089166019248e-01 9.244045070899e-01 9.409944426818e-01 9.491490577971e-01 9.441708838697e-01 9.325620378770e-01 9.300474681103e-01 9.491095180550e-01 9.853982412770e-01 1.018746683811e+00 1.028436120985e+00 1.008067253412e+00 9.712815537121e-01 9.450046107402e-01 9.491034906560e-01 9.773723701087e-01 1.003497499509e+00 1.004626633600e+00 9.778615277722e-01 9.413832576882e-01 9.208503477180e-01 9.269665929991e-01 9.455862073544e-01 9.532762037415e-01 9.389225494606e-01 9.121152863618e-01 8.949462592076e-01 9.017981694094e-01 9.246515937414e-01 9.414662243263e-01 9.365193551568e-01 9.121542633210e-01 8.863741088915e-01 8.783807059973e-01 8.916800963148e-01 9.120584094281e-01 9.219551802036e-01 9.140065391650e-01 8.937193000869e-01 8.732177332051e-01 8.619433359111e-01 8.612589728829e-01 8.665356800757e-01 8.722404948201e-01 8.743910309226e-01
 6.427703898541e-01 6.409109710627e-01 6.389775086948e-01 6.373779940524e-01 6.361849107829e-01 6.350629509351e-01 6.335860407865e-01 6.316614955734e-01 6.296435778768e-01 6.279835771418e-01 6.267552092508e-01 6.255710573176e-01 6.239878732008e-01 6.219604040372e-01 6.198820566459e-01 6.181831031510e-01 6.169039982490e-01 6.156521794509e-01 6.139898698334e-01 6.118797005516e-01 6.097360769054e-01 6.080033133123e-01 6.066849160061e-01 6.053410215445e-01 6.035555557498e-01 6.013613810888e-01 5.991866103297e-01 5.974152583713e-01 5.960147489210e-01 5.945795167431e-01 5.927306289375e-01 5.904872968565e-01 5.882523351149e-01 5.864124322045e-01 5.849453132581e-01 5.834406852864e-01 5.815158517718e-01 5.791958365085e-01 5.768880882460e-01 5.749821233818e-01 5.734613057917e-01 5.719060184868e-01 5.699041345644e-01 5.674777959814e-01 5.650801431792e-01 5.631350834586e-01 5.615896168401e-01 5.599604233739e-01 5.578337672408e-01 5.552925662933e-01 5.528367213298e-01 5.508732161214e-01 5.492948806288e-01 5.475801339279e-01 5.453313536187e-01 5.426909103747e-01 5.401962601834e-01 5.382228050710e-01 5.365923006733e-01 5.347665661422e-01 5.324053299113e-01 5.297067808136e-01 5.272000108016e-01 5.252021750372e-01 5.234944106020e-01 5.215527235964e-01 5.190915690882e-01 5.163517529926e-01 5.138410504370e-01 5.118067359822e-01 5.099934613549e-01 5.079202998604e-01 5.053707379686e-01 5.026054631412e-01 5.000841290300e-01 4.979952797299e-01 4.960675728515e-01 4.938651048640e-01 4.912336005849e-01 4.884459776141e-01 4.859073144731e-01 4.837445343195e-01 4.816946268363e-01 4.793829555538e-01 4.767004791179e-01 4.739020483315e-01 4.713331435065e-01 4.690809512236e-01 4.669025253472e-01 4.644900475868e-01 4.617757625695e-01 4.589795480665e-01 4.563732441563e-01 4.540153437150e-01 4.517066270359e-01 4.492046280229e-01 4.464645898065e-01 4.436651030400e-01 4.410132397033e-01 4.385438296248e-01 4.361060213295e-01 4.335241671529e-01 4.307644921269e-01 4.279554188734e-01 4.252481898419e-01 4.226716142367e-01 4.201169969475e-01 4.174611449508e-01 4.146791000252e-01 4.118549479232e-01 4.090916811824e-01 4.064169032308e-01 4.037625257350e-01 4.010417238514e-01 3.982305368017e-01 3.953829780328e-01 3.925687311952e-01 3.898111967370e-01 3.870718702145e-01 3.842921308819e-01 3.814490061680e-01 3.785719092099e-01 3.757111226588e-01 3.728883486910e-01 3.700778066384e-01 3.672396496404e-01 3.643545001930e-01 3.614404303511e-01 3.585359349564e-01 3.556609652359e-01 3.527963516708e-01 3.499050424982e-01 3.469711142275e-01 3.440129738577e-01 3.410636824516e-01 3.381410855023e-01 3.352320808202e-01 3.323031107656e-01 3.293332900540e-01 3.263367062799e-01 3.233432309593e-01 3.203673088412e-01 3.174009862693e-01 3.144207990883e-01 3.114091438442e-01 3.083719684037e-01 3.053321598653e-01 3.023027964167e-01 2.992753027707e-01 2.962328714469e-01 2.931655419111e-01 2.900781428470e-01 2.869915878050e-01 2.839232943724e-01 2.808685827444e-01 2.778068864717e-01 2.747227135829e-01 2.716131541658e-01 2.684932552054e-01 2.653890429307e-01 2.623149893148e-01 2.592581110089e-01 2.561922710098e-01 2.530942917530e-01 2.499607040531e-01 2.468112806962e-01 2.436802991159e-01 2.405821041100e-01 2.374989758553e-01 2.344000709432e-01 2.312586781688e-01 2.280749871522e-01 2.248799654814e-01 2.217097163754e-01 2.185709736787e-01 2.154416176149e-01 2.122914412060e-01 2.091043771702e-01 2.058905555075e-01 2.026810838495e-01 1.994966183433e-01 1.963354232469e-01 1.931819770518e-01 1.900198499374e-01 1.868391425123e-01 1.836478481108e-01 1.804620650130e-01 1.772951839324e-01 1.741545837770e-01 1.710344547139e-01 1.679161526331e-01 1.647826418733e-01 1.616354835456e-01 1.584966709549e-01 1.553936278580e-01 1.523325573470e-01 1.492925638040e-01 1.462397681234e-01 1.431641059201e-01 1.400909144092e-01 1.370593257204e-01 1.340838799641e-01 1.311416061619e-01 1.281937032255e-01 1.252256589045e-01 1.222664241884e-01 1.193575518754e-01 1.165127756204e-01 1.137098666245e-01 1.109142406916e-01 1.081167219411e-01 1.053462060353e-01 1.026385386724e-01 1.000048856691e-01 9.742691600610e-02 9.488026893164e-02 9.236243088038e-02 8.989848819556e-02 8.752076303216e-02 8.523996934212e-02 8.304253323944e-02 8.091115875021e-02 7.884929187987e-02 7.688327349848e-02 7.504287140571e-02 7.333646162802e-02 7.175162106697e-02 7.027942745981e-02 6.893301029744e-02 6.774042340458e-02 6.672064446423e-02 6.587148976002e-02 6.518091804176e-02 6.465095138457e-02 6.430059709055e-02 6.414436615705e-02 6.417886585341e-02 6.438767385223e-02 6.476331900310e-02 6.531591465525e-02 6.605548264478e-02 6.697082344430e-02 6.803643903455e-02 6.923659215199e-02 7.057642436401e-02 7.206798505517e-02 7.370227749032e-02 7.544704756399e-02 7.727912239361e-02 7.920150614176e-02 8.123030989178e-02 8.336670320462e-02 8.558187743696e-02 8.784556562780e-02 9.015793543697e-02 9.253773030211e-02 9.499169886261e-02 9.750095807483e-02 1.000376904054e-01 1.025937837885e-01 1.051894639195e-01 1.078375802317e-01 1.105236438373e-01 1.132233880407e-01 1.159276114290e-01 1.186498595328e-01 1.214088063358e-01 1.241979328341e-01 1.269911172970e-01 1.297798072510e-01 1.325767817570e-01 1.353984474820e-01 1.382427609416e-01 1.410891124174e-01 1.439239545653e-01 1.467612409922e-01 1.496194924061e-01 1.524943256622e-01 1.553677412923e-01 1.582270562290e-01 1.610817210967e-01 1.639519115985e-01 1.668375360067e-01 1.697175343059e-01 1.725811395243e-01 1.754369106093e-01 1.782993635077e-01 1.811691495126e-01 1.840313923004e-01 1.868742255801e-01 1.897081102491e-01 1.925444941216e-01 1.953782942684e-01 1.981980603476e-01 2.009983014378e-01 2.037886540004e-01 2.065801517033e-01 2.093666972389e-01 2.121340739370e-01 2.148824124823e-01 2.176213781151e-01 2.203586506360e-01 2.230892066713e-01 2.258028825171e-01 2.284984831448e-01 2.311849108994e-01 2.338653498693e-01 2.365332265855e-01 2.391853535319e-01 2.418241990725e-01 2.444521467448e-01 2.470676691462e-01 2.496650892267e-01 2.522435227282e-01 2.548099332422e-01 2.573657081280e-01 2.599043150250e-01 2.624209428091e-01 2.649181030923e-01 2.674016701021e-01 2.698730193803e-01 2.723277020187e-01 2.747583497788e-01 2.771715998390e-01 2.795696972653e-01 2.819525225749e-01 2.843172303141e-01 2.866609481604e-01 2.889854614184e-01 2.912937004736e-01 2.935827891851e-01 2.958515079790e-01 2.981011056729e-01 3.003305882671e-01 3.025392756689e-01 3.047271984969e-01 3.068938013546e-01 3.090405124813e-01 3.111679682738e-01 3.132716929228e-01 3.153525744423e-01 3.174126880481e-01 3.194524925923e-01 3.214717088418e-01 3.234676056019e-01 3.254385483210e-01 3.273886466171e-01 3.293167742809e-01 3.312211405838e-01 3.331027584865e-01 3.349608094524e-01 3.367939096088e-01 3.386044550384e-01 3.403897554937e-01 3.421510846000e-01 3.438897876648e-01 3.456024773420e-01 3.472898693237e-01 3.489534815653e-01 3.505914810377e-01 3.522055152630e-01 3.537939463587e-01 3.553547163562e-01 3.568912412280e-01 3.584026996743e-01 3.598867827567e-01 3.613457256113e-01 3.627773213091e-01 3.641815432359e-01 3.655602029136e-01 3.669114314095e-01 3.682359472796e-01 3.695349357882e-01 3.708040661175e-01 3.720463439774e-01 3.732612303770e-01 3.744481404216e-01 3.756085963089e-01 3.767405618101e-01 3.778432375772e-01 3.789181162277e-01 3.799649949820e-01 3.809834662252e-01 3.819738481744e-01 3.829345545003e-01 3.838655861493e-01 3.847690262298e-01 3.856436883541e-01 3.864893689944e-01 3.873062971408e-01 3.880915134214e-01 3.888485885678e-01 3.895765223531e-01 3.902740584013e-01 3.909436314436e-01 3.915815122186e-01 3.921892623456e-01 3.927688956368e-01 3.933173576885e-01 3.938364878962e-01 3.943256191669e-01 3.947835236464e-01 3.952126301742e-01 3.956110718581e-01 3.959789061894e-01 3.963167431255e-01 3.966240161934e-01 3.969009019358e-01 3.971474687624e-01 3.973633969825e-01 3.975486207751e-01 3.977039773132e-01 3.978279814297e-01 3.979225529288e-01 3.979853839267e-01 3.980171382441e-01 3.980197644231e-01 3.979909470214e-01 3.979314127930e-01 3.978417965228e-01 3.977202421116e-01 3.975690543534e-01 3.973877993129e-01 3.971746448849e-01 3.969329899805e-01 3.966595174954e-01 3.963548689027e-01 3.960207215983e-01 3.956560873015e-01 3.952612122026e-01 3.948366674895e-01 3.943802898965e-01 3.938945643099e-01 3.933791007194e-01 3.928330279536e-01 3.922586867720e-01 3.916534616068e-01 3.910176577256e-01 3.903528361174e-01 3.896576599305e-01 3.889347175168e-01 3.881823591187e-01 3.873995133061e-01 3.865877245295e-01 3.857470923229e-01 3.848777505004e-01 3.839805464766e-01 3.830543428569e-01 3.820991997506e-01 3.811162472519e-01 3.801045023878e-01 3.790654978789e-01 3.779992109286e-01 3.769047626739e-01 3.757828076166e-01 3.746334493288e-01 3.734569382426e-01 3.722544185658e-01 3.710251986230e-01 3.697700002760e-01 3.684879378345e-01 3.671793840319e-01 3.658458252274e-01 3.644872149879e-01 3.631026103331e-01 3.616941970067e-01 3.602597898102e-01 3.588011820827e-01 3.573192246827e-01 3.558116997109e-01 3.542823778086e-01 3.527297051618e-01 3.511536650849e-01 3.495553126694e-01 3.479335225074e-01 3.462899605510e-01 3.446260363315e-01 3.429397113073e-01 3.412335177418e-01 3.395054525706e-01 3.377559723630e-01 3.359893132110e-01 3.342012760761e-01 3.323960894218e-01 3.305716150781e-01 3.287267864779e-01 3.268667351642e-01 3.249874243317e-01 3.230920580026e-01 3.211816730020e-01 3.192519380935e-01 3.173089025672e-01 3.153497704398e-01 3.133750276828e-01 3.113897586444e-01 3.093877438360e-01 3.073737846020e-01 3.053481471023e-01 3.033077609595e-01 3.012595632117e-01 2.991979344954e-01 2.971264302620e-01 2.950465350018e-01 2.929541198117e-01 2.908568197132e-01 2.887502964733e-01 2.866350508448e-01 2.845165741399e-01 2.823878688544e-01 2.802567304916e-01 2.781213174204e-01 2.759786051993e-01 2.738371377526e-01 2.716894513900e-01 2.695412127306e-01 2.673930417017e-01 2.652408378822e-01 2.630930646661e-01 2.609448247061e-01 2.587982581168e-01 2.566580419323e-01 2.545162303699e-01 2.523822635694e-01 2.502528836134e-01 2.481277920670e-01 2.460146686425e-01 2.439048501810e-01 2.418065283253e-01 2.397183109724e-01 2.376369822873e-01 2.355726785671e-01 2.335164444566e-01 2.314766693323e-01 2.294528175634e-01 2.274401657825e-01 2.254486075915e-01 2.234717001080e-01 2.215122074063e-01 2.195762309532e-01 2.176554399832e-01 2.157615264374e-01 2.138874298598e-01 2.120357946465e-01 2.102128901278e-01 2.084100793531e-01 2.066383316235e-01 2.048929754233e-01 2.031740185514e-01 2.014898637448e-01 1.998318918287e-01 1.982084975988e-01 1.966177722876e-01 1.950571158726e-01 1.935368315212e-01 1.920480008171e-01 1.905974526696e-01 1.891858585992e-01 1.878080543014e-01 1.864761922319e-01 1.851794304572e-01 1.839240336757e-01 1.827119750339e-01 1.815361500618e-01 1.804098338261e-01 1.793234818102e-01 1.782812482498e-01 1.772858531747e-01 1.763285509809e-01 1.754208403286e-01 1.745559100844e-01 1.737367327143e-01 1.729669483008e-01 1.722369081322e-01 1.715559474367e-01 1.709181217647e-01 1.703237074742e-01 1.697797307379e-01 1.692749143166e-01 1.688190451978e-01 1.684055964948e-01 1.680316105232e-01 1.677062114307e-01 1.674163372389e-01 1.671737184674e-01 1.669707988635e-01 1.668040965442e-01 1.666815625914e-01 1.665903860141e-01 1.665395723680e-01 1.665247671741e-01 1.665406769447e-01 1.665969575470e-01 1.666786387463e-01 1.667945855394e-01 1.669406729524e-01 1.671093767071e-01 1.673121907274e-01 1.675348757155e-01 1.677848078176e-01 1.680590286744e-01 1.683474567159e-01 1.686622625860e-01 1.689886992070e-01 1.693351676822e-01 1.697007478977e-01 1.700732618906e-01 1.704652786931e-01 1.708599599265e-01 1.712659178054e-01 1.716841517091e-01 1.721027052699e-01 1.725341365434e-01 1.729612065453e-01 1.733903681704e-01 1.738242365953e-01 1.742513198416e-01 1.746857879647e-01 1.751095045974e-01 1.755278144197e-01 1.759439936463e-01 1.763443149849e-01 1.767459841762e-01 1.771316533287e-01 1.775052683482e-01 1.778710271313e-01 1.782126017148e-01 1.785502624691e-01 1.788648768420e-01 1.791623575169e-01 1.794470948800e-01 1.797021259624e-01 1.799465830598e-01 1.801620588181e-01 1.803559782560e-01 1.805311383158e-01 1.806718825228e-01 1.807986484465e-01 1.808907807532e-01 1.809568363008e-01 1.809992604802e-01 1.810025035063e-01 1.809883821664e-01 1.809351009876e-01 1.808530695879e-01 1.807432310444e-01 1.805900098714e-01 1.804150928350e-01 1.801977198002e-01 1.799497737798e-01 1.796702682381e-01 1.793451717618e-01 1.789945119839e-01 1.785989390018e-01 1.781711225138e-01 1.777078183777e-01 1.771989080945e-01 1.766618186099e-01 1.760773844316e-01 1.754590495381e-01 1.748044672011e-01 1.741031044418e-01 1.733719681086e-01 1.725933869922e-01 1.717799966958e-01 1.709287751136e-01 1.700324516955e-01 1.691050453998e-01 1.681314068035e-01 1.671225599340e-01 1.660765201256e-01 1.649877548678e-01 1.638674541242e-01 1.627042645024e-01 1.615070809109e-01 1.602741208334e-01 1.590022042913e-01 1.577014579227e-01 1.563612774828e-01 1.549899293413e-01 1.535878940311e-01 1.521518802367e-01 1.506915953893e-01 1.491982738818e-01 1.476792226859e-01 1.461370170677e-01 1.445675207726e-01 1.429817779487e-01 1.413726954203e-01 1.397478644940e-01 1.381098426591e-01 1.364551400101e-01 1.347963289597e-01 1.331282437247e-01 1.314583824095e-01 1.297895983965e-01 1.281216321697e-01 1.264668409846e-01 1.248216608193e-01 1.231956627655e-01 1.215921071029e-01 1.200138413597e-01 1.184723775064e-01 1.169670110605e-01 1.155089341602e-01 1.141034426625e-01 1.127543868179e-01 1.114746151456e-01 1.102660720342e-01 1.091404673296e-01 1.081042255246e-01 1.071635144288e-01 1.063299345844e-01 1.056079359330e-01 1.050077246571e-01 1.045369868008e-01 1.042002450985e-01 1.040077996302e-01 1.039636149573e-01 1.040731693438e-01 1.043442889427e-01 1.047764868393e-01 1.053779966769e-01 1.061461091463e-01 1.070852578457e-01 1.081960193759e-01 1.094745455415e-01 1.109246513261e-01 1.125380978494e-01 1.143168039159e-01 1.162551745674e-01 1.183474426749e-01 1.205938750961e-01 1.229830456699e-01 1.255147539377e-01 1.281808423896e-01 1.309760238779e-01 1.338955510107e-01 1.369313595138e-01 1.400806156755e-01 1.433356105703e-01 1.466905434434e-01 1.501415150827e-01 1.536812921412e-01 1.573052307830e-01 1.610090089537e-01 1.647853441052e-01 1.686320487998e-01 1.725425459395e-01 1.765127885042e-01 1.805393008990e-01 1.846157732652e-01 1.887401523636e-01 1.929063340001e-01 1.971118594493e-01 2.013530527491e-01 2.056241036343e-01 2.099246363799e-01 2.142471871206e-01 2.185914362277e-01 2.229527449422e-01 2.273272220700e-01 2.317129002807e-01 2.361048702927e-01 2.405014703479e-01 2.448988738843e-01 2.492941147186e-01 2.536839934412e-01 2.580658529059e-01 2.624364641812e-01 2.667925979645e-01 2.711319860224e-01 2.754499056558e-01 2.797462935773e-01 2.840157024976e-01 2.882574339645e-01 2.924668652496e-01 2.966416725388e-01 3.007806452497e-01 3.048784662482e-01 3.089342373293e-01 3.129443342839e-01 3.169060665338e-01 3.208172500867e-01 3.246739621838e-01 3.284745422188e-01 3.322163532721e-01 3.358953727661e-01 3.395113944695e-01 3.430598750882e-01 3.465380238146e-01 3.499453927452e-01 3.532771805824e-01 3.565327106812e-01 3.597078958295e-01 3.628006618293e-01 3.658102314323e-01 3.687305354960e-01 3.715635426362e-01 3.743037463008e-01 3.769496647738e-01 3.795012910753e-01 3.819531225193e-01 3.843057086294e-01 3.865556248378e-01 3.887012133168e-01 3.907410279111e-01 3.926722801087e-01 3.944936029654e-01 3.962034532298e-01 3.977998516641e-01 3.992820772706e-01 4.006476364836e-01 4.018962681570e-01 4.030262308530e-01 4.040359644081e-01 4.049256948781e-01 4.056924700260e-01 4.063381898207e-01 4.068596342790e-01 4.072567986547e-01 4.075303320645e-01 4.076787588005e-01 4.077029814874e-01 4.076022753832e-01 4.073772754652e-01 4.070288146131e-01 4.065562111393e-01 4.059610430834e-01 4.052446099474e-01 4.044067436374e-01 4.034498998481e-01 4.023754960876e-01 4.011847206085e-01 3.998802725832e-01 3.984634875706e-01 3.969382734963e-01 3.953066112266e-01 3.935724282437e-01 3.917380648931e-01 3.898087628466e-01 3.877874109358e-01 3.856778065218e-01 3.834868370416e-01 3.812164689165e-01 3.788754104105e-01 3.764665654433e-01 3.739984018883e-01 3.714767679969e-01 3.689075550796e-01 3.663003096382e-01 3.636611771581e-01 3.609984271227e-01 3.583223537590e-01 3.556392294343e-01 3.529598711643e-01 3.502948644740e-01 3.476513072594e-01 3.450439378370e-01 3.424791385504e-01 3.399712475015e-01 3.375311487267e-01 3.351678817423e-01 3.328974896871e-01 3.307271154409e-01 3.286714272366e-01 3.267420275436e-01 3.249484472047e-01 3.233043236739e-01 3.218191909815e-01 3.205037356702e-01 3.193697650489e-01 3.184245162918e-01 3.176789917476e-01 3.171398438230e-01 3.168136377555e-01 3.167090362677e-01 3.168269207880e-01 3.171746437298e-01 3.177521966833e-01 3.185618268145e-01 3.196049364316e-01 3.208777368189e-01 3.223796610193e-01 3.241067480605e-01 3.260528726897e-01 3.282138585554e-01 3.305809490120e-01 3.331468515039e-01 3.359018258901e-01 3.388352842776e-01 3.419379895765e-01 3.451967718282e-01 3.486011469729e-01 3.521380928928e-01 3.557944372082e-01 3.595586848374e-01 3.634145788295e-01 3.673524460566e-01 3.713564322509e-01 3.754123896327e-01 3.795084259962e-01 3.836299256546e-01 3.877639478655e-01 3.918978970855e-01 3.960182776401e-01 4.001145532687e-01 4.041714168659e-01 4.081798649273e-01 4.121272462875e-01 4.160016146003e-01 4.197945760661e-01 4.234924269211e-01 4.270884776275e-01 4.305716297295e-01 4.339324359698e-01 4.371634717878e-01 4.402561952266e-01 4.432020203524e-01 4.459970479921e-01 4.486316127442e-01 4.511009462063e-01 4.533997439442e-01 4.555222167374e-01 4.574649687717e-01 4.592226547801e-01 4.607927517778e-01 4.621715542774e-01 4.633577420775e-01 4.643479776555e-01 4.651435724094e-01 4.657413528526e-01 4.661421269745e-01 4.663477621353e-01 4.663563310792e-01 4.661724023315e-01 4.657950505605e-01 4.652276398896e-01 4.644741616091e-01 4.635362658838e-01 4.624201688012e-01 4.611282507481e-01 4.596655087747e-01 4.580403229150e-01 4.562546319714e-01 4.543165484484e-01 4.522329731963e-01 4.500078516828e-01 4.476530158436e-01 4.451709815599e-01 4.425725091078e-01 4.398653037933e-01 4.370549876348e-01 4.341531631914e-01 4.311663878129e-01 4.281028327499e-01 4.249741549511e-01 4.217847362607e-01 4.185471990047e-01 4.152674477500e-01 4.119556483075e-01 4.086201071322e-01 4.052687458122e-01 4.019108505945e-01 3.985544761353e-01 3.952095352864e-01 3.918823151594e-01 3.885830048247e-01 3.853196200098e-01 3.820997316197e-01 3.789342529623e-01 3.758280235184e-01 3.727926554812e-01 3.698367170087e-01 3.669679786008e-01 3.641979984102e-01 3.615345385684e-01 3.589899008022e-01 3.565745983475e-01 3.542972324762e-01 3.521744265959e-01 3.502145294973e-01 3.484329156452e-01 3.468412034803e-01 3.454541372004e-01 3.442874717991e-01 3.433531802174e-01 3.426692497356e-01 3.422491599693e-01 3.421072227195e-01 3.422616985539e-01 3.427222402968e-01 3.435061399769e-01 3.446238165943e-01 3.460855395508e-01 3.479040184008e-01 3.500827464105e-01 3.526304918059e-01 3.555483110955e-01 3.588363006073e-01 3.624959083800e-01 3.665184134682e-01 3.708982521176e-01 3.756246844661e-01 3.806825182305e-01 3.860579650280e-01 3.917290440344e-01 3.976769402386e-01 4.038761045187e-01 4.103001139069e-01 4.169219901776e-01 4.237082948819e-01 4.306313619210e-01 4.376562021532e-01 4.447477546933e-01 4.518729234760e-01 4.589928671849e-01 4.660741044239e-01 4.730785521189e-01 4.799689154610e-01 4.867102166446e-01 4.932649781655e-01 4.995989727047e-01 5.056764229722e-01 5.114639790031e-01 5.169306564296e-01 5.220424228001e-01 5.267729557418e-01 5.310936663481e-01 5.349776346023e-01 5.384041932123e-01 5.413506292128e-01 5.437994112693e-01 5.457366291688e-01 5.471481599644e-01 5.480259505583e-01 5.483648554698e-01 5.481621068760e-01 5.474200752721e-01 5.461453730719e-01 5.443463789981e-01 5.420383930475e-01 5.392395727552e-01 5.359738475089e-01 5.322664397305e-01 5.281517916433e-01 5.236648310031e-01 5.188470839480e-01 5.137449185413e-01 5.084050551704e-01 5.028837433991e-01 4.972364536228e-01 4.915226008376e-01 4.858066568947e-01 4.801499390237e-01 4.746192135614e-01 4.692811626434e-01 4.641969502467e-01 4.594312398795e-01 4.550401004131e-01 4.510790630219e-01 4.475963600035e-01 4.446307274796e-01 4.422161951184e-01 4.403766940713e-01 4.391262147726e-01 4.384696354053e-01 4.384024543280e-01 4.389096994829e-01 4.399692310360e-01 4.415523619732e-01 4.436219354666e-01 4.461384783124e-01 4.490583170388e-01 4.523349186007e-01 4.559229689939e-01 4.597777472359e-01 4.638566305953e-01 4.681181939576e-01 4.725269160739e-01 4.770496376654e-01 4.816596202347e-01 4.863334195987e-01 4.910523166532e-01 4.958025865292e-01 5.005742192945e-01 5.053589695586e-01 5.101545278341e-01 5.149575549233e-01 5.197677935776e-01 5.245848615963e-01 5.294069737880e-01 5.342327371145e-01 5.390560004094e-01 5.438696064776e-01 5.486624051706e-01 5.534196525147e-01 5.581216720662e-01 5.627455710701e-01 5.672636704764e-01 5.716447407127e-01 5.758547534441e-01 5.798561026988e-01 5.836100311954e-01 5.870776736458e-01 5.902174804345e-01 5.929934305869e-01 5.953687179653e-01 5.973123940898e-01 5.987979706883e-01 5.998026072497e-01 6.003169633504e-01 6.003328552053e-01 5.998570470915e-01 5.989036524765e-01 5.974951125866e-01 5.956709853609e-01 5.934734427298e-01 5.909601075543e-01 5.881976655369e-01 5.852574215058e-01 5.822239366819e-01 5.791809682259e-01 5.762171638629e-01 5.734248802423e-01 5.708863569870e-01 5.686870193792e-01 5.668957216039e-01 5.655748613351e-01 5.647723382993e-01 5.645177657909e-01 5.648293717543e-01 5.657013373369e-01 5.671186622095e-01 5.690475348935e-01 5.714415711088e-01 5.742491350629e-01 5.774059343492e-01 5.808518304440e-01 5.845240002628e-01 5.883645007915e-01 5.923263275203e-01 5.963697469179e-01 6.004704448816e-01 6.046172047568e-01 6.088126347599e-01 6.130769205848e-01 6.174400004969e-01 6.219455253689e-01 6.266441541308e-01 6.315915971062e-01 6.368449417332e-01 6.424556210460e-01 6.484700556022e-01 6.549182983989e-01 6.618199316600e-01 6.691694739962e-01 6.769451415871e-01 6.851044678739e-01 6.935817527288e-01 7.022975677189e-01 7.111514905100e-01 7.200367704614e-01 7.288400786277e-01 7.374429080172e-01 7.457349891719e-01 7.536109601857e-01 7.609839647599e-01 7.677815674766e-01 7.739539842113e-01 7.794766000600e-01 7.843479488810e-01 7.885962126343e-01 7.922696450993e-01 7.954414953057e-01 7.982045438682e-01 8.006629314573e-01 8.029284421408e-01 8.051156664423e-01 8.073293843750e-01 8.096630552814e-01 8.121862990711e-01 8.149455244976e-01 8.179535438392e-01 8.211921754943e-01 8.246118686324e-01 8.281320073166e-01 8.316520248139e-01 8.350492501307e-01 8.381983978173e-01 8.409718135009e-01 8.432521457754e-01 8.449442179683e-01 8.459787747443e-01 8.463211091994e-01 8.459773063911e-01 8.449924991450e-01 8.434563020460e-01 8.414934702194e-01 8.392615269340e-01 8.369434433094e-01 8.347294838152e-01 8.328121779437e-01 8.313628048279e-01 8.305250605422e-01 8.303970018291e-01 8.310219832671e-01 8.323856741728e-01 8.344104660262e-01 8.369638792570e-01 8.398660625284e-01 8.429034986023e-01 8.458462805968e-01 8.484593975374e-01 8.505283630791e-01 8.518667363172e-01 8.523317146680e-01 8.518370542890e-01 8.503511471279e-01 8.479080820698e-01 8.445954124166e-01 8.405570204145e-01 8.359766154779e-01 8.310646296599e-01 8.260457895126e-01 8.211392917777e-01 8.165457095634e-01 8.124295773730e-01 8.089139382013e-01 8.060731345706e-01 8.039343221892e-01 8.024914272505e-01 8.017072044463e-01 8.015337539217e-01 8.019342755685e-01 8.028860794404e-01 8.044024448704e-01 8.065336392134e-01 8.093650355210e-01 8.130171980874e-01 8.176216681828e-01 8.233107936726e-01 8.301983134471e-01 8.383525542286e-01 8.477916062179e-01 8.584635675188e-01 8.702572662437e-01 8.830021367604e-01 8.964860212230e-01 9.104809625881e-01 9.247546489157e-01 9.391058057364e-01 9.533743536896e-01 9.674541616008e-01 9.813043857789e-01 9.949327834083e-01 1.008398519914e+00 1.021783965647e+00 1.035168638102e+00 1.048616503506e+00 1.062133618122e+00 1.075669232759e+00 1.089095062974e+00 1.102205845904e+00 1.114746303895e+00 1.126408994580e+00 1.136887058540e+00 1.145893697623e+00 1.153188512753e+00 1.158628110790e+00 1.162156755246e+00 1.163840821028e+00 1.163858055549e+00 1.162480407698e+00 1.160062747546e+00 1.156985411012e+00 1.153643787978e+00 1.150379393636e+00 1.147456784212e+00 1.145049401438e+00 1.143193659208e+00 1.141840512471e+00 1.140844681601e+00 1.139999893127e+00 1.139103813475e+00 1.137948923329e+00 1.136399444874e+00 1.134374230037e+00 1.131857001260e+00 1.128912786254e+00 1.125620562473e+00 1.122096730300e+00 1.118439324882e+00 1.114713331952e+00 1.110967581458e+00 1.107192711856e+00 1.103386556467e+00 1.099547716006e+00 1.095705676487e+00 1.091972915926e+00 1.088514189993e+00 1.085590593131e+00 1.083517213380e+00 1.082627494770e+00 1.083250690320e+00 1.085617389980e+00 1.089848161578e+00 1.092107117353e+00 1.092421486705e+00 1.094258270962e+00 1.100570674285e+00 1.111602456706e+00 1.124569560992e+00 1.135409965907e+00 1.141313610241e+00 1.142359796487e+00 1.141300815257e+00 1.141645473812e+00 1.145251880909e+00 1.151050972182e+00 1.155809418063e+00 1.156389347533e+00 1.151924991027e+00 1.144496376244e+00 1.137922774132e+00 1.135363417605e+00 1.137245781740e+00 1.141020804458e+00 1.142970935434e+00 1.140711343124e+00 1.134692207504e+00 1.127852835470e+00 1.123617326951e+00 1.123458483783e+00 1.125772440835e+00 1.126907729734e+00 1.123576177101e+00 1.114979259482e+00 1.103372941450e+00 1.092729931185e+00 1.086239261550e+00 1.084319068839e+00 1.084589109242e+00 1.083854339448e+00 1.080669589895e+00 1.076791787324e+00 1.076572723548e+00 1.084617160504e+00 1.103221630189e+00 1.131400708378e+00 1.166187264552e+00 1.204953679454e+00 1.246895132022e+00 1.281290748469e+00 1.182415811944e+00 1.136155467333e+00 1.120276260823e+00 1.107938319448e+00 1.105397180980e+00 1.111890735188e+00 1.125465265644e+00 1.142919829502e+00 1.156265264694e+00 1.154645801729e+00 1.133606577733e+00 1.104039295044e+00 1.089910419635e+00 1.109390521158e+00 1.154019873711e+00 1.192622307987e+00 1.196050793025e+00 1.157651822788e+00 1.099069039301e+00 1.058414501995e+00 1.060043466235e+00 1.090582918011e+00 1.113989613136e+00 1.105708703456e+00 1.070791454248e+00 1.039438635753e+00 1.041780457247e+00 1.077478447235e+00 1.115441537165e+00 1.122779588131e+00 1.088164204796e+00 1.027186248865e+00 9.729919565826e-01 9.542942865042e-01 9.735081245783e-01 1.009732449907e+00 1.041014327718e+00 1.057419052013e+00 1.058489336464e+00 1.045350661635e+00 1.017445257737e+00 9.765589509317e-01 9.330174116081e-01 9.053018072103e-01 9.079026743933e-01 9.367948776661e-01 9.711719460527e-01 9.901465994886e-01 9.861661434303e-01 9.669462563142e-01 9.475074911321e-01 9.376125856417e-01 9.350070684008e-01 9.313698654415e-01 9.240816696719e-01 9.213967233969e-01 9.353583840394e-01 9.682801783767e-01 1.007287544169e+00 1.033344759672e+00 1.034731493341e+00 1.014633901885e+00 9.900738519004e-01 9.817580004910e-01 9.990961512538e-01 1.033209563568e+00 1.065476957965e+00 1.081473970733e+00 1.078525923451e+00 1.065101701459e+00 1.054237611463e+00 1.054550006101e+00 1.064844423132e+00 1.076573776502e+00 1.081459756506e+00 1.077528847016e+00 1.069845268336e+00 1.066071497665e+00 1.069922592123e+00 1.077832367295e+00 1.081800157411e+00 1.075904638726e+00 1.061204654061e+00 1.045609521136e+00 1.038453344559e+00 1.043034497383e+00 1.053462360600e+00 1.058881226553e+00 1.051067678067e+00 1.029649510208e+00 1.002196207173e+00 9.795109017690e-01 9.684978020998e-01 9.675960036159e-01 9.686984694556e-01 9.634661859815e-01 9.487413505992e-01 9.278503419079e-01 9.077953183009e-01 8.942157629161e-01 8.875643758813e-01 8.838815432257e-01 8.794658506237e-01 8.752233532262e-01 8.765309096682e-01 8.878876771987e-01 9.067804778118e-01 9.233809045636e-01 9.275508995163e-01 9.175981624014e-01 9.043530984412e-01 9.057689778139e-01 9.319665179166e-01 9.736139660100e-01 1.007830076183e+00 1.015133250556e+00 9.925098712234e-01 9.566431271112e-01 9.348894986946e-01 9.440911098646e-01 9.744635654891e-01 9.991625513608e-01 9.974017858026e-01 9.685259729686e-01 9.314109092010e-01 9.104300980427e-01 9.144945910751e-01 9.294352464202e-01 9.336375362702e-01 9.177560401851e-01 8.914377798653e-01 8.746738732512e-01 8.793266131282e-01 8.973966306979e-01 9.097847523062e-01 9.042113172413e-01 8.844317194491e-01 8.662400317503e-01 8.636690957790e-01 8.763862550117e-01 8.914848690483e-01 8.964036395691e-01 8.884661733407e-01 8.744346636103e-01 8.630909650605e-01 8.579812412980e-01 8.566399882371e-01 8.556033702160e-01 8.541385940538e-01 8.531604902315e-01
 6.558459953904e-01 6.540849131044e-01 6.522462729431e-01 6.507426301469e-01 6.496508050168e-01 6.486321096602e-01 6.472527015641e-01 6.454205068000e-01 6.434971868645e-01 6.419369513906e-01 6.408088833482e-01 6.397232931460e-01 6.382373464362e-01 6.363074381953e-01 6.343253440951e-01 6.327232418778e-01 6.315445090084e-01 6.303946939499e-01 6.288305166171e-01 6.268134927057e-01 6.247644793009e-01 6.231305383847e-01 6.219125893808e-01 6.206670052250e-01 6.189780541420e-01 6.168789615341e-01 6.147994555051e-01 6.131255125504e-01 6.118249948615e-01 6.104889324115e-01 6.087348758115e-01 6.065838545894e-01 6.044438418120e-01 6.027025521071e-01 6.013335911879e-01 5.999244423888e-01 5.980937234157e-01 5.958685322277e-01 5.936559632646e-01 5.918459360662e-01 5.904217200984e-01 5.889617243665e-01 5.870534361517e-01 5.847208617845e-01 5.824178312782e-01 5.805673253974e-01 5.791158537359e-01 5.775810006432e-01 5.755486361518e-01 5.731009546257e-01 5.707373499457e-01 5.688663435752e-01 5.673826480594e-01 5.657620700198e-01 5.636054999982e-01 5.610549363055e-01 5.586506776079e-01 5.567698377863e-01 5.552338191092e-01 5.535016724867e-01 5.512306175364e-01 5.486184437641e-01 5.461995009768e-01 5.442943171509e-01 5.426813969197e-01 5.408313325991e-01 5.384559260479e-01 5.358003400496e-01 5.333766674586e-01 5.314338027088e-01 5.297138123336e-01 5.277288787986e-01 5.252625506802e-01 5.225793140336e-01 5.201454677644e-01 5.181472585800e-01 5.163090342619e-01 5.141898313900e-01 5.116387979344e-01 5.089337589717e-01 5.064824201084e-01 5.044086801988e-01 5.024440797569e-01 5.002114191636e-01 4.976070128126e-01 4.948901046081e-01 4.924083992675e-01 4.902418566811e-01 4.881436575594e-01 4.858071900638e-01 4.831696906849e-01 4.804541173200e-01 4.779316218241e-01 4.756558890468e-01 4.734231505933e-01 4.709936073230e-01 4.683282485932e-01 4.656083287664e-01 4.630368697602e-01 4.606446933963e-01 4.582788306405e-01 4.557669412470e-01 4.530795558530e-01 4.503470691317e-01 4.477178442366e-01 4.452139121150e-01 4.427274323860e-01 4.401381417297e-01 4.374259454605e-01 4.346752905757e-01 4.319862133748e-01 4.293809903964e-01 4.267919145000e-01 4.241338450080e-01 4.213890144798e-01 4.186114251296e-01 4.158674145458e-01 4.131768028443e-01 4.104997070732e-01 4.077796946872e-01 4.049980918706e-01 4.021858173168e-01 3.993920058033e-01 3.966329988997e-01 3.938821421134e-01 3.910994775169e-01 3.882711279846e-01 3.854168212688e-01 3.825750028199e-01 3.797609802320e-01 3.769523241782e-01 3.741128280164e-01 3.712306161322e-01 3.683268181021e-01 3.654351354490e-01 3.625694752433e-01 3.597134880093e-01 3.568323274305e-01 3.539089609500e-01 3.509614967448e-01 3.480181822124e-01 3.450931166060e-01 3.421744368774e-01 3.392386513095e-01 3.362691603751e-01 3.332744658359e-01 3.302786346104e-01 3.272925905946e-01 3.243065572526e-01 3.213030147638e-01 3.182731216387e-01 3.152232926094e-01 3.121752411555e-01 3.091449356825e-01 3.061263580094e-01 3.030978567791e-01 3.000446391750e-01 2.969654484286e-01 2.938765700036e-01 2.908050462773e-01 2.877617863186e-01 2.847326018463e-01 2.816902040417e-01 2.786136513748e-01 2.754995850413e-01 2.723716880564e-01 2.692632063049e-01 2.661858767474e-01 2.631201345775e-01 2.600332548128e-01 2.569003070839e-01 2.537244417055e-01 2.505399019812e-01 2.473805516746e-01 2.442505679590e-01 2.411253003003e-01 2.379745589725e-01 2.347835694819e-01 2.315659064257e-01 2.283537941105e-01 2.251658103283e-01 2.219981565703e-01 2.188349774872e-01 2.156578388915e-01 2.124590314814e-01 2.092481679540e-01 2.060413277094e-01 2.028525113029e-01 1.996881625611e-01 1.965390085550e-01 1.933859416481e-01 1.902112767174e-01 1.870199235730e-01 1.838374138797e-01 1.806882118164e-01 1.775770649429e-01 1.744778795757e-01 1.713560181292e-01 1.682050750228e-01 1.650551755647e-01 1.619447604406e-01 1.588847044848e-01 1.558460124509e-01 1.527879724440e-01 1.496997764867e-01 1.466153688665e-01 1.435760536818e-01 1.405910057896e-01 1.376319380836e-01 1.346618305270e-01 1.316745781010e-01 1.287012753351e-01 1.257785614440e-01 1.229135535713e-01 1.200813377518e-01 1.172543649239e-01 1.144296801562e-01 1.116344323982e-01 1.089013670088e-01 1.062374861931e-01 1.036222287977e-01 1.010329090129e-01 9.846862221200e-02 9.595819954272e-02 9.353290864414e-02 9.119858528043e-02 8.893552640316e-02 8.672507261176e-02 8.457776979386e-02 8.252568982543e-02 8.059536524320e-02 7.878511228706e-02 7.707675634638e-02 7.546520730291e-02 7.397320821219e-02 7.263117127324e-02 7.145107613948e-02 7.042202378656e-02 6.953247460429e-02 6.879400874392e-02 6.823221904559e-02 6.786085973945e-02 6.766801343178e-02 6.763738740778e-02 6.777057025426e-02 6.808610052690e-02 6.859208450652e-02 6.927069917014e-02 7.009709075278e-02 7.106666218797e-02 7.219171214341e-02 7.347845862961e-02 7.490711832033e-02 7.644593709342e-02 7.808606387104e-02 7.983993444214e-02 8.171329817628e-02 8.368962425368e-02 8.574050363383e-02 8.785180585291e-02 9.003795456278e-02 9.230946869018e-02 9.465141314168e-02 9.703971641428e-02 9.946137630423e-02 1.019267386195e-01 1.044511677389e-01 1.070272518333e-01 1.096295299139e-01 1.122472868012e-01 1.148911739002e-01 1.175753241520e-01 1.202968983313e-01 1.230348679350e-01 1.257752747428e-01 1.285310944892e-01 1.313186782806e-01 1.341333038643e-01 1.369561250615e-01 1.397745651625e-01 1.425977191769e-01 1.454450289783e-01 1.483143282358e-01 1.511845689786e-01 1.540453983684e-01 1.569060526279e-01 1.597794629541e-01 1.626657876758e-01 1.655486954682e-01 1.684181071633e-01 1.712843527107e-01 1.741573329529e-01 1.770324412778e-01 1.798971326813e-01 1.827472370132e-01 1.855919185695e-01 1.884417082040e-01 1.912896073221e-01 1.941216995483e-01 1.969387314297e-01 1.997503899015e-01 2.025638635076e-01 2.053727334219e-01 2.081680371923e-01 2.109478146764e-01 2.137225327298e-01 2.164931833989e-01 2.192540572733e-01 2.220014823660e-01 2.247381295154e-01 2.274663776842e-01 2.301851215218e-01 2.328867851245e-01 2.355727429926e-01 2.382486885369e-01 2.409159541527e-01 2.435682195246e-01 2.462001575725e-01 2.488150790815e-01 2.514185636548e-01 2.540125240012e-01 2.565895113838e-01 2.591462735631e-01 2.616865596354e-01 2.642143985938e-01 2.667281095629e-01 2.692257194521e-01 2.717033804460e-01 2.741638282800e-01 2.766102294455e-01 2.790384093185e-01 2.814484471698e-01 2.838399443471e-01 2.862135376782e-01 2.885675535518e-01 2.909021969644e-01 2.932170060248e-01 2.955140402931e-01 2.977925350646e-01 3.000486143090e-01 3.022832503845e-01 3.044994230678e-01 3.066952913010e-01 3.088729600869e-01 3.110277134449e-01 3.131590715029e-01 3.152711258757e-01 3.173621789168e-01 3.194307126785e-01 3.214776783957e-01 3.235017347256e-01 3.255029617926e-01 3.274821673513e-01 3.294370497778e-01 3.313698680264e-01 3.332801464338e-01 3.351656795860e-01 3.370274719633e-01 3.388661555275e-01 3.406805002760e-01 3.424713853691e-01 3.442373734716e-01 3.459777588566e-01 3.476937139303e-01 3.493861286365e-01 3.510521466574e-01 3.526932078665e-01 3.543082833211e-01 3.558965323470e-01 3.574603283246e-01 3.589972303936e-01 3.605087767793e-01 3.619944207975e-01 3.634521583451e-01 3.648831689164e-01 3.662873457357e-01 3.676645002633e-01 3.690159967560e-01 3.703393279030e-01 3.716338814855e-01 3.729016819039e-01 3.741418074591e-01 3.753540256090e-01 3.765390714352e-01 3.776942655866e-01 3.788211979055e-01 3.799204062795e-01 3.809911261572e-01 3.820338986490e-01 3.830479671164e-01 3.840307529304e-01 3.849856797899e-01 3.859119466472e-01 3.868087472304e-01 3.876769946444e-01 3.885138801213e-01 3.893215639311e-01 3.901006926832e-01 3.908492227442e-01 3.915690711096e-01 3.922584072855e-01 3.929171180750e-01 3.935469939065e-01 3.941460105814e-01 3.947147116846e-01 3.952540229755e-01 3.957619207435e-01 3.962400704939e-01 3.966881908245e-01 3.971048178666e-01 3.974911370451e-01 3.978475044541e-01 3.981723115222e-01 3.984677368979e-01 3.987313240766e-01 3.989635210618e-01 3.991665138036e-01 3.993373993478e-01 3.994781865779e-01 3.995881551510e-01 3.996654153107e-01 3.997133283041e-01 3.997305036439e-01 3.997160307400e-01 3.996716173842e-01 3.995952909650e-01 3.994876647393e-01 3.993502300205e-01 3.991812048827e-01 3.989819834797e-01 3.987516335781e-01 3.984896515107e-01 3.981975226629e-01 3.978748397511e-01 3.975209718991e-01 3.971382408415e-01 3.967231784682e-01 3.962777535474e-01 3.958020733576e-01 3.952954329465e-01 3.947598738260e-01 3.941937943332e-01 3.935963471976e-01 3.929694211549e-01 3.923124525914e-01 3.916257233784e-01 3.909102079325e-01 3.901641954397e-01 3.893888124620e-01 3.885837847031e-01 3.877488636554e-01 3.868862241509e-01 3.859938871593e-01 3.850726596433e-01 3.841228132508e-01 3.831438267973e-01 3.821364709519e-01 3.811017379684e-01 3.800388482487e-01 3.789476685992e-01 3.778294207477e-01 3.766821154953e-01 3.755084524804e-01 3.743079969120e-01 3.730803768759e-01 3.718266047602e-01 3.705451035214e-01 3.692377358590e-01 3.679053257754e-01 3.665453334368e-01 3.651616836537e-01 3.637523062951e-01 3.623175012579e-01 3.608589541939e-01 3.593744463012e-01 3.578664150065e-01 3.563352077402e-01 3.547795721478e-01 3.532024629650e-01 3.515998681549e-01 3.499748052561e-01 3.483289973714e-01 3.466603328025e-01 3.449716962572e-01 3.432608323438e-01 3.415275333123e-01 3.397760207857e-01 3.380026065654e-01 3.362107947995e-01 3.344005518174e-01 3.325680535437e-01 3.307202774625e-01 3.288526718949e-01 3.269670040839e-01 3.250670012020e-01 3.231469001575e-01 3.212131580632e-01 3.192635609446e-01 3.172956087537e-01 3.153174732588e-01 3.133216298960e-01 3.113129932591e-01 3.092921031578e-01 3.072548643488e-01 3.052102715433e-01 3.031515213693e-01 3.010812167867e-01 2.990028067244e-01 2.969109835246e-01 2.948134107184e-01 2.927061269443e-01 2.905884702902e-01 2.884680629551e-01 2.863362546911e-01 2.842005998574e-01 2.820600419974e-01 2.799112737322e-01 2.777630246793e-01 2.756087046769e-01 2.734531139835e-01 2.712972938141e-01 2.691359761156e-01 2.669784089074e-01 2.648189090050e-01 2.626607654476e-01 2.605084329650e-01 2.583541046317e-01 2.562071702422e-01 2.540635629462e-01 2.519231331514e-01 2.497939166429e-01 2.476673217535e-01 2.455521305548e-01 2.434462358317e-01 2.413473329220e-01 2.392638346910e-01 2.371876525565e-01 2.351259816276e-01 2.330796044437e-01 2.310437482267e-01 2.290294382473e-01 2.270278468681e-01 2.250447864402e-01 2.230830118879e-01 2.211356878803e-01 2.192149880579e-01 2.173126872825e-01 2.154329660751e-01 2.135817182379e-01 2.117500463695e-01 2.099495680568e-01 2.081732026234e-01 2.064238764834e-01 2.047087481516e-01 2.030188245685e-01 2.013642829731e-01 1.997410483562e-01 1.981489326848e-01 1.965972987872e-01 1.950751212600e-01 1.935925346837e-01 1.921460542827e-01 1.907342581026e-01 1.893683443097e-01 1.880377056345e-01 1.867499332848e-01 1.855044001470e-01 1.842950929097e-01 1.831342853539e-01 1.820129259537e-01 1.809380256405e-01 1.799102345175e-01 1.789210969580e-01 1.779822298443e-01 1.770843387851e-01 1.762333677970e-01 1.754322884411e-01 1.746717460623e-01 1.739635742495e-01 1.732971129959e-01 1.726762532519e-01 1.721045962357e-01 1.715732480839e-01 1.710939312443e-01 1.706564761890e-01 1.702623895041e-01 1.699161904338e-01 1.696064234872e-01 1.693453065173e-01 1.691237512607e-01 1.689420526367e-01 1.688055830086e-01 1.687023643125e-01 1.686420081378e-01 1.686167815798e-01 1.686246821330e-01 1.686739139786e-01 1.687509592765e-01 1.688654591486e-01 1.690098458074e-01 1.691802071758e-01 1.693842617129e-01 1.696085340069e-01 1.698646184177e-01 1.701452528867e-01 1.704445295066e-01 1.707710175355e-01 1.711089116731e-01 1.714697176850e-01 1.718495986321e-01 1.722400576928e-01 1.726522657100e-01 1.730673172650e-01 1.734960688343e-01 1.739362407118e-01 1.743799271999e-01 1.748387619132e-01 1.752944040222e-01 1.757557940347e-01 1.762197182327e-01 1.766787325032e-01 1.771466869271e-01 1.776041523597e-01 1.780613808606e-01 1.785139745715e-01 1.789527805802e-01 1.793945593197e-01 1.798181323445e-01 1.802358297867e-01 1.806435066603e-01 1.810298907914e-01 1.814128659175e-01 1.817708394277e-01 1.821170325240e-01 1.824469818981e-01 1.827508616579e-01 1.830459448695e-01 1.833100852077e-01 1.835568848952e-01 1.837815175225e-01 1.839751795837e-01 1.841556455369e-01 1.842999001178e-01 1.844234665728e-01 1.845194615195e-01 1.845794043587e-01 1.846217276108e-01 1.846230279376e-01 1.846008860340e-01 1.845479277834e-01 1.844545972505e-01 1.843390608269e-01 1.841796393501e-01 1.839944442120e-01 1.837733084018e-01 1.835116095868e-01 1.832226441312e-01 1.828880540201e-01 1.825247847766e-01 1.821231752248e-01 1.816796345858e-01 1.812067904442e-01 1.806863893315e-01 1.801353940003e-01 1.795447661597e-01 1.789116682493e-01 1.782470271590e-01 1.775350980602e-01 1.767914028551e-01 1.760075221638e-01 1.751818585201e-01 1.743233778147e-01 1.734202245012e-01 1.724837561088e-01 1.715083650353e-01 1.704929810838e-01 1.694467338880e-01 1.683572453506e-01 1.672350862053e-01 1.660775572904e-01 1.648832177708e-01 1.636602945622e-01 1.623990031645e-01 1.611081025802e-01 1.597868992361e-01 1.584329603769e-01 1.570560970197e-01 1.556469042273e-01 1.542155592346e-01 1.527598379925e-01 1.512795953007e-01 1.497838751397e-01 1.482656388088e-01 1.467354009706e-01 1.451905959322e-01 1.436328214687e-01 1.420714993946e-01 1.405017676471e-01 1.389337667047e-01 1.373670977861e-01 1.358036906297e-01 1.342535038338e-01 1.327140758996e-01 1.311959074467e-01 1.296998084767e-01 1.282309790847e-01 1.267979359997e-01 1.254021004236e-01 1.240531986165e-01 1.227553508110e-01 1.215139040553e-01 1.203392962088e-01 1.192338190238e-01 1.182075677020e-01 1.172674472702e-01 1.164184844074e-01 1.156710049954e-01 1.150294218004e-01 1.145021056497e-01 1.140973215635e-01 1.138175356137e-01 1.136743367778e-01 1.136689834129e-01 1.138084350952e-01 1.140988666274e-01 1.145394972958e-01 1.151405346354e-01 1.158968760829e-01 1.168156342442e-01 1.178956061567e-01 1.191357508382e-01 1.205389966355e-01 1.220989504564e-01 1.238183094978e-01 1.256915564588e-01 1.277151168757e-01 1.298883429010e-01 1.322024198082e-01 1.346572355756e-01 1.372459403368e-01 1.399637794754e-01 1.428061052751e-01 1.457671422410e-01 1.488424210849e-01 1.520255863978e-01 1.553112498555e-01 1.586961383309e-01 1.621723651812e-01 1.657368723152e-01 1.693843538720e-01 1.731083144868e-01 1.769064054223e-01 1.807710255352e-01 1.847007322716e-01 1.886885506149e-01 1.927308736383e-01 1.968250567774e-01 2.009636924818e-01 2.051459136992e-01 2.093652516905e-01 2.136192859414e-01 2.179042031735e-01 2.222153850402e-01 2.265501923498e-01 2.309040825980e-01 2.352749604497e-01 2.396578593517e-01 2.440500752342e-01 2.484482551921e-01 2.528492335451e-01 2.572496125576e-01 2.616452331786e-01 2.660345089468e-01 2.704129539053e-01 2.747784329846e-01 2.791277909501e-01 2.834560237553e-01 2.877637221526e-01 2.920447578282e-01 2.962977825842e-01 3.005185681755e-01 3.047048107231e-01 3.088536854305e-01 3.129617188869e-01 3.170266378960e-01 3.210449515002e-01 3.250134983799e-01 3.289313364337e-01 3.327933218279e-01 3.365972604787e-01 3.403419088697e-01 3.440218110302e-01 3.476372558039e-01 3.511827220770e-01 3.546564595453e-01 3.580573834714e-01 3.613791723815e-01 3.646230014506e-01 3.677835894120e-01 3.708602969841e-01 3.738496733542e-01 3.767490765421e-01 3.795572383456e-01 3.822705603362e-01 3.848869153085e-01 3.874051277604e-01 3.898208073065e-01 3.921334800312e-01 3.943408607047e-01 3.964401069940e-01 3.984301697678e-01 4.003081012075e-01 4.020739226239e-01 4.037248916178e-01 4.052581210678e-01 4.066745846530e-01 4.079704382120e-01 4.091463721672e-01 4.101991759808e-01 4.111285549627e-01 4.119340617097e-01 4.126131549665e-01 4.131669876075e-01 4.135941291164e-01 4.138933756811e-01 4.140656354644e-01 4.141095512128e-01 4.140258809390e-01 4.138144581359e-01 4.134749956525e-01 4.130087541066e-01 4.124162397400e-01 4.116972860646e-01 4.108545708228e-01 4.098874571563e-01 4.087989466636e-01 4.075902965934e-01 4.062634811326e-01 4.048209646427e-01 4.032654567557e-01 4.015989880623e-01 3.998251270147e-01 3.979474681207e-01 3.959675835567e-01 3.938931158531e-01 3.917253782040e-01 3.894701364360e-01 3.871329109204e-01 3.847177815407e-01 3.822325919206e-01 3.796816627126e-01 3.770719352060e-01 3.744120410274e-01 3.717064949760e-01 3.689650663685e-01 3.661954143309e-01 3.634045999571e-01 3.606047944000e-01 3.578019521807e-01 3.550082385700e-01 3.522335574024e-01 3.494867168116e-01 3.467822183123e-01 3.441269002079e-01 3.415346851265e-01 3.390174866284e-01 3.365848136860e-01 3.342514973738e-01 3.320269873014e-01 3.299247867788e-01 3.279565341027e-01 3.261328080083e-01 3.244679925552e-01 3.229698992659e-01 3.216502829643e-01 3.205203215016e-01 3.195863238770e-01 3.188597224449e-01 3.183454152176e-01 3.180511403373e-01 3.179830516173e-01 3.181433215396e-01 3.185370966532e-01 3.191645664834e-01 3.200271474850e-01 3.211248595539e-01 3.224525196613e-01 3.240101602400e-01 3.257912071148e-01 3.277884036905e-01 3.299978252972e-01 3.324077553411e-01 3.350123075577e-01 3.377991886577e-01 3.407591078772e-01 3.438803020592e-01 3.471492247328e-01 3.505558174566e-01 3.540854792946e-01 3.577247868181e-01 3.614611424961e-01 3.652792817461e-01 3.691667088783e-01 3.731091169483e-01 3.770931416589e-01 3.811056896261e-01 3.851317560202e-01 3.891603854482e-01 3.931769603484e-01 3.971693586507e-01 4.011265059939e-01 4.050331374812e-01 4.088813420602e-01 4.126585415982e-01 4.163523164441e-01 4.199554508255e-01 4.234551438817e-01 4.268435690974e-01 4.301126158100e-01 4.332524074469e-01 4.362559932322e-01 4.391160576103e-01 4.418246313202e-01 4.443770121039e-01 4.467658827327e-01 4.489871101769e-01 4.510345366657e-01 4.529048434441e-01 4.545944964534e-01 4.561008380845e-01 4.574206313851e-01 4.585520892882e-01 4.594952578970e-01 4.602465152639e-01 4.608088605354e-01 4.611790932357e-01 4.613600410941e-01 4.613531922516e-01 4.611579720828e-01 4.607801828026e-01 4.602201820564e-01 4.594810651312e-01 4.585702809833e-01 4.574868733667e-01 4.562403062747e-01 4.548332540949e-01 4.532695239191e-01 4.515601637576e-01 4.497053477163e-01 4.477154345453e-01 4.455963347332e-01 4.433527997261e-01 4.409967096454e-01 4.385309741868e-01 4.359656062797e-01 4.333092850335e-01 4.305666782275e-01 4.277489879963e-01 4.248619966822e-01 4.219148124701e-01 4.189147012642e-01 4.158700308015e-01 4.127886026775e-01 4.096770140924e-01 4.065455362073e-01 4.034001466976e-01 4.002490828863e-01 3.971006760504e-01 3.939617091198e-01 3.908413146883e-01 3.877442575201e-01 3.846811408783e-01 3.816594636367e-01 3.786856157252e-01 3.757705392261e-01 3.729204037911e-01 3.701466193637e-01 3.674582366037e-01 3.648636807884e-01 3.623763945123e-01 3.600049503748e-01 3.577642868889e-01 3.556646589931e-01 3.537192819914e-01 3.519450691392e-01 3.503543498722e-01 3.489646067333e-01 3.477912282666e-01 3.468494071184e-01 3.461605275209e-01 3.457369526001e-01 3.456002749508e-01 3.457648643846e-01 3.462461697504e-01 3.470637019407e-01 3.482264566479e-01 3.497522703220e-01 3.516487006354e-01 3.539250793865e-01 3.565904058110e-01 3.596453796983e-01 3.630934332149e-01 3.669311328789e-01 3.711530976703e-01 3.757525688957e-01 3.807150103190e-01 3.860291201990e-01 3.916740605725e-01 3.976295980061e-01 4.038739739229e-01 4.103775029336e-01 4.171149657880e-01 4.240550636752e-01 4.311629953580e-01 4.384087350598e-01 4.457520383271e-01 4.531603383712e-01 4.605943937739e-01 4.680160111815e-01 4.753880361636e-01 4.826706331434e-01 4.898271176084e-01 4.968185744866e-01 5.036075645563e-01 5.101589478962e-01 5.164341811638e-01 5.224022358345e-01 5.280289682511e-01 5.332821490595e-01 5.381342503221e-01 5.425567616898e-01 5.465251515334e-01 5.500173161741e-01 5.530127864011e-01 5.554947339142e-01 5.574501395327e-01 5.588670912889e-01 5.597395826757e-01 5.600639243460e-01 5.598401245979e-01 5.590734820493e-01 5.577714030194e-01 5.559469220092e-01 5.536174859924e-01 5.508040136099e-01 5.475322768958e-01 5.438334290991e-01 5.397429379190e-01 5.352978567322e-01 5.305447593927e-01 5.255293971390e-01 5.203033091698e-01 5.149229371993e-01 5.094442646738e-01 5.039292047290e-01 4.984400793164e-01 4.930385947739e-01 4.877906302635e-01 4.827555781832e-01 4.779963441947e-01 4.735698194333e-01 4.695280756033e-01 4.659200349846e-01 4.627866457510e-01 4.601607243437e-01 4.580702931212e-01 4.565300099302e-01 4.555489440943e-01 4.551249736537e-01 4.552504067352e-01 4.559057126820e-01 4.570672979487e-01 4.587048868047e-01 4.607824432017e-01 4.632615268148e-01 4.661010637122e-01 4.692617577253e-01 4.727011073551e-01 4.763803527727e-01 4.802629154579e-01 4.843151939996e-01 4.885085757130e-01 4.928175553661e-01 4.972209816147e-01 5.017029461791e-01 5.062493327913e-01 5.108525458159e-01 5.155055783955e-01 5.202061888349e-01 5.249512168989e-01 5.297403987096e-01 5.345733100753e-01 5.394459854489e-01 5.443556354931e-01 5.492956666320e-01 5.542556729759e-01 5.592227270677e-01 5.641785744927e-01 5.691012718153e-01 5.739640977261e-01 5.787362503547e-01 5.833833467546e-01 5.878671742105e-01 5.921480125221e-01 5.961826336180e-01 5.999289037100e-01 6.033449696816e-01 6.063895993483e-01 6.090266672092e-01 6.112209031512e-01 6.129471707245e-01 6.141820229490e-01 6.149140840734e-01 6.151386297474e-01 6.148586632494e-01 6.140933193186e-01 6.128662067901e-01 6.112145073033e-01 6.091868072310e-01 6.068379355157e-01 6.042393381646e-01 6.014627996148e-01 5.985904099521e-01 5.957115116072e-01 5.929113109473e-01 5.902807067518e-01 5.879027977940e-01 5.858557117494e-01 5.842105190152e-01 5.830223714899e-01 5.823367125609e-01 5.821782171993e-01 5.825605048400e-01 5.834779512103e-01 5.849073907427e-01 5.868170818224e-01 5.891576077346e-01 5.918776038379e-01 5.949163695173e-01 5.982118557713e-01 6.017092108463e-01 6.053532333948e-01 6.091037536941e-01 6.129279423549e-01 6.168071184573e-01 6.207414736727e-01 6.247398590255e-01 6.288302016777e-01 6.330507833409e-01 6.374506756775e-01 6.420873740666e-01 6.470180531158e-01 6.523022205967e-01 6.579916883640e-01 6.641296414307e-01 6.707421811469e-01 6.778389258138e-01 6.854110752521e-01 6.934246839425e-01 7.018281949028e-01 7.105457156926e-01 7.194853088488e-01 7.285439149739e-01 7.376035323987e-01 7.465467622083e-01 7.552513498372e-01 7.636079349642e-01 7.715152477069e-01 7.788861560141e-01 7.856585609092e-01 7.917888348155e-01 7.972637261304e-01 8.020920130729e-01 8.063090081896e-01 8.099778785107e-01 8.131776208935e-01 8.160070624502e-01 8.185751751221e-01 8.209947273576e-01 8.233757395242e-01 8.258168048487e-01 8.284003421977e-01 8.311826061599e-01 8.341912559114e-01 8.374228128188e-01 8.408398901167e-01 8.443754850571e-01 8.479345072425e-01 8.514027834790e-01 8.546543907161e-01 8.575574954103e-01 8.599907297951e-01 8.618452048528e-01 8.630391961640e-01 8.635223005462e-01 8.632820092677e-01 8.623484279092e-01 8.607931902622e-01 8.587287474892e-01 8.563049397706e-01 8.536971940275e-01 8.511017112849e-01 8.487146805674e-01 8.467259028055e-01 8.452992463571e-01 8.445576306856e-01 8.445781598478e-01 8.453736137297e-01 8.468990647449e-01 8.490497476551e-01 8.516681769813e-01 8.545589188261e-01 8.574993513534e-01 8.602607540444e-01 8.626222124554e-01 8.643886963584e-01 8.654057564436e-01 8.655658646459e-01 8.648228049879e-01 8.631865955132e-01 8.607269744845e-01 8.575678748636e-01 8.538735921072e-01 8.498406005125e-01 8.456786825003e-01 8.415954353657e-01 8.377819470689e-01 8.343944260831e-01 8.315492672663e-01 8.293136173437e-01 8.277127393760e-01 8.267306082396e-01 8.263224740162e-01 8.264382015544e-01 8.270294680150e-01 8.280680549072e-01 8.295637333549e-01 8.315610456284e-01 8.341523182083e-01 8.374594410761e-01 8.416276264480e-01 8.468124871038e-01 8.531458942360e-01 8.607308023470e-01 8.696114318588e-01 8.797703401801e-01 8.911243266051e-01 9.035221614408e-01 9.167742981469e-01 9.306534285604e-01 9.449320690139e-01 9.594020005284e-01 9.738857446819e-01 9.882657452203e-01 1.002472549274e+00 1.016497833504e+00 1.030378875249e+00 1.044172652274e+00 1.057949362717e+00 1.071749689352e+00 1.085575325407e+00 1.099365230374e+00 1.112979436545e+00 1.126220394520e+00 1.138816073310e+00 1.150465586023e+00 1.160858987900e+00 1.169696180521e+00 1.176750078455e+00 1.181859373381e+00 1.184974788750e+00 1.186163551412e+00 1.185597535325e+00 1.183563656923e+00 1.180407775749e+00 1.176531495933e+00 1.172329508501e+00 1.168146872744e+00 1.164268720234e+00 1.160848439261e+00 1.157941667202e+00 1.155489549666e+00 1.153329378454e+00 1.151268440807e+00 1.149071668402e+00 1.146543824225e+00 1.143541086436e+00 1.139977739937e+00 1.135873184449e+00 1.131290575781e+00 1.126360075038e+00 1.121237044808e+00 1.116063958513e+00 1.110988757357e+00 1.106100163952e+00 1.101474880523e+00 1.097172601250e+00 1.093237056468e+00 1.089765242435e+00 1.086873252901e+00 1.084744776217e+00 1.083612127055e+00 1.083721078827e+00 1.085334176520e+00 1.088637287796e+00 1.093734269787e+00 1.096619218813e+00 1.097548854718e+00 1.100031791359e+00 1.107051258580e+00 1.118856873739e+00 1.132654001947e+00 1.144374908772e+00 1.151210304879e+00 1.153241202088e+00 1.153203236642e+00 1.154561121825e+00 1.159096092088e+00 1.165659553925e+00 1.170962031810e+00 1.171837121307e+00 1.167415562259e+00 1.159792673948e+00 1.152819988273e+00 1.149692942031e+00 1.150882613195e+00 1.153877092669e+00 1.154975175503e+00 1.151799661615e+00 1.144821987949e+00 1.137017370038e+00 1.131862829617e+00 1.130881576722e+00 1.132486014381e+00 1.132992229278e+00 1.129058060951e+00 1.119839978080e+00 1.107586666172e+00 1.096315377787e+00 1.089297499451e+00 1.087026389017e+00 1.087156907967e+00 1.086467763780e+00 1.083433925908e+00 1.079685623097e+00 1.079429745698e+00 1.087159852388e+00 1.105178129038e+00 1.132726270081e+00 1.167332841445e+00 1.207133352320e+00 1.251283991048e+00 1.214245080655e+00 1.148442746717e+00 1.133866918611e+00 1.108166698903e+00 1.092841060892e+00 1.095718084048e+00 1.113265760322e+00 1.137345076090e+00 1.158564593740e+00 1.166826220884e+00 1.154741096387e+00 1.124798455396e+00 1.094247244809e+00 1.088188546224e+00 1.118593395575e+00 1.168976965040e+00 1.205858590638e+00 1.203703352658e+00 1.161307021165e+00 1.103701388082e+00 1.067102055271e+00 1.069186713273e+00 1.092177839074e+00 1.102739062621e+00 1.083617487933e+00 1.047622648065e+00 1.028191120268e+00 1.048740691127e+00 1.096029346526e+00 1.131745293729e+00 1.124687832583e+00 1.070333276931e+00 9.935257397569e-01 9.364318110573e-01 9.297676410076e-01 9.667024877431e-01 1.014822830630e+00 1.047407944095e+00 1.056340368839e+00 1.046677083555e+00 1.025862109964e+00 9.975086497250e-01 9.636212252448e-01 9.308182256998e-01 9.114878240659e-01 9.152088340774e-01 9.382931902022e-01 9.649769326143e-01 9.797609902397e-01 9.777698594432e-01 9.656101787918e-01 9.537107244933e-01 9.463984915726e-01 9.391839029985e-01 9.262539239095e-01 9.102533683286e-01 9.041464877879e-01 9.209201392633e-01 9.592498078703e-01 1.001531347887e+00 1.026741453129e+00 1.024352863911e+00 1.000381184152e+00 9.744392261412e-01 9.677571265919e-01 9.876532269018e-01 1.022668666954e+00 1.053625980336e+00 1.067705930910e+00 1.064528202557e+00 1.053868522637e+00 1.047881702152e+00 1.052354619764e+00 1.063339420273e+00 1.071678383795e+00 1.070939390446e+00 1.062293626403e+00 1.053546231060e+00 1.052980930913e+00 1.062103210685e+00 1.073650927762e+00 1.076909241493e+00 1.065811471158e+00 1.043926565020e+00 1.023166188913e+00 1.015959252842e+00 1.025273012859e+00 1.041545356873e+00 1.049905919819e+00 1.040580779113e+00 1.014856899439e+00 9.840552954369e-01 9.622266735547e-01 9.561832489240e-01 9.607737635804e-01 9.640678797751e-01 9.568563228948e-01 9.384409021536e-01 9.158373513836e-01 8.978413364220e-01 8.881105940410e-01 8.828940040935e-01 8.757055105107e-01 8.643511853232e-01 8.541810014444e-01 8.543457613592e-01 8.689475340559e-01 8.911484713662e-01 9.070299933375e-01 9.060474350011e-01 8.898463563549e-01 8.739812666403e-01 8.787762419194e-01 9.116470559835e-01 9.580392110956e-01 9.925626812908e-01 9.972426790040e-01 9.725726890253e-01 9.382038016661e-01 9.215619118745e-01 9.361016804303e-01 9.686404350096e-01 9.923271937726e-01 9.888060508779e-01 9.596237296278e-01 9.237719766709e-01 9.034041311210e-01 9.051613731406e-01 9.154144875966e-01 9.154665490815e-01 8.985549968960e-01 8.743426375285e-01 8.596370293964e-01 8.623354706274e-01 8.739030372200e-01 8.789617718202e-01 8.701762068055e-01 8.540283218937e-01 8.443914644506e-01 8.491874898125e-01 8.627606811224e-01 8.723934048310e-01 8.704844476873e-01 8.601758837750e-01 8.510101389730e-01 8.493068261674e-01 8.525818122039e-01 8.535238926651e-01 8.482713487416e-01 8.397530750465e-01 8.341044669015e-01
 6.680647078554e-01 6.664046887089e-01 6.646635803862e-01 6.632577605964e-01 6.622696436681e-01 6.613563011845e-01 6.600764717666e-01 6.583399103320e-01 6.565146348048e-01 6.550565331234e-01 6.540306816279e-01 6.530455822660e-01 6.516603833619e-01 6.498314725430e-01 6.479486332793e-01 6.464459677639e-01 6.453699068026e-01 6.443249479080e-01 6.428615221778e-01 6.409414603428e-01 6.389907009644e-01 6.374584364857e-01 6.363429301868e-01 6.351986998670e-01 6.336097859435e-01 6.316099453113e-01 6.296292007022e-01 6.280555041251e-01 6.268577644398e-01 6.256239537702e-01 6.239682497768e-01 6.219135150294e-01 6.198728463006e-01 6.182331121326e-01 6.169648560063e-01 6.156543500740e-01 6.139222229322e-01 6.117962902149e-01 6.096824325372e-01 6.079716826892e-01 6.066469724198e-01 6.052858083929e-01 6.034758477905e-01 6.012414725877e-01 5.990372135624e-01 5.972846334008e-01 5.959303464086e-01 5.944933899456e-01 5.925601327407e-01 5.902112789576e-01 5.879436607649e-01 5.861692268153e-01 5.847830373085e-01 5.832607908542e-01 5.812015000298e-01 5.787461963719e-01 5.764371220916e-01 5.746520258652e-01 5.732139173387e-01 5.715802689273e-01 5.694045087450e-01 5.668844370001e-01 5.645576391276e-01 5.627488516788e-01 5.612349705326e-01 5.594810399190e-01 5.571974477451e-01 5.546314703007e-01 5.522992136325e-01 5.504523936704e-01 5.488296886198e-01 5.469382602088e-01 5.445609266749e-01 5.419657033539e-01 5.396235479269e-01 5.377207198296e-01 5.359763354414e-01 5.339461475607e-01 5.314817346161e-01 5.288652541374e-01 5.265060001921e-01 5.245256581284e-01 5.226513314958e-01 5.205038325873e-01 5.179836028117e-01 5.153548805920e-01 5.129648670050e-01 5.108889659520e-01 5.088764757693e-01 5.066222298860e-01 5.040681463997e-01 5.014390766460e-01 4.990062378351e-01 4.968174840436e-01 4.946663776563e-01 4.923158502850e-01 4.897321022220e-01 4.870976792221e-01 4.846128467683e-01 4.823031941271e-01 4.800152934175e-01 4.775799985004e-01 4.749719074821e-01 4.723229912080e-01 4.697774916759e-01 4.673521744182e-01 4.649401051282e-01 4.624244356223e-01 4.597892826812e-01 4.571190598635e-01 4.545103175327e-01 4.519814746323e-01 4.494634653321e-01 4.468759374761e-01 4.442046673463e-01 4.415040637528e-01 4.388373776707e-01 4.362204628162e-01 4.336121521848e-01 4.309594579120e-01 4.282464413671e-01 4.255070725093e-01 4.227874053138e-01 4.200994984280e-01 4.174147519827e-01 4.146958706995e-01 4.119316542348e-01 4.091453535307e-01 4.063741295650e-01 4.036284908253e-01 4.008827884498e-01 3.981034394207e-01 3.952808559267e-01 3.924402656419e-01 3.896140818173e-01 3.868133812447e-01 3.840181554552e-01 3.811929061800e-01 3.783251716727e-01 3.754349647655e-01 3.725509864075e-01 3.696849094351e-01 3.668227943812e-01 3.639399279360e-01 3.610214785380e-01 3.580784584706e-01 3.551360930448e-01 3.522025796562e-01 3.492669120986e-01 3.463120852485e-01 3.433287879593e-01 3.403264634288e-01 3.373268495814e-01 3.343447193092e-01 3.313718150058e-01 3.283861160511e-01 3.253742566898e-01 3.223360224615e-01 3.192892634255e-01 3.162604838504e-01 3.132587490533e-01 3.102678982764e-01 3.072603567921e-01 3.042161458296e-01 3.011337726644e-01 2.980392292993e-01 2.949653118883e-01 2.919209885568e-01 2.888842593804e-01 2.858220400404e-01 2.827107694909e-01 2.795567873077e-01 2.763963233977e-01 2.732620060800e-01 2.701545608488e-01 2.670479102333e-01 2.639113273206e-01 2.607320196972e-01 2.575268684691e-01 2.543284266171e-01 2.511537369437e-01 2.479969101519e-01 2.448411784005e-01 2.416672926498e-01 2.384702803789e-01 2.352588860992e-01 2.320517845558e-01 2.288629503617e-01 2.256957541113e-01 2.225407907077e-01 2.193760057483e-01 2.161854239081e-01 2.129770477012e-01 2.097780748897e-01 2.066117190476e-01 2.034800252539e-01 2.003527046051e-01 1.971952733009e-01 1.940055678031e-01 1.908175013606e-01 1.876687987198e-01 1.845657399944e-01 1.814748274950e-01 1.783546021968e-01 1.751993062146e-01 1.720466816892e-01 1.689371364255e-01 1.658749511616e-01 1.628276067255e-01 1.597576430437e-01 1.566623384083e-01 1.535757952417e-01 1.505341306296e-01 1.475395765822e-01 1.445643681056e-01 1.415785016030e-01 1.385811295115e-01 1.356019162480e-01 1.326726431060e-01 1.297970316991e-01 1.269502416195e-01 1.241057281797e-01 1.212634657259e-01 1.184527542167e-01 1.157060007437e-01 1.130254651074e-01 1.103837954297e-01 1.077595178418e-01 1.051599840567e-01 1.026190616803e-01 1.001640312873e-01 9.779035309090e-02 9.547073854413e-02 9.319446300647e-02 9.098277900298e-02 8.886976179580e-02 8.687129854071e-02 8.497448487347e-02 8.315866766464e-02 8.143174210132e-02 7.982590590475e-02 7.836643226287e-02 7.705126372888e-02 7.586225728052e-02 7.479647821612e-02 7.387832084350e-02 7.313619437416e-02 7.256946011913e-02 7.216015368516e-02 7.189961993264e-02 7.180327046907e-02 7.189172931732e-02 7.216308340618e-02 7.259377167876e-02 7.316928391476e-02 7.389922039800e-02 7.479540780711e-02 7.585056285639e-02 7.703982430074e-02 7.834407382876e-02 7.977042412863e-02 8.132997755309e-02 8.301105842376e-02 8.478950405615e-02 8.664821739828e-02 8.859075315043e-02 9.063035160937e-02 9.275951103738e-02 9.495341752898e-02 9.719659285403e-02 9.949651442304e-02 1.018632528613e-01 1.042949692685e-01 1.067689836474e-01 1.092698207466e-01 1.118073890895e-01 1.143958143902e-01 1.170292566692e-01 1.196891172855e-01 1.223613183662e-01 1.250537230854e-01 1.277834864878e-01 1.305475804822e-01 1.333249912284e-01 1.361049922122e-01 1.388958004044e-01 1.417091987881e-01 1.445452045569e-01 1.473857996951e-01 1.502214574999e-01 1.530626839353e-01 1.559179258937e-01 1.587823896756e-01 1.616429288068e-01 1.644954838529e-01 1.673495152775e-01 1.702144666186e-01 1.730822141216e-01 1.759399972527e-01 1.787876888989e-01 1.816361307479e-01 1.844900976874e-01 1.873441921766e-01 1.901879266843e-01 1.930215206323e-01 1.958540009097e-01 1.986859754770e-01 2.015114028568e-01 2.043272496993e-01 2.071352600886e-01 2.099384107153e-01 2.127351673446e-01 2.155175494950e-01 2.182874280401e-01 2.210506433491e-01 2.238074997148e-01 2.265515764117e-01 2.292786789533e-01 2.319911288348e-01 2.346949307488e-01 2.373917522671e-01 2.400735284943e-01 2.427372883877e-01 2.453874068593e-01 2.480275210063e-01 2.506554109428e-01 2.532691552428e-01 2.558647781108e-01 2.584460407468e-01 2.610146317068e-01 2.635671892570e-01 2.661029487885e-01 2.686230871399e-01 2.711260080944e-01 2.736118735226e-01 2.760798712769e-01 2.785297016247e-01 2.809640125413e-01 2.833808871409e-01 2.857770207278e-01 2.881533938072e-01 2.905129608641e-01 2.928543657878e-01 2.951782598108e-01 2.974811089681e-01 2.997622358917e-01 3.020251649623e-01 3.042687116406e-01 3.064909742940e-01 3.086934545430e-01 3.108737385487e-01 3.130332058549e-01 3.151715421305e-01 3.172873415408e-01 3.193815822690e-01 3.214549646246e-01 3.235051542603e-01 3.255323973158e-01 3.275378121418e-01 3.295202725078e-01 3.314804694620e-01 3.334163976050e-01 3.353275094050e-01 3.372170452983e-01 3.390821689892e-01 3.409231928526e-01 3.427400923716e-01 3.445313388379e-01 3.462972173142e-01 3.480396863476e-01 3.497560282890e-01 3.514485526394e-01 3.531153669929e-01 3.547551958312e-01 3.563694979141e-01 3.579579264745e-01 3.595201575014e-01 3.610574908334e-01 3.625670647803e-01 3.640491031135e-01 3.655050853951e-01 3.669337483638e-01 3.683359262803e-01 3.697111429355e-01 3.710571933971e-01 3.723759471766e-01 3.736676771238e-01 3.749307833092e-01 3.761675306435e-01 3.773751817589e-01 3.785524827761e-01 3.797029860528e-01 3.808245758379e-01 3.819179870705e-01 3.829827361421e-01 3.840168101786e-01 3.850222161958e-01 3.859992353910e-01 3.869462584767e-01 3.878649067338e-01 3.887533092703e-01 3.896113443299e-01 3.904410766736e-01 3.912400763072e-01 3.920092332483e-01 3.927489547886e-01 3.934577882147e-01 3.941363062038e-01 3.947860378904e-01 3.954037078874e-01 3.959916251875e-01 3.965490463667e-01 3.970756279307e-01 3.975724829359e-01 3.980381355185e-01 3.984718687304e-01 3.988761565503e-01 3.992488091032e-01 3.995911047861e-01 3.999023346160e-01 4.001811023348e-01 4.004299997910e-01 4.006480444150e-01 4.008345700346e-01 4.009906159931e-01 4.011138292176e-01 4.012066758933e-01 4.012692107863e-01 4.012991584634e-01 4.012990959306e-01 4.012673624102e-01 4.012033371074e-01 4.011093106309e-01 4.009831676641e-01 4.008266489120e-01 4.006396219089e-01 4.004204411657e-01 4.001701812660e-01 3.998887103281e-01 3.995760431341e-01 3.992336137461e-01 3.988597638892e-01 3.984539953019e-01 3.980184675257e-01 3.975509217028e-01 3.970536386329e-01 3.965266865535e-01 3.959680691743e-01 3.953794173814e-01 3.947596383118e-01 3.941096727828e-01 3.934303262709e-01 3.927211890231e-01 3.919811807259e-01 3.912115622709e-01 3.904116982405e-01 3.895825555711e-01 3.887245340439e-01 3.878367956532e-01 3.869202358118e-01 3.859744663515e-01 3.849988155324e-01 3.839955118606e-01 3.829632942459e-01 3.819031317005e-01 3.808148910605e-01 3.796972888620e-01 3.785527747263e-01 3.773803671935e-01 3.761806609230e-01 3.749542587430e-01 3.737003671001e-01 3.724194506149e-01 3.711131381211e-01 3.697784330016e-01 3.684192143782e-01 3.670342709632e-01 3.656230331299e-01 3.641881854660e-01 3.627259492425e-01 3.612391193488e-01 3.597294182249e-01 3.581944000430e-01 3.566377474242e-01 3.550558682861e-01 3.534494747938e-01 3.518226099521e-01 3.501711888207e-01 3.484991354958e-01 3.468055842686e-01 3.450879621793e-01 3.433520248770e-01 3.415933585035e-01 3.398147358101e-01 3.380181224277e-01 3.361989300133e-01 3.343638100687e-01 3.325083136368e-01 3.306331957376e-01 3.287438429351e-01 3.268339552607e-01 3.249083928072e-01 3.229669071831e-01 3.210063892789e-01 3.190349312753e-01 3.170452330661e-01 3.150419187182e-01 3.130264879063e-01 3.109936108841e-01 3.089521688210e-01 3.068959690483e-01 3.048276250928e-01 3.027513013951e-01 3.006603973685e-01 2.985616669831e-01 2.964534247841e-01 2.943335328173e-01 2.922106505655e-01 2.900761321817e-01 2.879374412472e-01 2.857934691291e-01 2.836396395685e-01 2.814858991410e-01 2.793243381674e-01 2.771612522591e-01 2.749981290226e-01 2.728286278718e-01 2.706623053390e-01 2.684933139284e-01 2.663241715549e-01 2.641599216828e-01 2.619934938807e-01 2.598345321603e-01 2.576785061492e-01 2.555244446984e-01 2.533813229185e-01 2.512385095046e-01 2.491069537378e-01 2.469830850387e-01 2.448657975964e-01 2.427643275425e-01 2.406688826394e-01 2.385879094363e-01 2.365210400924e-01 2.344636412669e-01 2.324275803128e-01 2.304028859281e-01 2.283968483425e-01 2.264116959007e-01 2.244407841170e-01 2.224961098723e-01 2.205684260554e-01 2.186636708491e-01 2.167861321773e-01 2.149278139932e-01 2.131010240829e-01 2.112975486977e-01 2.095222440581e-01 2.077801764586e-01 2.060624237701e-01 2.043801958107e-01 2.027269761852e-01 2.011061515156e-01 1.995250046236e-01 1.979739351749e-01 1.964634462849e-01 1.949877435681e-01 1.935467902517e-01 1.921508609085e-01 1.907892332532e-01 1.894734464143e-01 1.881988932077e-01 1.869621201005e-01 1.857733322244e-01 1.846222984514e-01 1.835195772625e-01 1.824625202923e-01 1.814472789084e-01 1.804833124614e-01 1.795597183529e-01 1.786848898578e-01 1.778577850953e-01 1.770740137137e-01 1.763432570703e-01 1.756555809961e-01 1.750161723158e-01 1.744250529257e-01 1.738750250430e-01 1.733779644850e-01 1.729231833830e-01 1.725154085899e-01 1.721558983548e-01 1.718356581062e-01 1.715646124874e-01 1.713329648086e-01 1.711435174224e-01 1.710009865193e-01 1.708932235116e-01 1.708313815933e-01 1.708051013964e-01 1.708148624058e-01 1.708645695499e-01 1.709440636592e-01 1.710645441999e-01 1.712159932879e-01 1.713974395669e-01 1.716122295666e-01 1.718485687785e-01 1.721189156307e-01 1.724144056534e-01 1.727325245055e-01 1.730794416769e-01 1.734381983847e-01 1.738224180759e-01 1.742243953711e-01 1.746416469498e-01 1.750820615138e-01 1.755267598898e-01 1.759888240145e-01 1.764597758131e-01 1.769369210686e-01 1.774311482809e-01 1.779221444983e-01 1.784239039533e-01 1.789257456225e-01 1.794258732664e-01 1.799354516695e-01 1.804335610849e-01 1.809370817284e-01 1.814338377830e-01 1.819206684906e-01 1.824095788379e-01 1.828800145204e-01 1.833484507287e-01 1.838044038217e-01 1.842438667606e-01 1.846797459291e-01 1.850899146392e-01 1.854919073224e-01 1.858751665137e-01 1.862355866126e-01 1.865877355685e-01 1.869079996021e-01 1.872160231558e-01 1.874977294516e-01 1.877521570409e-01 1.879922531390e-01 1.881959747878e-01 1.883833396669e-01 1.885399042813e-01 1.886642191536e-01 1.887691965407e-01 1.888335010260e-01 1.888778809816e-01 1.888873548438e-01 1.888616132831e-01 1.888116814810e-01 1.887178512286e-01 1.886010275370e-01 1.884453468916e-01 1.882532032992e-01 1.880323695140e-01 1.877662402533e-01 1.874733794691e-01 1.871397562533e-01 1.867685961518e-01 1.863648577067e-01 1.859154976093e-01 1.854369647249e-01 1.849166539332e-01 1.843571985932e-01 1.837642419621e-01 1.831264472730e-01 1.824566419964e-01 1.817451884989e-01 1.809955737761e-01 1.802123394848e-01 1.793852174244e-01 1.785250491069e-01 1.776252989683e-01 1.766882107145e-01 1.757194519986e-01 1.747089946671e-01 1.736674846804e-01 1.725890676260e-01 1.714761290518e-01 1.703347221629e-01 1.691556222535e-01 1.679496172057e-01 1.667115161204e-01 1.654433086774e-01 1.641522729120e-01 1.628297989524e-01 1.614873888531e-01 1.601197909798e-01 1.587301088691e-01 1.573253547401e-01 1.558987531144e-01 1.544626562283e-01 1.530117463517e-01 1.515502439709e-01 1.500853468622e-01 1.486125821071e-01 1.471434442883e-01 1.456746930128e-01 1.442122312427e-01 1.427621117783e-01 1.413239067141e-01 1.399076410206e-01 1.385127942706e-01 1.371464192364e-01 1.358142254754e-01 1.345194217261e-01 1.332698467252e-01 1.320702912548e-01 1.309253285997e-01 1.298441850953e-01 1.288296317642e-01 1.278905781056e-01 1.270337220398e-01 1.262634859209e-01 1.255898219046e-01 1.250155437128e-01 1.245497108813e-01 1.241986827491e-01 1.239652941704e-01 1.238603669550e-01 1.238840723531e-01 1.240450725172e-01 1.243460582375e-01 1.247900238759e-01 1.253836791809e-01 1.261246849798e-01 1.270196710561e-01 1.280672337358e-01 1.292678643597e-01 1.306232598855e-01 1.321299286601e-01 1.337897344435e-01 1.355978969994e-01 1.375535311799e-01 1.396541330140e-01 1.418946272663e-01 1.442734056264e-01 1.467849547615e-01 1.494252052740e-01 1.521906476125e-01 1.550748134295e-01 1.580749172518e-01 1.611849761040e-01 1.643996049879e-01 1.677164302387e-01 1.711264528286e-01 1.746289249498e-01 1.782163782567e-01 1.818845047902e-01 1.856304230181e-01 1.894461491768e-01 1.933305330534e-01 1.972763666267e-01 2.012806417872e-01 2.053391685703e-01 2.094465221377e-01 2.136000202943e-01 2.177945802173e-01 2.220272055874e-01 2.262928875578e-01 2.305887684813e-01 2.349097261783e-01 2.392535372928e-01 2.436159321005e-01 2.479920668609e-01 2.523807651036e-01 2.567763499843e-01 2.611767150301e-01 2.655779803566e-01 2.699767522499e-01 2.743696093495e-01 2.787532323986e-01 2.831252592595e-01 2.874809459593e-01 2.918175598385e-01 2.961319882485e-01 3.004209958650e-01 3.046814860840e-01 3.089102432921e-01 3.131035894527e-01 3.172603355145e-01 3.213749084226e-01 3.254457286492e-01 3.294703213192e-01 3.334432563628e-01 3.373646505116e-01 3.412285125429e-01 3.450336255295e-01 3.487773092012e-01 3.524542287559e-01 3.560649672345e-01 3.596032088392e-01 3.630691536983e-01 3.664588790154e-01 3.697681908981e-01 3.729971654770e-01 3.761407279463e-01 3.791977307859e-01 3.821648575660e-01 3.850387607003e-01 3.878183088787e-01 3.905004077014e-01 3.930823788832e-01 3.955627691910e-01 3.979376536539e-01 4.002069396267e-01 4.023676941437e-01 4.044168342877e-01 4.063538536668e-01 4.081752591789e-01 4.098808929186e-01 4.114673487041e-01 4.129336945424e-01 4.142785289414e-01 4.154995438534e-01 4.165967588489e-01 4.175674873036e-01 4.184118088938e-01 4.191275193589e-01 4.197145781825e-01 4.201723889723e-01 4.204994546432e-01 4.206960783382e-01 4.207608960043e-01 4.206952825979e-01 4.204973198184e-01 4.201687586241e-01 4.197085190349e-01 4.191189087287e-01 4.183990381797e-01 4.175509827461e-01 4.165757395201e-01 4.154744893722e-01 4.142487149466e-01 4.129012070022e-01 4.114334608577e-01 4.098467877858e-01 4.081458730791e-01 4.063320519147e-01 4.044098693460e-01 4.023827363024e-01 4.002529338915e-01 3.980278709281e-01 3.957093589655e-01 3.933039174131e-01 3.908174340044e-01 3.882535069839e-01 3.856199357177e-01 3.829224018466e-01 3.801672693371e-01 3.773637816262e-01 3.745173090577e-01 3.716386404871e-01 3.687341031401e-01 3.658132991366e-01 3.628875699155e-01 3.599634288409e-01 3.570535133519e-01 3.541677480060e-01 3.513157524596e-01 3.485110043270e-01 3.457623839051e-01 3.430838000834e-01 3.404865005399e-01 3.379821267070e-01 3.355849495864e-01 3.333044338532e-01 3.311546352999e-01 3.291470969928e-01 3.272922816855e-01 3.256038525742e-01 3.240904388873e-01 3.227633896388e-01 3.216329188810e-01 3.207057307131e-01 3.199934477849e-01 3.194991070859e-01 3.192312994237e-01 3.191948393672e-01 3.193909824598e-01 3.198246326441e-01 3.204951082039e-01 3.214011948739e-01 3.225434503952e-01 3.239155175345e-01 3.255153514397e-01 3.273366960748e-01 3.293724285129e-01 3.316154492301e-01 3.340548971451e-01 3.366829277635e-01 3.394872191810e-01 3.424564854254e-01 3.455797748179e-01 3.488417352162e-01 3.522317405430e-01 3.557348095114e-01 3.593379400457e-01 3.630275698815e-01 3.667879535921e-01 3.706086143966e-01 3.744721744049e-01 3.783665901285e-01 3.822791150492e-01 3.861935621765e-01 3.901001170055e-01 3.939839809765e-01 3.978323707680e-01 4.016360371929e-01 4.053795119329e-01 4.090548376312e-01 4.126499243475e-01 4.161540730243e-01 4.195598810948e-01 4.228555966124e-01 4.260332642701e-01 4.290852247967e-01 4.320021751223e-01 4.347790196569e-01 4.374067725117e-01 4.398809068376e-01 4.421955116190e-01 4.443462996552e-01 4.463277650902e-01 4.481375130405e-01 4.497708666202e-01 4.512259166877e-01 4.525009391139e-01 4.535927079899e-01 4.545014783669e-01 4.552270696206e-01 4.557679692283e-01 4.561269035222e-01 4.563029658080e-01 4.562986424301e-01 4.561184540510e-01 4.557598290940e-01 4.552326579164e-01 4.545350908867e-01 4.536728887468e-01 4.526527266098e-01 4.514745412215e-01 4.501481764339e-01 4.486772191006e-01 4.470657568567e-01 4.453247602866e-01 4.434550981756e-01 4.414672331515e-01 4.393666921505e-01 4.371592871288e-01 4.348550992881e-01 4.324577118605e-01 4.299770366140e-01 4.274188547459e-01 4.247901047562e-01 4.220990268983e-01 4.193514804857e-01 4.165561057060e-01 4.137192222232e-01 4.108475992636e-01 4.079490026316e-01 4.050298748316e-01 4.020975158399e-01 3.991578053099e-01 3.962181357742e-01 3.932859730451e-01 3.903666506795e-01 3.874702321705e-01 3.846004949026e-01 3.817684367818e-01 3.789807613953e-01 3.762456016225e-01 3.735733161733e-01 3.709717581712e-01 3.684536152949e-01 3.660285564335e-01 3.637068004011e-01 3.615047005743e-01 3.594325103868e-01 3.575081748412e-01 3.557445253026e-01 3.541584698236e-01 3.527697112381e-01 3.515925453798e-01 3.506499635346e-01 3.499584271842e-01 3.495369032306e-01 3.494082032946e-01 3.495863977364e-01 3.500949286880e-01 3.509485450260e-01 3.521630846919e-01 3.537564526141e-01 3.557370167341e-01 3.581188006362e-01 3.609067423386e-01 3.641054079009e-01 3.677184670921e-01 3.717391258915e-01 3.761669624565e-01 3.809888276353e-01 3.861928761470e-01 3.917640934080e-01 3.976803765012e-01 4.039216385197e-01 4.104605185981e-01 4.172691432446e-01 4.243178030452e-01 4.315704532045e-01 4.389955803449e-01 4.465549787970e-01 4.542102243514e-01 4.619244578417e-01 4.696566209425e-01 4.773681324383e-01 4.850175605226e-01 4.925659336547e-01 4.999731911467e-01 5.071990791591e-01 5.142065137999e-01 5.209579184625e-01 5.274156991727e-01 5.335472969515e-01 5.393177112743e-01 5.446968873832e-01 5.496551907427e-01 5.541654261515e-01 5.582045804475e-01 5.617499386341e-01 5.647827072176e-01 5.672891262523e-01 5.692548063245e-01 5.706723791343e-01 5.715366990849e-01 5.718461872167e-01 5.716032508117e-01 5.708162988831e-01 5.694950046364e-01 5.676552384786e-01 5.653178497560e-01 5.625061295120e-01 5.592496285164e-01 5.555822774212e-01 5.515407479995e-01 5.471669225860e-01 5.425081869331e-01 5.376121029197e-01 5.325342301269e-01 5.273291357438e-01 5.220550887747e-01 5.167738529535e-01 5.115450449020e-01 5.064309097954e-01 5.014923016858e-01 4.967868513359e-01 4.923725986184e-01 4.883000413477e-01 4.846173630282e-01 4.813660117438e-01 4.785789704685e-01 4.762847007395e-01 4.745013766707e-01 4.732399723934e-01 4.725019328883e-01 4.722816565746e-01 4.725665021568e-01 4.733356610285e-01 4.745634553255e-01 4.762196325074e-01 4.782706043035e-01 4.806809608141e-01 4.834134697769e-01 4.864331725756e-01 4.897032700421e-01 4.931921733863e-01 4.968703009905e-01 5.007115259238e-01 5.046936943843e-01 5.087975094091e-01 5.130099646834e-01 5.173192904117e-01 5.217201446983e-01 5.262055196440e-01 5.307743806564e-01 5.354265156253e-01 5.401581483742e-01 5.449698940860e-01 5.498589976763e-01 5.548190508866e-01 5.598437900301e-01 5.649195961855e-01 5.700322132243e-01 5.751597975086e-01 5.802784615727e-01 5.853580033778e-01 5.903639545876e-01 5.952593773826e-01 6.000018445547e-01 6.045477687065e-01 6.088526012515e-01 6.128699660670e-01 6.165561559006e-01 6.198671430998e-01 6.227648074362e-01 6.252142765074e-01 6.271865391868e-01 6.286616347244e-01 6.296238934263e-01 6.300725989940e-01 6.300113389834e-01 6.294569673682e-01 6.284382249222e-01 6.269917914080e-01 6.251685349111e-01 6.230260881821e-01 6.206330866040e-01 6.180681435406e-01 6.154106669672e-01 6.127491622561e-01 6.101707707535e-01 6.077609351335e-01 6.056036385184e-01 6.037730465483e-01 6.023355481546e-01 6.013421140390e-01 6.008330560076e-01 6.008306763906e-01 6.013410199510e-01 6.023563618651e-01 6.038488407377e-01 6.057851203843e-01 6.081159278096e-01 6.107848165198e-01 6.137379512920e-01 6.169122989640e-01 6.202575009297e-01 6.237251624551e-01 6.272767997213e-01 6.308921168077e-01 6.345581170762e-01 6.382810935522e-01 6.420806550989e-01 6.459909656330e-01 6.500590467191e-01 6.543387841455e-01 6.588919293345e-01 6.637806924982e-01 6.690649310023e-01 6.747956238403e-01 6.810115064921e-01 6.877363166841e-01 6.949713167822e-01 7.027004051722e-01 7.108804985167e-01 7.194474029379e-01 7.283204274666e-01 7.373969571781e-01 7.465656756132e-01 7.557035543197e-01 7.646889549866e-01 7.734026680390e-01 7.817297202942e-01 7.895771030238e-01 7.968630220131e-01 8.035311477600e-01 8.095516932610e-01 8.149148784640e-01 8.196464944525e-01 8.237896789572e-01 8.274161857925e-01 8.306154711556e-01 8.334899033412e-01 8.361517780548e-01 8.387116040913e-01 8.412745074010e-01 8.439314918436e-01 8.467492096802e-01 8.497703740218e-01 8.530031174951e-01 8.564257867111e-01 8.599822830666e-01 8.635881682339e-01 8.671358485047e-01 8.704995113513e-01 8.735507245651e-01 8.761570508572e-01 8.782028447846e-01 8.795925483718e-01 8.802586599172e-01 8.801738729282e-01 8.793481170007e-01 8.778359553524e-01 8.757370596728e-01 8.731856673386e-01 8.703544574103e-01 8.674338960885e-01 8.646283629009e-01 8.621381375259e-01 8.601435641532e-01 8.587972439342e-01 8.581989059533e-01 8.583960908694e-01 8.593756216577e-01 8.610610461691e-01 8.633237183796e-01 8.659860625500e-01 8.688402970348e-01 8.716646749268e-01 8.742382379353e-01 8.763619459760e-01 8.778678358720e-01 8.786357641788e-01 8.786013593518e-01 8.777550977943e-01 8.761500370301e-01 8.738883176677e-01 8.711185429180e-01 8.680211851940e-01 8.647899673735e-01 8.616224473268e-01 8.586960636657e-01 8.561600902252e-01 8.541207882964e-01 8.526385995381e-01 8.517307348029e-01 8.513689171889e-01 8.515049431509e-01 8.520759124189e-01 8.530217431842e-01 8.543095639480e-01 8.559355768065e-01 8.579439865004e-01 8.604212197571e-01 8.634926028675e-01 8.673184439110e-01 8.720612968802e-01 8.778826005961e-01 8.849080220999e-01 8.932129362400e-01 9.028154718946e-01 9.136533027094e-01 9.256109978033e-01 9.385086313859e-01 9.521331468442e-01 9.662640639712e-01 9.806791854198e-01 9.952000778560e-01 1.009683898542e+00 1.024045952430e+00 1.038259542748e+00 1.052332122767e+00 1.066313238932e+00 1.080248796097e+00 1.094170215447e+00 1.108072313527e+00 1.121880893050e+00 1.135466975459e+00 1.148618520665e+00 1.161071484391e+00 1.172529506318e+00 1.182670187406e+00 1.191211719591e+00 1.197911727831e+00 1.202614492311e+00 1.205276465052e+00 1.205951652435e+00 1.204829939042e+00 1.202183941998e+00 1.198374026777e+00 1.193802424790e+00 1.188854641843e+00 1.183896469026e+00 1.179187488034e+00 1.174891916975e+00 1.171057799071e+00 1.167598773298e+00 1.164367278379e+00 1.161134992335e+00 1.157671100671e+00 1.153778812704e+00 1.149299417768e+00 1.144185142112e+00 1.138453335438e+00 1.132211138604e+00 1.125636662271e+00 1.118923020069e+00 1.112301757540e+00 1.105965561124e+00 1.100087991335e+00 1.094821512994e+00 1.090267926718e+00 1.086547677420e+00 1.083767543492e+00 1.082061378628e+00 1.081594637026e+00 1.082530354876e+00 1.085050001183e+00 1.089277433567e+00 1.095270128848e+00 1.098819554361e+00 1.100403776113e+00 1.103557919797e+00 1.111284721426e+00 1.123838159586e+00 1.138418766195e+00 1.150966498839e+00 1.158692952652e+00 1.161695608152e+00 1.162711306802e+00 1.165167939705e+00 1.170771888475e+00 1.178289292271e+00 1.184364408658e+00 1.185800261312e+00 1.181718065438e+00 1.174223372618e+00 1.167180536114e+00 1.163798094034e+00 1.164563011751e+00 1.166981073914e+00 1.167367444223e+00 1.163356901536e+00 1.155453989806e+00 1.146684576186e+00 1.140583373814e+00 1.138734942762e+00 1.139573670295e+00 1.139392552717e+00 1.134799462917e+00 1.124908995028e+00 1.111965425638e+00 1.100030322516e+00 1.092469839262e+00 1.089877876708e+00 1.089977237108e+00 1.089567766089e+00 1.087078371635e+00 1.084004113317e+00 1.084305842882e+00 1.092131657733e+00 1.109422653629e+00 1.135175003643e+00 1.166843020784e+00 1.202631811791e+00 1.230189703258e+00 1.156820019117e+00 1.150575261208e+00 1.121745420006e+00 1.090544756094e+00 1.077102033704e+00 1.087147704470e+00 1.113564449152e+00 1.144100362308e+00 1.166432673296e+00 1.170317522455e+00 1.151294087060e+00 1.116406109295e+00 1.086410258786e+00 1.085922686542e+00 1.122220169873e+00 1.174736971685e+00 1.210439406926e+00 1.207361647471e+00 1.167575466234e+00 1.115963214222e+00 1.083595691885e+00 1.081743349849e+00 1.092237421848e+00 1.088239394751e+00 1.061200869357e+00 1.030303599805e+00 1.027639659668e+00 1.065187369727e+00 1.117784585188e+00 1.144702724517e+00 1.119924604711e+00 1.047010629065e+00 9.595470448251e-01 9.058572275693e-01 9.134063317841e-01 9.635730986216e-01 1.016008758556e+00 1.044129242931e+00 1.044230279187e+00 1.026787678791e+00 1.003351706202e+00 9.785867232906e-01 9.523808328164e-01 9.274686670317e-01 9.124405461513e-01 9.152207164486e-01 9.338682278156e-01 9.564180071872e-01 9.705364893435e-01 9.722273486742e-01 9.662403291524e-01 9.591861205380e-01 9.520345672168e-01 9.399360881890e-01 9.199462856056e-01 8.988484664381e-01 8.922779285935e-01 9.121708377676e-01 9.532203714914e-01 9.948098606396e-01 1.016145734283e+00 1.009295040422e+00 9.833019632943e-01 9.591860208898e-01 9.564062250070e-01 9.783884295443e-01 1.011376861506e+00 1.037477371185e+00 1.047396475551e+00 1.044134012423e+00 1.038550229749e+00 1.040448804288e+00 1.051064702278e+00 1.062925610267e+00 1.066668624068e+00 1.058689876909e+00 1.044296978944e+00 1.034596952513e+00 1.038317912216e+00 1.054039566785e+00 1.070216111916e+00 1.073262692314e+00 1.056969738209e+00 1.027390157205e+00 1.000522545233e+00 9.921951507355e-01 1.005329729095e+00 1.026829674123e+00 1.037917585813e+00 1.027261121682e+00 9.975703852655e-01 9.636283899947e-01 9.425787687323e-01 9.411138718575e-01 9.506382675819e-01 9.557763998569e-01 9.467604128563e-01 9.254001771193e-01 9.022620820409e-01 8.876339059717e-01 8.827949871988e-01 8.796646845022e-01 8.693777552083e-01 8.513399054705e-01 8.354003760212e-01 8.345741951133e-01 8.524656544368e-01 8.777771622644e-01 8.926175702731e-01 8.861384215864e-01 8.632407983266e-01 8.441082566322e-01 8.513425055354e-01 8.895541326798e-01 9.392819310451e-01 9.731891569516e-01 9.750849351710e-01 9.488705898802e-01 9.167424278845e-01 9.055278885808e-01 9.249484961465e-01 9.589342760956e-01 9.814520286895e-01 9.770685171935e-01 9.494965257513e-01 9.171744022548e-01 8.989625442474e-01 8.985948115566e-01 9.033592278903e-01 8.985208708216e-01 8.808828003803e-01 8.603573113076e-01 8.497557802464e-01 8.516814711528e-01 8.561744281214e-01 8.517148871774e-01 8.370533285240e-01 8.228639899270e-01 8.218148252573e-01 8.352805894563e-01 8.512558653444e-01 8.560364015193e-01 8.462618989223e-01 8.313254084848e-01 8.249295203669e-01 8.321641144061e-01 8.449237811914e-01 8.506177472985e-01 8.437300390718e-01 8.293450202701e-01 8.182079661880e-01
 6.793724438251e-01 6.778158146136e-01 6.761741180417e-01 6.748683889063e-01 6.739860975758e-01 6.731793677647e-01 6.720011338814e-01 6.703628783852e-01 6.686390628256e-01 6.672850362001e-01 6.663628028640e-01 6.654797797099e-01 6.641984699113e-01 6.624739472881e-01 6.606929995118e-01 6.592916704596e-01 6.583207995824e-01 6.573823410894e-01 6.560222118013e-01 6.542027264321e-01 6.523536585023e-01 6.509254768936e-01 6.499140429657e-01 6.488735739876e-01 6.473881949067e-01 6.454914971643e-01 6.436124849687e-01 6.421414169837e-01 6.410489558948e-01 6.399201435996e-01 6.383657286075e-01 6.364115143354e-01 6.344737239012e-01 6.329382631131e-01 6.317727476200e-01 6.305640821231e-01 6.289345941081e-01 6.269114404150e-01 6.249001703008e-01 6.232914152907e-01 6.220689828794e-01 6.208098123203e-01 6.191019833677e-01 6.169701892254e-01 6.148686634210e-01 6.132170607692e-01 6.119623652505e-01 6.106267794447e-01 6.087976075892e-01 6.065517999029e-01 6.043842852376e-01 6.027091909885e-01 6.014236007224e-01 6.000034419920e-01 5.980460600828e-01 5.956913478016e-01 5.934812020468e-01 5.917952336544e-01 5.904579873837e-01 5.889273356544e-01 5.868518123186e-01 5.844285314394e-01 5.821982469525e-01 5.804892856538e-01 5.790780185270e-01 5.774250210394e-01 5.752384341475e-01 5.727667381700e-01 5.705307348270e-01 5.687835983258e-01 5.672619643750e-01 5.654692496131e-01 5.631859186536e-01 5.606841591010e-01 5.584382122916e-01 5.566347954455e-01 5.549883346670e-01 5.530524558472e-01 5.506802415118e-01 5.481579184380e-01 5.458951611832e-01 5.440127542696e-01 5.422330484499e-01 5.401764871293e-01 5.377460072596e-01 5.352113275034e-01 5.329179134084e-01 5.309372796621e-01 5.290154858919e-01 5.268492098700e-01 5.243840209313e-01 5.218478738301e-01 5.195096136887e-01 5.174126977233e-01 5.153484155351e-01 5.130827448025e-01 5.105870697740e-01 5.080445488442e-01 5.056513657846e-01 5.034295730738e-01 5.012255586121e-01 4.988722795905e-01 4.963503733330e-01 4.937912713951e-01 4.913348325144e-01 4.889945275977e-01 4.866622027904e-01 4.842269143447e-01 4.816753602686e-01 4.790919898542e-01 4.765696294988e-01 4.741234257927e-01 4.716822150048e-01 4.691718569980e-01 4.665810170471e-01 4.639642771649e-01 4.613814826802e-01 4.588445168569e-01 4.563114561718e-01 4.537321993969e-01 4.510952890270e-01 4.484360849607e-01 4.457976911561e-01 4.431874353748e-01 4.405751833901e-01 4.379270521103e-01 4.352341576934e-01 4.325237487254e-01 4.298302393438e-01 4.271597080745e-01 4.244843327598e-01 4.217719066091e-01 4.190168055594e-01 4.162472390587e-01 4.134942020138e-01 4.107661145674e-01 4.080385216402e-01 4.052771570866e-01 4.024726966965e-01 3.996476503149e-01 3.968315105308e-01 3.940322701282e-01 3.912346214409e-01 3.884123908278e-01 3.855533902469e-01 3.826710316066e-01 3.797900787771e-01 3.769176622069e-01 3.740406966927e-01 3.711425430434e-01 3.682156256011e-01 3.652692152193e-01 3.623268768232e-01 3.594020644937e-01 3.564831188802e-01 3.535493729666e-01 3.505884439505e-01 3.476005905140e-01 3.446053939458e-01 3.416287644522e-01 3.386780018074e-01 3.357347147227e-01 3.327721974327e-01 3.297699228560e-01 3.267302233632e-01 3.236790939569e-01 3.206502420128e-01 3.176492646392e-01 3.146519581479e-01 3.116255468194e-01 3.085469732062e-01 3.054266665504e-01 3.023019439577e-01 2.992042796579e-01 2.961313642864e-01 2.930548652853e-01 2.899446293456e-01 2.867901771723e-01 2.836108179003e-01 2.804394527987e-01 2.772912729046e-01 2.741590234389e-01 2.710240529453e-01 2.678685593063e-01 2.646872514783e-01 2.614915229832e-01 2.583004833689e-01 2.551268099290e-01 2.519737314110e-01 2.488295993138e-01 2.456702404533e-01 2.424821553566e-01 2.392761438754e-01 2.360801051437e-01 2.329176627179e-01 2.297857564962e-01 2.266517363824e-01 2.234813203785e-01 2.202775963965e-01 2.170770896097e-01 2.139166947804e-01 2.107978457592e-01 2.076828713409e-01 2.045308489147e-01 2.013417878108e-01 1.981563381383e-01 1.950127915936e-01 1.919115182927e-01 1.888163391561e-01 1.856900665835e-01 1.825342941328e-01 1.793860839019e-01 1.762793154356e-01 1.732128064744e-01 1.701552781212e-01 1.670775393690e-01 1.639808186710e-01 1.608968109512e-01 1.578566959452e-01 1.548604309495e-01 1.518801595214e-01 1.488881551951e-01 1.458858575243e-01 1.429047443145e-01 1.399761468690e-01 1.370990442472e-01 1.342421821420e-01 1.313813269870e-01 1.285253844952e-01 1.257091842902e-01 1.229586306744e-01 1.202658615506e-01 1.175984599526e-01 1.149419045445e-01 1.123179476399e-01 1.097611638063e-01 1.072869124491e-01 1.048765985660e-01 1.025046398993e-01 1.001735708170e-01 9.791734075534e-02 9.576334533499e-02 9.370986703919e-02 9.173368179278e-02 8.982482692362e-02 8.800666261165e-02 8.631553973317e-02 8.475951909189e-02 8.332098229789e-02 8.198697753189e-02 8.077198968145e-02 7.970785220376e-02 7.880840497206e-02 7.805969284744e-02 7.744633932982e-02 7.697783257702e-02 7.667684535168e-02 7.655244476690e-02 7.659034650179e-02 7.677320536722e-02 7.710443014594e-02 7.760120750007e-02 7.826426957300e-02 7.907486827477e-02 8.001421249693e-02 8.108172047429e-02 8.229077323732e-02 8.363834674777e-02 8.510239368103e-02 8.666423698526e-02 8.832503134014e-02 9.009396721720e-02 9.196888728709e-02 9.392875436699e-02 9.595347684925e-02 9.804902403395e-02 1.002268366828e-01 1.024806824581e-01 1.047921867867e-01 1.071440120137e-01 1.095410751972e-01 1.119980814460e-01 1.145112790768e-01 1.170593830595e-01 1.196307766648e-01 1.222306956720e-01 1.248697837294e-01 1.275472371813e-01 1.302448431720e-01 1.329516004097e-01 1.356772315302e-01 1.384293142971e-01 1.412016051285e-01 1.439821708017e-01 1.467647399025e-01 1.495591032113e-01 1.523735885077e-01 1.551991518647e-01 1.580232203088e-01 1.608460555151e-01 1.636767101085e-01 1.665200640428e-01 1.693702753505e-01 1.722156324593e-01 1.750584062495e-01 1.779049155606e-01 1.807571294338e-01 1.836072579226e-01 1.864529501567e-01 1.892957998585e-01 1.921389602873e-01 1.949789344205e-01 1.978096204442e-01 2.006314404824e-01 2.034510757861e-01 2.062681985916e-01 2.090754917396e-01 2.118695641767e-01 2.146528470446e-01 2.174313967389e-01 2.202050109421e-01 2.229679143028e-01 2.257145020814e-01 2.284518312123e-01 2.311809289312e-01 2.339018571153e-01 2.366102763504e-01 2.393030538427e-01 2.419853110990e-01 2.446563270555e-01 2.473138521766e-01 2.499571341301e-01 2.525871899689e-01 2.552021871281e-01 2.578023486981e-01 2.603865921707e-01 2.629553301710e-01 2.655101306050e-01 2.680500811645e-01 2.705704479527e-01 2.730742716624e-01 2.755621647305e-01 2.780344228313e-01 2.804908492694e-01 2.829275981080e-01 2.853448470757e-01 2.877460021714e-01 2.901285484523e-01 2.924922573127e-01 2.948374468278e-01 2.971622857041e-01 2.994676514713e-01 3.017537126706e-01 3.040186337009e-01 3.062637556760e-01 3.084891014928e-01 3.106928378818e-01 3.128754811989e-01 3.150372037523e-01 3.171774204363e-01 3.192968541313e-01 3.213937778196e-01 3.234663549364e-01 3.255192551538e-01 3.275491920159e-01 3.295555665131e-01 3.315398547385e-01 3.334988971013e-01 3.354345302152e-01 3.373474245504e-01 3.392354356811e-01 3.411006055022e-01 3.429415853371e-01 3.447561971998e-01 3.465467503541e-01 3.483122221927e-01 3.500529068736e-01 3.517694916747e-01 3.534589373467e-01 3.551221343812e-01 3.567600736284e-01 3.583717927571e-01 3.599579689782e-01 3.615176654814e-01 3.630496325024e-01 3.645545655157e-01 3.660334314228e-01 3.674849130998e-01 3.689103833423e-01 3.703073179138e-01 3.716748460675e-01 3.730163108380e-01 3.743297959469e-01 3.756153167373e-01 3.768733002545e-01 3.781009383857e-01 3.793006934712e-01 3.804727938887e-01 3.816148429666e-01 3.827294862555e-01 3.838142023850e-01 3.848694854180e-01 3.858967587859e-01 3.868937110845e-01 3.878611684378e-01 3.887990659552e-01 3.897071213083e-01 3.905853724704e-01 3.914346487280e-01 3.922527089258e-01 3.930408713061e-01 3.937990155392e-01 3.945265018980e-01 3.952245441531e-01 3.958911505871e-01 3.965268024732e-01 3.971326373272e-01 3.977069682188e-01 3.982511220604e-01 3.987640987676e-01 3.992451493883e-01 3.996965979787e-01 4.001161850862e-01 4.005047125519e-01 4.008629913195e-01 4.011877925096e-01 4.014828229297e-01 4.017466417946e-01 4.019781779736e-01 4.021798771890e-01 4.023490229322e-01 4.024858180642e-01 4.025922862777e-01 4.026666568803e-01 4.027103249965e-01 4.027226440541e-01 4.027027305793e-01 4.026513763445e-01 4.025682956237e-01 4.024536944069e-01 4.023091905226e-01 4.021316781679e-01 4.019230438794e-01 4.016829075367e-01 4.014105709029e-01 4.011082354750e-01 4.007749606150e-01 4.004095878331e-01 4.000137668736e-01 3.995856103957e-01 3.991266667965e-01 3.986375154339e-01 3.981173505285e-01 3.975661470530e-01 3.969839560787e-01 3.963704524565e-01 3.957267186151e-01 3.950533716775e-01 3.943488693228e-01 3.936153481734e-01 3.928500744491e-01 3.920547632250e-01 3.912305050151e-01 3.903759589688e-01 3.894919138821e-01 3.885788175978e-01 3.876348502693e-01 3.866626629213e-01 3.856614849621e-01 3.846309932691e-01 3.835729112754e-01 3.824852081058e-01 3.813692788065e-01 3.802259620930e-01 3.790530783765e-01 3.778539699052e-01 3.766272929424e-01 3.753729120427e-01 3.740923685719e-01 3.727831336694e-01 3.714475690363e-01 3.700868653346e-01 3.686989196881e-01 3.672874397031e-01 3.658482671215e-01 3.643832882830e-01 3.628953097220e-01 3.613803501253e-01 3.598431261912e-01 3.582808959295e-01 3.566936504239e-01 3.550850851187e-01 3.534512006456e-01 3.517957841983e-01 3.501188665781e-01 3.484174536072e-01 3.466972501182e-01 3.449533595171e-01 3.431886849962e-01 3.414059572729e-01 3.395995548358e-01 3.377761725117e-01 3.359322053246e-01 3.340676387601e-01 3.321881538879e-01 3.302875411378e-01 3.283710129517e-01 3.264380677553e-01 3.244852644388e-01 3.225203989302e-01 3.205365493099e-01 3.185386979981e-01 3.165283780604e-01 3.144998356073e-01 3.124615327040e-01 3.104075259263e-01 3.083402787199e-01 3.062650420623e-01 3.041748072303e-01 3.020772746684e-01 2.999688367599e-01 2.978480773212e-01 2.957227983238e-01 2.935850093323e-01 2.914427812985e-01 2.892950498358e-01 2.871369786746e-01 2.849780832175e-01 2.828111560313e-01 2.806405064649e-01 2.784696697744e-01 2.762918580536e-01 2.741177627621e-01 2.719401695336e-01 2.697614135051e-01 2.675870810592e-01 2.654088144567e-01 2.632371641853e-01 2.610667797861e-01 2.588994178890e-01 2.567418230693e-01 2.545840265972e-01 2.524374236026e-01 2.502969992181e-01 2.481627877113e-01 2.460433038445e-01 2.439287756777e-01 2.418298478922e-01 2.397433738384e-01 2.376671019878e-01 2.356107191960e-01 2.335651528774e-01 2.315385010761e-01 2.295310993099e-01 2.275382995014e-01 2.255712648493e-01 2.236205776789e-01 2.216944762823e-01 2.197940439493e-01 2.179123777722e-01 2.160616126072e-01 2.142324387981e-01 2.124323263762e-01 2.106652874292e-01 2.089224617714e-01 2.072162198536e-01 2.055379689960e-01 2.038915262123e-01 2.022833643257e-01 2.007062064845e-01 1.991706139729e-01 1.976700387532e-01 1.962055585874e-01 1.947833902976e-01 1.933958358065e-01 1.920549598286e-01 1.907547464917e-01 1.894950468196e-01 1.882832118156e-01 1.871096655823e-01 1.859848795057e-01 1.849048572331e-01 1.838681192520e-01 1.828840825043e-01 1.819417511244e-01 1.810500116421e-01 1.802044618809e-01 1.794034949012e-01 1.786565760533e-01 1.779530725811e-01 1.773008616593e-01 1.766982494370e-01 1.761383966602e-01 1.756322794667e-01 1.751680300933e-01 1.747536129620e-01 1.743879336645e-01 1.740641845470e-01 1.737925128620e-01 1.735600767000e-01 1.733728150081e-01 1.732306476694e-01 1.731256811957e-01 1.730708604244e-01 1.730521003579e-01 1.730728592627e-01 1.731340178005e-01 1.732252660021e-01 1.733608613607e-01 1.735273410901e-01 1.737286781914e-01 1.739646764039e-01 1.742223363059e-01 1.745164442067e-01 1.748350537149e-01 1.751811168184e-01 1.755571042998e-01 1.759472515839e-01 1.763651330013e-01 1.767992097845e-01 1.772521832453e-01 1.777284152603e-01 1.782113001482e-01 1.787152853631e-01 1.792257971207e-01 1.797467005896e-01 1.802835523472e-01 1.808187397898e-01 1.813685762762e-01 1.819178363419e-01 1.824684140237e-01 1.830270409836e-01 1.835759750783e-01 1.841322361958e-01 1.846811145217e-01 1.852241662533e-01 1.857689410998e-01 1.862954233349e-01 1.868232765164e-01 1.873355051455e-01 1.878357946671e-01 1.883319722519e-01 1.888031968424e-01 1.892699344058e-01 1.897134358523e-01 1.901396672753e-01 1.905544625603e-01 1.909391720383e-01 1.913150682910e-01 1.916618276232e-01 1.919856204122e-01 1.922921719452e-01 1.925634980109e-01 1.928212549889e-01 1.930451982968e-01 1.932423965591e-01 1.934165159815e-01 1.935516415551e-01 1.936686128369e-01 1.937477379414e-01 1.937971287004e-01 1.938185143469e-01 1.937985619852e-01 1.937561632864e-01 1.936732225831e-01 1.935574693056e-01 1.934097861465e-01 1.932195000301e-01 1.930026866208e-01 1.927437860036e-01 1.924497853242e-01 1.921217659368e-01 1.917503256207e-01 1.913488591295e-01 1.909043829707e-01 1.904245866251e-01 1.899097315874e-01 1.893507273814e-01 1.887604491845e-01 1.881266112336e-01 1.874574830483e-01 1.867545569054e-01 1.860073385532e-01 1.852290865724e-01 1.844098091030e-01 1.835556442825e-01 1.826689415670e-01 1.817410156096e-01 1.807838317962e-01 1.797885316888e-01 1.787607286053e-01 1.777033345260e-01 1.766096257787e-01 1.754912243859e-01 1.743382953578e-01 1.731588143942e-01 1.719548825685e-01 1.707209748760e-01 1.694689613891e-01 1.681901112106e-01 1.668926704015e-01 1.655783655373e-01 1.642443595086e-01 1.629009319067e-01 1.615426593116e-01 1.601760340483e-01 1.588045126486e-01 1.574273918289e-01 1.560536668013e-01 1.546801024726e-01 1.533149038702e-01 1.519603055664e-01 1.506193356233e-01 1.492978201520e-01 1.479988376062e-01 1.467269497864e-01 1.454886026806e-01 1.442861773245e-01 1.431273332246e-01 1.420166003024e-01 1.409581726198e-01 1.399615040906e-01 1.390276664272e-01 1.381663080969e-01 1.373822969473e-01 1.366802691338e-01 1.360699038542e-01 1.355525689355e-01 1.351386288706e-01 1.348315140353e-01 1.346358332426e-01 1.345609630149e-01 1.346065745352e-01 1.347824721905e-01 1.350894336316e-01 1.355324201063e-01 1.361152737233e-01 1.368388066570e-01 1.377075245555e-01 1.387213186356e-01 1.398816866182e-01 1.411897915797e-01 1.426436543407e-01 1.442450602912e-01 1.459908219639e-01 1.478793591319e-01 1.499104426644e-01 1.520780733603e-01 1.543816687680e-01 1.568175991897e-01 1.593807042258e-01 1.620695073365e-01 1.648770618470e-01 1.678020523932e-01 1.708380641757e-01 1.739810357393e-01 1.772281267489e-01 1.805712006928e-01 1.840092540725e-01 1.875348880764e-01 1.911447292080e-01 1.948347432200e-01 1.985985327833e-01 2.024337490817e-01 2.063345528594e-01 2.102971294709e-01 2.143169150538e-01 2.183902416522e-01 2.225116742538e-01 2.266779164656e-01 2.308847848926e-01 2.351276139358e-01 2.394035497564e-01 2.437072183748e-01 2.480365824495e-01 2.523860003633e-01 2.567533524639e-01 2.611335758213e-01 2.655237317124e-01 2.699204260138e-01 2.743199287271e-01 2.787174777121e-01 2.831108832401e-01 2.874961082652e-01 2.918699733526e-01 2.962285951169e-01 3.005685262805e-01 3.048878958352e-01 3.091812268233e-01 3.134463404719e-01 3.176806994679e-01 3.218784947238e-01 3.260396287961e-01 3.301576522339e-01 3.342316514350e-01 3.382578986989e-01 3.422311951952e-01 3.461525418355e-01 3.500143080723e-01 3.538164013510e-01 3.575551153983e-01 3.612264126377e-01 3.648295168978e-01 3.683583683326e-01 3.718130584344e-01 3.751884511126e-01 3.784819948128e-01 3.816920870415e-01 3.848141303535e-01 3.878468132393e-01 3.907868478006e-01 3.936314520505e-01 3.963784691552e-01 3.990253170789e-01 4.015693859853e-01 4.040088140744e-01 4.063393025913e-01 4.085615017856e-01 4.106702583318e-01 4.126650774318e-01 4.145433929015e-01 4.163029666934e-01 4.179434383605e-01 4.194602567009e-01 4.208546189424e-01 4.221232887377e-01 4.232648025772e-01 4.242784284323e-01 4.251626359988e-01 4.259159387467e-01 4.265374957395e-01 4.270260443214e-01 4.273814318578e-01 4.276028448525e-01 4.276892183193e-01 4.276417027842e-01 4.274584109201e-01 4.271412876069e-01 4.266889742535e-01 4.261032150277e-01 4.253836783798e-01 4.245326270467e-01 4.235493698031e-01 4.224354091477e-01 4.211943260229e-01 4.198244698042e-01 4.183314385679e-01 4.167154172065e-01 4.149795027743e-01 4.131276916665e-01 4.111613402820e-01 4.090860631733e-01 4.069047174944e-01 4.046213052158e-01 4.022405249786e-01 3.997671461254e-01 3.972061609439e-01 3.945645873629e-01 3.918461835958e-01 3.890604924403e-01 3.862117128113e-01 3.833081880828e-01 3.803591231907e-01 3.773691294360e-01 3.743501581480e-01 3.713091928738e-01 3.682558499519e-01 3.652008886668e-01 3.621524214910e-01 3.591229570808e-01 3.561228531483e-01 3.531633267253e-01 3.502572337771e-01 3.474139936315e-01 3.446478262307e-01 3.419705244136e-01 3.393928772835e-01 3.369304344854e-01 3.345922645201e-01 3.323925794306e-01 3.303429655666e-01 3.284541509646e-01 3.267393603136e-01 3.252075487959e-01 3.238698374639e-01 3.227359105980e-01 3.218130738478e-01 3.211105440641e-01 3.206325755501e-01 3.203855204933e-01 3.203740032015e-01 3.205988120409e-01 3.210628419760e-01 3.217660091020e-01 3.227061327447e-01 3.238820990648e-01 3.252870020128e-01 3.269189579536e-01 3.287684361599e-01 3.308286357026e-01 3.330913006062e-01 3.355447259702e-01 3.381803735213e-01 3.409849753356e-01 3.439465333676e-01 3.470537809913e-01 3.502905320974e-01 3.536470063816e-01 3.571066557701e-01 3.606558699256e-01 3.642821436115e-01 3.679685083328e-01 3.717047909467e-01 3.754725144836e-01 3.792610441711e-01 3.830567408986e-01 3.868446287604e-01 3.906145146872e-01 3.943518634174e-01 3.980446324846e-01 4.016845017334e-01 4.052555179895e-01 4.087507259616e-01 4.121581542541e-01 4.154674829670e-01 4.186719214960e-01 4.217595999524e-01 4.247257763916e-01 4.275602353863e-01 4.302580559162e-01 4.328120266015e-01 4.352167819875e-01 4.374662029442e-01 4.395566474010e-01 4.414834937898e-01 4.432432431989e-01 4.448333979595e-01 4.462512410571e-01 4.474943502895e-01 4.485634495203e-01 4.494556647556e-01 4.501721448234e-01 4.507143699360e-01 4.510802531368e-01 4.512755907324e-01 4.512988495794e-01 4.511539509169e-01 4.508451573982e-01 4.503713756260e-01 4.497417562979e-01 4.489570474317e-01 4.480218878592e-01 4.469442716206e-01 4.457248337761e-01 4.443732248372e-01 4.428930236810e-01 4.412889971244e-01 4.395718769990e-01 4.377418884003e-01 4.358097734609e-01 4.337804586857e-01 4.316587182440e-01 4.294542328179e-01 4.271701696594e-01 4.248155082531e-01 4.223957357423e-01 4.199167240168e-01 4.173856744400e-01 4.148077929280e-01 4.121903270724e-01 4.095385327612e-01 4.068580582447e-01 4.041557737870e-01 4.014363307005e-01 3.987076894138e-01 3.959736511706e-01 3.932424342545e-01 3.905206723478e-01 3.878136543978e-01 3.851309843223e-01 3.824777138581e-01 3.798650976537e-01 3.772999791272e-01 3.747921500295e-01 3.723540188722e-01 3.699943817040e-01 3.677287884023e-01 3.655683443060e-01 3.635284687968e-01 3.616268238504e-01 3.598764049578e-01 3.583005413009e-01 3.569141573141e-01 3.557384898377e-01 3.547961069037e-01 3.541038394684e-01 3.536886193492e-01 3.535688841082e-01 3.537655505343e-01 3.543038969353e-01 3.551969020050e-01 3.564688118258e-01 3.581329758838e-01 3.602033851387e-01 3.626934455629e-01 3.656076273748e-01 3.689553736624e-01 3.727343568778e-01 3.769438686044e-01 3.815780165625e-01 3.866233364385e-01 3.920705575298e-01 3.978979987292e-01 4.040866890607e-01 4.106111894098e-01 4.174417036771e-01 4.245508979157e-01 4.319032373088e-01 4.394629990698e-01 4.471954752797e-01 4.550589103185e-01 4.630154844995e-01 4.710234001701e-01 4.790416614136e-01 4.870283012029e-01 4.949403761930e-01 5.027381750141e-01 5.103793795673e-01 5.178236741170e-01 5.250326129470e-01 5.319669753465e-01 5.385904853471e-01 5.448680942097e-01 5.507660055822e-01 5.562547463434e-01 5.613041558238e-01 5.658885107845e-01 5.699853965529e-01 5.735728095440e-01 5.766344313476e-01 5.791565949536e-01 5.811275634028e-01 5.825428009293e-01 5.833976146904e-01 5.836940606875e-01 5.834373515213e-01 5.826372287513e-01 5.813073630030e-01 5.794668187321e-01 5.771387399323e-01 5.743494895828e-01 5.711305754419e-01 5.675202084261e-01 5.635563263897e-01 5.592849858763e-01 5.547531425252e-01 5.500118095611e-01 5.451167921982e-01 5.401228665404e-01 5.350884183596e-01 5.300744540667e-01 5.251379227333e-01 5.203398516975e-01 5.157352531321e-01 5.113804582523e-01 5.073266819406e-01 5.036180253854e-01 5.002974234754e-01 4.973996636292e-01 4.949508494863e-01 4.929721093545e-01 4.914756755561e-01 4.904666954917e-01 4.899418860044e-01 4.898917401616e-01 4.903008267340e-01 4.911467081335e-01 4.924043468218e-01 4.940448714866e-01 4.960375134368e-01 4.983491126792e-01 5.009498737618e-01 5.038073231637e-01 5.068942009952e-01 5.101845888025e-01 5.136554072983e-01 5.172884827836e-01 5.210682115908e-01 5.249838685926e-01 5.290267143682e-01 5.331917248203e-01 5.374771787019e-01 5.418801482636e-01 5.464019355399e-01 5.510416023932e-01 5.557975571179e-01 5.606680933608e-01 5.656453193658e-01 5.707210320686e-01 5.758823264532e-01 5.811104240209e-01 5.863830887375e-01 5.916710659905e-01 5.969437156508e-01 6.021621940548e-01 6.072857670056e-01 6.122695253320e-01 6.170663614029e-01 6.216293067717e-01 6.259081337101e-01 6.298563630174e-01 6.334302407749e-01 6.365879281898e-01 6.392940855077e-01 6.415182413905e-01 6.432418484641e-01 6.444488398269e-01 6.451370363158e-01 6.453137637353e-01 6.449953557969e-01 6.442128574678e-01 6.430048452974e-01 6.414218945302e-01 6.395274195134e-01 6.373877246019e-01 6.350823970568e-01 6.326929515999e-01 6.303056139926e-01 6.280066919984e-01 6.258803876698e-01 6.240068902561e-01 6.224560273034e-01 6.212893920692e-01 6.205551787520e-01 6.202857923889e-01 6.205001907611e-01 6.211969830795e-01 6.223652182194e-01 6.239745539369e-01 6.259841417137e-01 6.283483909562e-01 6.310074506019e-01 6.339072799260e-01 6.369923951160e-01 6.402095619608e-01 6.435216570656e-01 6.468940981077e-01 6.503120790893e-01 6.537725461646e-01 6.572878714767e-01 6.608884494802e-01 6.646133903969e-01 6.685180118822e-01 6.726610207333e-01 6.771097307846e-01 6.819287525085e-01 6.871777623787e-01 6.929082184092e-01 6.991539362905e-01 7.059343666915e-01 7.132447429819e-01 7.210574499409e-01 7.293244588923e-01 7.379709244082e-01 7.469073558868e-01 7.560241123236e-01 7.652028270481e-01 7.743194500319e-01 7.832457628850e-01 7.918650600938e-01 8.000683531847e-01 8.077614156302e-01 8.148765091772e-01 8.213614139437e-01 8.271974375050e-01 8.323886071844e-01 8.369668777258e-01 8.409918121390e-01 8.445393691059e-01 8.477083258441e-01 8.506055766269e-01 8.533422331115e-01 8.560279112655e-01 8.587584735155e-01 8.616143738707e-01 8.646470849690e-01 8.678816069985e-01 8.713080618927e-01 8.748844039100e-01 8.785364239934e-01 8.821634325498e-01 8.856474954477e-01 8.888543303263e-01 8.916510525987e-01 8.939128983252e-01 8.955294766672e-01 8.964215634744e-01 8.965414554567e-01 8.958810597589e-01 8.944792060820e-01 8.924137498553e-01 8.898101274456e-01 8.868270385111e-01 8.836521296973e-01 8.804909508613e-01 8.775509104132e-01 8.750308263430e-01 8.731009023253e-01 8.718891642873e-01 8.714753223530e-01 8.718758625315e-01 8.730493295527e-01 8.748922934329e-01 8.772519397832e-01 8.799390782748e-01 8.827422106510e-01 8.854455885118e-01 8.878461451825e-01 8.897698410282e-01 8.910852114183e-01 8.917100836345e-01 8.916224617222e-01 8.908527785159e-01 8.894878858538e-01 8.876595654442e-01 8.855309327551e-01 8.832833440589e-01 8.810991678694e-01 8.791466444108e-01 8.775629267926e-01 8.764445253428e-01 8.758458877765e-01 8.757665810388e-01 8.761763151801e-01 8.770113651818e-01 8.781949159169e-01 8.796606716877e-01 8.813568115916e-01 8.832737154044e-01 8.854444201932e-01 8.879485177627e-01 8.909184377747e-01 8.945100537213e-01 8.989068715508e-01 9.042843983444e-01 9.107921381022e-01 9.185408244952e-01 9.275671940518e-01 9.378517985629e-01 9.492964525971e-01 9.617429064059e-01 9.749992546920e-01 9.888362279852e-01 1.003043406953e+00 1.017423207487e+00 1.031819444345e+00 1.046136201978e+00 1.060314681517e+00 1.074356160677e+00 1.088284734526e+00 1.102131821129e+00 1.115926634002e+00 1.129646191150e+00 1.143228771472e+00 1.156534594111e+00 1.169360126190e+00 1.181453861745e+00 1.192507819685e+00 1.202223244668e+00 1.210310114877e+00 1.216530494013e+00 1.220742589098e+00 1.222884340082e+00 1.223032357772e+00 1.221360809800e+00 1.218149956786e+00 1.213764274430e+00 1.208586779854e+00 1.203022918393e+00 1.197410584398e+00 1.192008307400e+00 1.186976574215e+00 1.182324961330e+00 1.177980264624e+00 1.173757502791e+00 1.169422145256e+00 1.164747040924e+00 1.159511688532e+00 1.153591550525e+00 1.146940242196e+00 1.139607828006e+00 1.131756863885e+00 1.123596969012e+00 1.115410296041e+00 1.107480653460e+00 1.100079063379e+00 1.093467172216e+00 1.087838271740e+00 1.083374409296e+00 1.080216528139e+00 1.078484544863e+00 1.078305714060e+00 1.079777082389e+00 1.083000172260e+00 1.088027800486e+00 1.094852267716e+00 1.099044585871e+00 1.101271131805e+00 1.105078138510e+00 1.113476614138e+00 1.126718574810e+00 1.142000631581e+00 1.155277911716e+00 1.163793396461e+00 1.167674556503e+00 1.169672520662e+00 1.173190087792e+00 1.179869847047e+00 1.188394341799e+00 1.195343756668e+00 1.197489278504e+00 1.193940884362e+00 1.186809311619e+00 1.179959389388e+00 1.176591458707e+00 1.177183376110e+00 1.179239952705e+00 1.179085072718e+00 1.174371258741e+00 1.165638292651e+00 1.155971445363e+00 1.148974147272e+00 1.146293480371e+00 1.146394422086e+00 1.145557827359e+00 1.140351558718e+00 1.129855625449e+00 1.116310857063e+00 1.103814999368e+00 1.095816213140e+00 1.093004244184e+00 1.093188449773e+00 1.093231515143e+00 1.091570866200e+00 1.089600664356e+00 1.090995297779e+00 1.099385178863e+00 1.116015057613e+00 1.139120276548e+00 1.165246514834e+00 1.190887935492e+00 1.192771897650e+00 1.160675234486e+00 1.138668247963e+00 1.101386658735e+00 1.070842021727e+00 1.063254903789e+00 1.080154025211e+00 1.111560097765e+00 1.144096378055e+00 1.165546551343e+00 1.166737252350e+00 1.145020706208e+00 1.109223315538e+00 1.080582307483e+00 1.082083428675e+00 1.118740080482e+00 1.170011587351e+00 1.205570230433e+00 1.206534976213e+00 1.175745446215e+00 1.134379611576e+00 1.105893782860e+00 1.096229264330e+00 1.090401263864e+00 1.071092763162e+00 1.039477797793e+00 1.019143136155e+00 1.035915858328e+00 1.087398658194e+00 1.139343193571e+00 1.152831911444e+00 1.109415835690e+00 1.021454519842e+00 9.301736341526e-01 8.858169894963e-01 9.068896914670e-01 9.630922829598e-01 1.011538327063e+00 1.030235584433e+00 1.021716333189e+00 1.001158264804e+00 9.811938542458e-01 9.637139513703e-01 9.443283584364e-01 9.227501172194e-01 9.069913152270e-01 9.066828295422e-01 9.226381087250e-01 9.449603809911e-01 9.618149950900e-01 9.681954596599e-01 9.667053541471e-01 9.615771411129e-01 9.526953880826e-01 9.363751838183e-01 9.124563071225e-01 8.903320428743e-01 8.859761504097e-01 9.085285496658e-01 9.491365094907e-01 9.862975927015e-01 1.001456921183e+00 9.903094314451e-01 9.648039101540e-01 9.458959430860e-01 9.489662265638e-01 9.722020013213e-01 1.000200967350e+00 1.018059391506e+00 1.021640890854e+00 1.018229281034e+00 1.019466692708e+00 1.031463652558e+00 1.049635253943e+00 1.062667029742e+00 1.061333461746e+00 1.045338029819e+00 1.024546773972e+00 1.013635999512e+00 1.021755348666e+00 1.044389663569e+00 1.065761388820e+00 1.069568754912e+00 1.049293933149e+00 1.012880386912e+00 9.797693064828e-01 9.690687137626e-01 9.842097233416e-01 1.009393805687e+00 1.022576927158e+00 1.010976578986e+00 9.782686583980e-01 9.419564675949e-01 9.217113305898e-01 9.240240171823e-01 9.373262678018e-01 9.434969477430e-01 9.326085581506e-01 9.089318800059e-01 8.862882707077e-01 8.760800914332e-01 8.769518155239e-01 8.766170931138e-01 8.640814735635e-01 8.402658170873e-01 8.192026681135e-01 8.175780585028e-01 8.385182221379e-01 8.665700584524e-01 8.803423199379e-01 8.687989864599e-01 8.397012915746e-01 8.172528672544e-01 8.258731636508e-01 8.674619166437e-01 9.184844897060e-01 9.505332305147e-01 9.495053634057e-01 9.224640360749e-01 8.934444621992e-01 8.877421540259e-01 9.110279953105e-01 9.450961983865e-01 9.657350315903e-01 9.610145599197e-01 9.368033798062e-01 9.102929336901e-01 8.959848051716e-01 8.940484133971e-01 8.928519773474e-01 8.824426238728e-01 8.641745509071e-01 8.486523022464e-01 8.442109499990e-01 8.471827489280e-01 8.452488869628e-01 8.302463731379e-01 8.074818485366e-01 7.931519680636e-01 7.998129445279e-01 8.224360295845e-01 8.422011819508e-01 8.434113461417e-01 8.257363397601e-01 8.044193618313e-01 7.982860056706e-01 8.126947961241e-01 8.348725086548e-01 8.470371763601e-01 8.411419719241e-01 8.228596515416e-01 8.062026736454e-01
 6.897166803527e-01 6.882657035781e-01 6.867250688109e-01 6.855215783728e-01 6.847463142327e-01 6.840471682171e-01 6.829723142160e-01 6.814349696968e-01 6.798153522372e-01 6.785672983368e-01 6.777491855920e-01 6.769701012060e-01 6.757955586577e-01 6.741778610907e-01 6.725011407208e-01 6.712030885520e-01 6.703390810380e-01 6.695085638089e-01 6.682541733290e-01 6.665385775411e-01 6.647941770453e-01 6.634715857264e-01 6.625660091325e-01 6.616312245571e-01 6.602530164970e-01 6.584624406369e-01 6.566875359193e-01 6.553216879590e-01 6.543365791884e-01 6.533147731127e-01 6.518647745797e-01 6.500148534555e-01 6.481828279098e-01 6.467538869649e-01 6.456931638005e-01 6.445893224292e-01 6.430657197763e-01 6.411488321605e-01 6.392436286321e-01 6.377394430416e-01 6.366215259084e-01 6.354670213531e-01 6.338645754138e-01 6.318397452504e-01 6.298447985184e-01 6.282962928429e-01 6.271435941293e-01 6.259128926837e-01 6.241918286340e-01 6.220528368891e-01 6.199893399014e-01 6.184163840886e-01 6.172338234646e-01 6.159190792930e-01 6.140682891999e-01 6.118188808562e-01 6.097109901089e-01 6.081269331726e-01 6.068940592652e-01 6.054697005476e-01 6.034990339473e-01 6.011771999446e-01 5.990477377354e-01 5.974416831154e-01 5.961359773679e-01 5.945880631279e-01 5.925030231176e-01 5.901307744103e-01 5.879950569169e-01 5.863510233042e-01 5.849341237268e-01 5.832443499741e-01 5.810604303227e-01 5.786566062272e-01 5.765115986956e-01 5.748110807471e-01 5.732664190400e-01 5.714292485185e-01 5.691552062191e-01 5.667316787673e-01 5.645700567222e-01 5.627894283136e-01 5.611085270343e-01 5.591477394343e-01 5.568130773940e-01 5.543776042810e-01 5.521855453532e-01 5.503039520869e-01 5.484773736508e-01 5.464042607106e-01 5.440341115245e-01 5.415963848829e-01 5.393575736400e-01 5.373568617801e-01 5.353840283433e-01 5.332088990817e-01 5.308073343751e-01 5.283625965370e-01 5.260661164366e-01 5.239372743770e-01 5.218215695879e-01 5.195567542568e-01 5.171267969861e-01 5.146635745304e-01 5.123021907249e-01 5.100510883253e-01 5.078045627202e-01 5.054552367495e-01 5.029937931298e-01 5.005037584507e-01 4.980739390623e-01 4.957148217981e-01 4.933569222291e-01 4.909292369872e-01 4.884256795040e-01 4.858995247795e-01 4.834067651877e-01 4.809553085129e-01 4.785034495141e-01 4.760038761703e-01 4.734499990234e-01 4.708778834986e-01 4.683270765013e-01 4.658003684566e-01 4.632675858143e-01 4.606957882387e-01 4.580819203912e-01 4.554544923988e-01 4.528453824145e-01 4.502563315621e-01 4.476579286774e-01 4.450190038425e-01 4.423388591559e-01 4.396475618118e-01 4.369752435853e-01 4.343262596532e-01 4.316732632037e-01 4.289828884287e-01 4.262489428077e-01 4.234972067618e-01 4.207560410669e-01 4.180313868421e-01 4.153051784806e-01 4.125513217763e-01 4.097595059692e-01 4.069459350041e-01 4.041339717306e-01 4.013299477913e-01 3.985200529177e-01 3.956866572684e-01 3.928238201882e-01 3.899419920425e-01 3.870653488624e-01 3.842050177943e-01 3.813487065369e-01 3.784756830058e-01 3.755740046971e-01 3.726451831623e-01 3.697101160430e-01 3.667946316687e-01 3.639031821184e-01 3.610165524727e-01 3.581074686909e-01 3.551569181507e-01 3.521685017923e-01 3.491709217218e-01 3.461965970730e-01 3.432478817334e-01 3.402999813567e-01 3.373185129675e-01 3.342828362049e-01 3.312063573165e-01 3.281282749615e-01 3.250774412297e-01 3.220490677151e-01 3.190130394860e-01 3.159403911280e-01 3.128216359130e-01 3.096793365463e-01 3.065466185972e-01 3.034363796673e-01 3.003399714645e-01 2.972381029608e-01 2.941127472321e-01 2.909597075613e-01 2.877926512000e-01 2.846300782337e-01 2.814853907300e-01 2.783596880067e-01 2.752394228815e-01 2.721000466897e-01 2.689285641370e-01 2.657400628723e-01 2.625632025803e-01 2.594197842875e-01 2.563037338317e-01 2.531787235555e-01 2.500128492333e-01 2.468134148109e-01 2.436197132508e-01 2.404667636427e-01 2.373516116781e-01 2.342323644462e-01 2.310706356601e-01 2.278708051390e-01 2.246766270200e-01 2.215242155132e-01 2.184094461618e-01 2.152927121696e-01 2.121391285204e-01 2.089538410721e-01 2.057762130077e-01 2.026385497079e-01 1.995355759485e-01 1.964335075030e-01 1.933043470254e-01 1.901523554069e-01 1.870105526177e-01 1.839092345582e-01 1.808451706504e-01 1.777872467343e-01 1.747090821421e-01 1.716131758740e-01 1.685339942620e-01 1.655009372886e-01 1.625088087510e-01 1.595253309092e-01 1.565247672903e-01 1.535187378340e-01 1.505421953087e-01 1.476211198351e-01 1.447420442929e-01 1.418704657957e-01 1.389917425173e-01 1.361287128520e-01 1.333154713151e-01 1.305657511431e-01 1.278569486222e-01 1.251597014748e-01 1.224760687192e-01 1.198393139457e-01 1.172778241535e-01 1.147863138251e-01 1.123375479252e-01 1.099166466030e-01 1.075465794558e-01 1.052634313873e-01 1.030775448552e-01 1.009678518086e-01 9.891599214765e-02 9.693232059288e-02 9.505155438128e-02 9.329421627711e-02 9.164702467515e-02 9.009218307778e-02 8.863682224644e-02 8.730744797554e-02 8.612386001258e-02 8.508041375189e-02 8.416001395343e-02 8.336619862451e-02 8.272254887415e-02 8.224247581778e-02 8.191892246871e-02 8.173599971948e-02 8.169245366828e-02 8.180633560958e-02 8.208688147169e-02 8.251961816364e-02 8.308770744793e-02 8.378898423672e-02 8.463523450989e-02 8.562966270279e-02 8.675581131429e-02 8.799237161139e-02 8.934024615796e-02 9.080972103069e-02 9.239826024051e-02 9.408709704254e-02 9.585759749132e-02 9.770914656322e-02 9.965485759024e-02 1.016910117468e-01 1.037965392270e-01 1.059570804052e-01 1.081746842456e-01 1.104585022739e-01 1.128063828809e-01 1.151997756397e-01 1.176262589289e-01 1.200928473196e-01 1.226060725850e-01 1.251586913608e-01 1.277385049253e-01 1.303376237432e-01 1.329644613310e-01 1.356261104855e-01 1.383134487639e-01 1.410130350329e-01 1.437245657649e-01 1.464552809741e-01 1.492102501990e-01 1.519817696327e-01 1.547593984093e-01 1.575434504289e-01 1.603409695960e-01 1.631516556173e-01 1.659686367991e-01 1.687886470110e-01 1.716130420287e-01 1.744448136892e-01 1.772799632894e-01 1.801114715888e-01 1.829408460522e-01 1.857735502046e-01 1.886089662303e-01 1.914401095009e-01 1.942627794273e-01 1.970802008084e-01 1.998971679990e-01 2.027141904933e-01 2.055236367158e-01 2.083220677303e-01 2.111151893642e-01 2.139039463670e-01 2.166881630249e-01 2.194630954770e-01 2.222266654794e-01 2.249825019788e-01 2.277307597863e-01 2.304680341903e-01 2.331952666554e-01 2.359107890028e-01 2.386154578218e-01 2.413076990179e-01 2.439863564762e-01 2.466526539260e-01 2.493081047076e-01 2.519505883158e-01 2.545760222123e-01 2.571877819439e-01 2.597857690909e-01 2.623705700285e-01 2.649419049379e-01 2.674951578099e-01 2.700318086555e-01 2.725543418753e-01 2.750600530104e-01 2.775496424585e-01 2.800218912704e-01 2.824760816436e-01 2.849130513927e-01 2.873323783281e-01 2.897318241201e-01 2.921143663715e-01 2.944784283222e-01 2.968221485950e-01 2.991468896217e-01 3.014526076043e-01 3.037385296041e-01 3.060051006449e-01 3.082500917345e-01 3.104739166963e-01 3.126779872516e-01 3.148614709682e-01 3.170227470734e-01 3.191633775644e-01 3.212801901918e-01 3.233751737111e-01 3.254487007314e-01 3.274986655039e-01 3.295270666746e-01 3.315323601429e-01 3.335132004863e-01 3.354707508442e-01 3.374045908755e-01 3.393152658468e-01 3.412025198891e-01 3.430640355551e-01 3.449003309125e-01 3.467126893987e-01 3.485000514005e-01 3.502625568039e-01 3.519996928443e-01 3.537099499627e-01 3.553950606883e-01 3.570544496935e-01 3.586875365456e-01 3.602954037430e-01 3.618758774912e-01 3.634280025377e-01 3.649545269704e-01 3.664543586248e-01 3.679268672514e-01 3.693726004584e-01 3.707889417663e-01 3.721784129097e-01 3.735405509089e-01 3.748739168039e-01 3.761799853214e-01 3.774567938450e-01 3.787056037058e-01 3.799264145906e-01 3.811175644478e-01 3.822800142714e-01 3.834136826196e-01 3.845172605979e-01 3.855928162157e-01 3.866388972546e-01 3.876543335215e-01 3.886407815108e-01 3.895976697248e-01 3.905236393051e-01 3.914213716619e-01 3.922872787810e-01 3.931233579807e-01 3.939297266276e-01 3.947041379399e-01 3.954495583896e-01 3.961637958894e-01 3.968462946162e-01 3.974992686657e-01 3.981206988883e-01 3.987118244610e-01 3.992715960320e-01 3.997992258277e-01 4.002961345544e-01 4.007619311483e-01 4.011964468671e-01 4.016008230800e-01 4.019715836849e-01 4.023112179929e-01 4.026196080873e-01 4.028961951142e-01 4.031420772380e-01 4.033562074697e-01 4.035376007519e-01 4.036878320961e-01 4.038056466804e-01 4.038921859275e-01 4.039483064710e-01 4.039713709507e-01 4.039624072869e-01 4.039215061706e-01 4.038487029763e-01 4.037451312004e-01 4.036096565425e-01 4.034420865476e-01 4.032435345571e-01 4.030119492240e-01 4.027488201110e-01 4.024555204243e-01 4.021294607840e-01 4.017724919787e-01 4.013835481896e-01 4.009627589451e-01 4.005107962759e-01 4.000281842251e-01 3.995140961859e-01 3.989690949842e-01 3.983925596056e-01 3.977847074962e-01 3.971462974196e-01 3.964771975229e-01 3.957774271843e-01 3.950475627076e-01 3.942857756191e-01 3.934939204633e-01 3.926725608418e-01 3.918203222907e-01 3.909399566627e-01 3.900278287979e-01 3.890865895251e-01 3.881157483626e-01 3.871149011682e-01 3.860865327490e-01 3.850282266533e-01 3.839409176883e-01 3.828262483063e-01 3.816807459079e-01 3.805081458940e-01 3.793076934891e-01 3.780789552835e-01 3.768246400303e-01 3.755404354833e-01 3.742293375592e-01 3.728928803743e-01 3.715276235873e-01 3.701383979770e-01 3.687217440742e-01 3.672778339136e-01 3.658108718790e-01 3.643160318380e-01 3.627983165942e-01 3.612560339898e-01 3.596871282916e-01 3.580971303201e-01 3.564812595515e-01 3.548420301942e-01 3.531821608909e-01 3.514957374559e-01 3.497909176575e-01 3.480617197297e-01 3.463096752940e-01 3.445404129035e-01 3.427460542176e-01 3.409346566666e-01 3.391023579802e-01 3.372480635447e-01 3.353788827004e-01 3.334869993240e-01 3.315784801128e-01 3.296541244898e-01 3.277084078424e-01 3.257502286299e-01 3.237718289453e-01 3.217779225182e-01 3.197719991315e-01 3.177474396351e-01 3.157132727028e-01 3.136628249806e-01 3.115975072134e-01 3.095234653457e-01 3.074333022088e-01 3.053355482058e-01 3.032265048179e-01 3.011047684378e-01 2.989782185563e-01 2.968377943995e-01 2.946915229778e-01 2.925396612869e-01 2.903766184133e-01 2.882134633283e-01 2.860410709998e-01 2.838649765944e-01 2.816869505419e-01 2.795007388471e-01 2.773173269391e-01 2.751291863213e-01 2.729405766302e-01 2.707552722553e-01 2.685652600770e-01 2.663823574767e-01 2.641989331566e-01 2.620179657983e-01 2.598458971527e-01 2.576730296525e-01 2.555115764087e-01 2.533556984190e-01 2.512055752225e-01 2.490696773859e-01 2.469375307548e-01 2.448214301362e-01 2.427162834810e-01 2.406219450616e-01 2.385470732500e-01 2.364817824904e-01 2.344370623690e-01 2.324101281067e-01 2.303975547350e-01 2.284098995727e-01 2.264371461951e-01 2.244896061039e-01 2.225669001462e-01 2.206641581928e-01 2.187925078304e-01 2.169411601964e-01 2.151187325066e-01 2.133273677860e-01 2.115616772638e-01 2.098336492609e-01 2.081332570099e-01 2.064657753848e-01 2.048347384161e-01 2.032332032331e-01 2.016754607499e-01 2.001519238674e-01 1.986671049926e-01 1.972243506317e-01 1.958164940923e-01 1.944555523865e-01 1.931338749839e-01 1.918551116159e-01 1.906254694876e-01 1.894346388247e-01 1.882942620414e-01 1.871965980707e-01 1.861445418086e-01 1.851452717653e-01 1.841882902692e-01 1.832851543989e-01 1.824288111364e-01 1.816192205072e-01 1.808642056099e-01 1.801515655493e-01 1.794936246220e-01 1.788846110760e-01 1.783229494754e-01 1.778161287590e-01 1.773516126737e-01 1.769389910832e-01 1.765739139258e-01 1.762542437664e-01 1.759892545280e-01 1.757650855202e-01 1.755898375647e-01 1.754584609866e-01 1.753665277237e-01 1.753261489771e-01 1.753231638901e-01 1.753650444333e-01 1.754468460784e-01 1.755608638131e-01 1.757204696761e-01 1.759112032472e-01 1.761414550963e-01 1.764074645207e-01 1.766981117060e-01 1.770265811535e-01 1.773785985379e-01 1.777621919721e-01 1.781750224077e-01 1.786060129048e-01 1.790671282906e-01 1.795431536808e-01 1.800415924036e-01 1.805623634952e-01 1.810925687783e-01 1.816470573971e-01 1.822077281418e-01 1.827818329118e-01 1.833706710210e-01 1.839591297618e-01 1.845656664743e-01 1.851698779564e-01 1.857804271733e-01 1.863980987834e-01 1.870070287101e-01 1.876262648103e-01 1.882346730598e-01 1.888435148499e-01 1.894516033031e-01 1.900444095218e-01 1.906401036948e-01 1.912170906136e-01 1.917875640947e-01 1.923506833243e-01 1.928914214066e-01 1.934301609206e-01 1.939435973001e-01 1.944442955285e-01 1.949298819917e-01 1.953876392043e-01 1.958381452923e-01 1.962576206799e-01 1.966593566299e-01 1.970391346246e-01 1.973875224319e-01 1.977218653179e-01 1.980211936442e-01 1.982983327384e-01 1.985485247507e-01 1.987629064750e-01 1.989590256020e-01 1.991161932241e-01 1.992470417946e-01 1.993465326597e-01 1.994073663260e-01 1.994454391517e-01 1.994421119943e-01 1.994087307766e-01 1.993413412932e-01 1.992332230797e-01 1.990980161886e-01 1.989201130597e-01 1.987094394961e-01 1.984635715476e-01 1.981754748774e-01 1.978569181298e-01 1.974945544757e-01 1.970988927799e-01 1.966669756699e-01 1.961920819826e-01 1.956854911433e-01 1.951364634824e-01 1.945528897655e-01 1.939335007921e-01 1.932720151140e-01 1.925800619985e-01 1.918452767098e-01 1.910780548148e-01 1.902763456983e-01 1.894351102882e-01 1.885655351189e-01 1.876559544360e-01 1.867173205716e-01 1.857463513535e-01 1.847412519593e-01 1.837109590518e-01 1.826467164307e-01 1.815575109558e-01 1.804419141424e-01 1.792987224998e-01 1.781363250880e-01 1.769480937645e-01 1.757421775866e-01 1.745179192312e-01 1.732767943006e-01 1.720242725299e-01 1.707579390420e-01 1.694842401284e-01 1.682050066074e-01 1.669212061814e-01 1.656389715981e-01 1.643580557094e-01 1.630848726157e-01 1.618218196862e-01 1.605717172596e-01 1.593403108523e-01 1.581312526528e-01 1.569473471012e-01 1.557964457388e-01 1.546790381720e-01 1.536042371521e-01 1.525749776311e-01 1.515946445752e-01 1.506738713859e-01 1.498119216479e-01 1.490195817279e-01 1.482995751442e-01 1.476575300807e-01 1.471018756788e-01 1.466339119595e-01 1.462637270996e-01 1.459936862540e-01 1.458298167201e-01 1.457785779090e-01 1.458419755491e-01 1.460272641357e-01 1.463367228320e-01 1.467745594994e-01 1.473450797773e-01 1.480488314990e-01 1.488909590856e-01 1.498719365025e-01 1.509921421632e-01 1.522554845535e-01 1.536582316204e-01 1.552030399958e-01 1.568881755718e-01 1.587118417684e-01 1.606745027551e-01 1.627709431689e-01 1.650025761539e-01 1.673633909893e-01 1.698517499258e-01 1.724652584712e-01 1.751980551887e-01 1.780492068416e-01 1.810107975512e-01 1.840822323224e-01 1.872582984875e-01 1.905333014482e-01 1.939051761632e-01 1.973675287877e-01 2.009175012794e-01 2.045502373732e-01 2.082608176274e-01 2.120446874126e-01 2.158976481129e-01 2.198158690851e-01 2.237946300968e-01 2.278291181691e-01 2.319152554038e-01 2.360492445119e-01 2.402273271207e-01 2.444440030920e-01 2.486965230547e-01 2.529799336949e-01 2.572913633161e-01 2.616259520404e-01 2.659794992103e-01 2.703491013166e-01 2.747297582717e-01 2.791187419194e-01 2.835115842430e-01 2.879048264094e-01 2.922955878621e-01 2.966784562881e-01 3.010514484354e-01 3.054107940236e-01 3.097510260431e-01 3.140718429723e-01 3.183659787285e-01 3.226329703596e-01 3.268677129300e-01 3.310662679114e-01 3.352275910924e-01 3.393452615945e-01 3.434185777878e-01 3.474425106087e-01 3.514143172579e-01 3.553316373838e-01 3.591886607575e-01 3.629851939995e-01 3.667160499071e-01 3.703777331971e-01 3.739691134584e-01 3.774843626036e-01 3.809226968509e-01 3.842797380699e-01 3.875527719851e-01 3.907401729802e-01 3.938370897678e-01 3.968418205356e-01 3.997519603634e-01 4.025630775334e-01 4.052745921667e-01 4.078814585000e-01 4.103830078990e-01 4.127755523404e-01 4.150569963691e-01 4.172258474423e-01 4.192786551121e-01 4.212139953549e-01 4.230291633157e-01 4.247226004906e-01 4.262922890559e-01 4.277359953703e-01 4.290522572220e-01 4.302397890302e-01 4.312957357118e-01 4.322197192746e-01 4.330105090309e-01 4.336666377284e-01 4.341869783036e-01 4.345710839855e-01 4.348184456345e-01 4.349278596160e-01 4.348990781262e-01 4.347321509504e-01 4.344278486117e-01 4.339841111939e-01 4.334026516371e-01 4.326849996250e-01 4.318288441339e-01 4.308385520604e-01 4.297127195929e-01 4.284549496590e-01 4.270666522633e-01 4.255482017851e-01 4.239038253618e-01 4.221352981935e-01 4.202448845272e-01 4.182368651900e-01 4.161131549679e-01 4.138784385421e-01 4.115376133649e-01 4.090933381668e-01 4.065526509171e-01 4.039187551547e-01 4.011985436541e-01 3.983989148534e-01 3.955233924547e-01 3.925818274823e-01 3.895794191890e-01 3.865243397182e-01 3.834247996949e-01 3.802882297420e-01 3.771253649923e-01 3.739440679938e-01 3.707549237216e-01 3.675689089557e-01 3.643946446705e-01 3.612444779699e-01 3.581299726553e-01 3.550607345569e-01 3.520524046466e-01 3.491128688511e-01 3.462576687179e-01 3.434978431157e-01 3.408460559066e-01 3.383153460009e-01 3.359180744473e-01 3.336665553803e-01 3.315736081670e-01 3.296493750654e-01 3.279070387594e-01 3.263550639852e-01 3.250038334064e-01 3.238635231448e-01 3.229394684436e-01 3.222417655958e-01 3.217732738752e-01 3.215408018584e-01 3.215470017211e-01 3.217925195697e-01 3.222804033106e-01 3.230072574140e-01 3.239719594781e-01 3.251706135527e-01 3.265971363859e-01 3.282472688007e-01 3.301113441787e-01 3.321814376339e-01 3.344487215219e-01 3.369003174243e-01 3.395277586419e-01 3.423164077357e-01 3.452544745236e-01 3.483295245512e-01 3.515252010917e-01 3.548316137627e-01 3.582301990677e-01 3.617094608132e-01 3.652543687870e-01 3.688505937233e-01 3.724859886255e-01 3.761436954768e-01 3.798117343719e-01 3.834788171031e-01 3.871284269786e-01 3.907513254791e-01 3.943327942981e-01 3.978620852117e-01 4.013299733604e-01 4.047218876107e-01 4.080317950962e-01 4.112475034204e-01 4.143606860424e-01 4.173646853303e-01 4.202484629810e-01 4.230072194374e-01 4.256337986333e-01 4.281214296691e-01 4.304650077820e-01 4.326596017887e-01 4.347009872670e-01 4.365842680784e-01 4.383083109179e-01 4.398690877979e-01 4.412656905563e-01 4.424964789025e-01 4.435588651107e-01 4.444562722089e-01 4.451857641459e-01 4.457493789892e-01 4.461495505014e-01 4.463844872608e-01 4.464612646487e-01 4.463781989680e-01 4.461404583719e-01 4.457528662548e-01 4.452155332048e-01 4.445371398838e-01 4.437195735661e-01 4.427670312146e-01 4.416886699678e-01 4.404836553894e-01 4.391624251731e-01 4.377274951093e-01 4.361846851085e-01 4.345426040735e-01 4.328022388120e-01 4.309732326954e-01 4.290599624614e-01 4.270666613611e-01 4.250018998824e-01 4.228679164450e-01 4.206733016027e-01 4.184209080624e-01 4.161164226938e-01 4.137660149417e-01 4.113731175660e-01 4.089443777280e-01 4.064832622246e-01 4.039958800000e-01 4.014880773740e-01 3.989637158262e-01 3.964301951305e-01 3.938908865470e-01 3.913560697500e-01 3.888287860641e-01 3.863179018228e-01 3.838324597991e-01 3.813792388841e-01 3.789707171948e-01 3.766161219657e-01 3.743275671028e-01 3.721201395323e-01 3.700042781686e-01 3.680013320473e-01 3.661233721475e-01 3.643914273545e-01 3.628259183134e-01 3.614433516374e-01 3.602719437995e-01 3.593290746000e-01 3.586409552096e-01 3.582325249105e-01 3.581240018605e-01 3.583435819139e-01 3.589110435674e-01 3.598494988468e-01 3.611798541143e-01 3.629167980751e-01 3.650801045879e-01 3.676789529648e-01 3.707230391096e-01 3.742196821872e-01 3.781665199240e-01 3.825643281517e-01 3.874037267521e-01 3.926744971003e-01 3.983620998327e-01 4.044438851088e-01 4.109006467109e-01 4.177016148625e-01 4.248189211476e-01 4.322205969044e-01 4.398676324564e-01 4.477252170396e-01 4.557530400349e-01 4.639097469106e-01 4.721538857159e-01 4.804408121415e-01 4.887294062055e-01 4.969745557137e-01 5.051335687752e-01 5.131628640727e-01 5.210208557139e-01 5.286662289808e-01 5.360575737272e-01 5.431569219719e-01 5.499281974320e-01 5.563344485082e-01 5.623445355580e-01 5.679267792074e-01 5.730528275368e-01 5.776982815014e-01 5.818412391417e-01 5.854605212356e-01 5.885433009865e-01 5.910750256926e-01 5.930485981895e-01 5.944599228616e-01 5.953069533885e-01 5.955953243773e-01 5.953322287753e-01 5.945305331706e-01 5.932067092334e-01 5.913817433675e-01 5.890826470130e-01 5.863386632105e-01 5.831848122956e-01 5.796596572862e-01 5.758049917223e-01 5.716693601128e-01 5.672988507355e-01 5.627477891701e-01 5.580709124856e-01 5.533229164912e-01 5.485634347781e-01 5.438468425097e-01 5.392319579542e-01 5.347750616507e-01 5.305252206725e-01 5.265369245956e-01 5.228521895476e-01 5.195117187695e-01 5.165512441633e-01 5.139970156223e-01 5.118707426685e-01 5.101865512056e-01 5.089511933609e-01 5.081640858752e-01 5.078186438972e-01 5.079023122185e-01 5.083987524265e-01 5.092853291693e-01 5.105368909781e-01 5.121289771393e-01 5.140326037143e-01 5.162205601273e-01 5.186673811639e-01 5.213484389575e-01 5.242425405504e-01 5.273310641608e-01 5.305985563729e-01 5.340340342325e-01 5.376290469964e-01 5.413788505865e-01 5.452800308563e-01 5.493332828572e-01 5.535387891203e-01 5.578969743166e-01 5.624110588495e-01 5.670775133430e-01 5.718939719006e-01 5.768555175689e-01 5.819509908468e-01 5.871659184475e-01 5.924790379644e-01 5.978679262726e-01 6.032998049419e-01 6.087398901294e-01 6.141483561521e-01 6.194788613008e-01 6.246859928093e-01 6.297175139370e-01 6.345235372657e-01 6.390532585165e-01 6.432566639066e-01 6.470874274594e-01 6.505028130195e-01 6.534677795246e-01 6.559499195296e-01 6.579293756935e-01 6.593927785124e-01 6.603362827599e-01 6.607708522287e-01 6.607135440927e-01 6.601955173866e-01 6.592597711521e-01 6.579564378512e-01 6.563505044517e-01 6.545113888791e-01 6.525162471656e-01 6.504493217963e-01 6.483932146311e-01 6.464353282605e-01 6.446546231633e-01 6.431273678473e-01 6.419219843292e-01 6.410919705638e-01 6.406816927067e-01 6.407154080950e-01 6.412073338092e-01 6.421514880501e-01 6.435271221032e-01 6.453056878418e-01 6.474384547947e-01 6.498783981849e-01 6.525685369164e-01 6.554511953373e-01 6.584769306739e-01 6.615954582675e-01 6.647735831608e-01 6.679851571162e-01 6.712187611973e-01 6.744836182810e-01 6.777970050797e-01 6.811974953401e-01 6.847322886867e-01 6.884612861292e-01 6.924524168587e-01 6.967732594529e-01 7.014931417097e-01 7.066703115684e-01 7.123552376230e-01 7.185795284615e-01 7.253539354714e-01 7.326699934279e-01 7.404903269497e-01 7.487592621994e-01 7.573940801251e-01 7.662961075469e-01 7.753524603505e-01 7.844365887628e-01 7.934244708090e-01 8.021871359945e-01 8.106086673125e-01 8.185873095385e-01 8.260333092449e-01 8.328862043059e-01 8.391078509589e-01 8.446857770169e-01 8.496408151187e-01 8.540128365666e-01 8.578712489069e-01 8.613043273953e-01 8.644133639853e-01 8.673091643147e-01 8.701018337328e-01 8.728949233012e-01 8.757757290611e-01 8.788092306112e-01 8.820334779336e-01 8.854519236910e-01 8.890360428882e-01 8.927235216720e-01 8.964244620013e-01 9.000226677761e-01 9.033882153818e-01 9.063851023076e-01 9.088789242926e-01 9.107503484703e-01 9.119048742676e-01 9.122761281974e-01 9.118395384706e-01 9.106104187642e-01 9.086535422961e-01 9.060745090708e-01 9.030194808731e-01 8.996702602592e-01 8.962278471811e-01 8.929068849217e-01 8.899160368612e-01 8.874420296798e-01 8.856429935776e-01 8.846218337981e-01 8.844306675535e-01 8.850586139467e-01 8.864318577386e-01 8.884259199781e-01 8.908726332904e-01 8.935740512457e-01 8.963231489097e-01 8.989185200087e-01 9.011830827299e-01 9.029737587998e-01 9.041994550248e-01 9.048193884719e-01 9.048502697015e-01 9.043628286550e-01 9.034706504420e-01 9.023226654457e-01 9.010859365760e-01 8.999316094377e-01 8.990131891720e-01 8.984579786303e-01 8.983561359492e-01 8.987423244392e-01 8.996137780368e-01 9.009250002145e-01 9.025960291138e-01 9.045434683180e-01 9.066787629937e-01 9.089415048358e-01 9.113069370993e-01 9.137933429230e-01 9.164797868675e-01 9.194858711114e-01 9.229766226729e-01 9.271406188036e-01 9.321666766188e-01 9.382326368575e-01 9.454631409418e-01 9.539362590027e-01 9.636541000148e-01 9.745423787460e-01 9.864758917661e-01 9.992607364807e-01 1.012690668050e+00 1.026545553393e+00 1.040618045896e+00 1.054750923868e+00 1.068815490540e+00 1.082747932581e+00 1.096526013471e+00 1.110153770068e+00 1.123664416867e+00 1.137063228859e+00 1.150340334871e+00 1.163426291090e+00 1.176187609201e+00 1.188440967173e+00 1.199925664390e+00 1.210363029702e+00 1.219453689029e+00 1.226913621179e+00 1.232526474624e+00 1.236133276201e+00 1.237696605969e+00 1.237281506017e+00 1.235063142117e+00 1.231332172236e+00 1.226427145374e+00 1.220747589728e+00 1.214673078836e+00 1.208528552575e+00 1.202572890959e+00 1.196917573785e+00 1.191580901286e+00 1.186453157411e+00 1.181329117649e+00 1.175981705945e+00 1.170151704461e+00 1.163645909143e+00 1.156346729650e+00 1.148226480476e+00 1.139397057385e+00 1.130046503793e+00 1.120468375812e+00 1.111005802304e+00 1.102010877340e+00 1.093851244419e+00 1.086829143721e+00 1.081217299912e+00 1.077228758489e+00 1.075011245733e+00 1.074689107050e+00 1.076321843672e+00 1.079946869557e+00 1.085547730438e+00 1.093044479207e+00 1.097794353680e+00 1.100594182196e+00 1.104989207810e+00 1.113985746274e+00 1.127827513308e+00 1.143706121416e+00 1.157587425026e+00 1.166750080332e+00 1.171359768958e+00 1.174187460460e+00 1.178626994256e+00 1.186271800995e+00 1.195730427695e+00 1.203528556146e+00 1.206405855821e+00 1.203464906994e+00 1.196815468938e+00 1.190317088569e+00 1.187147908483e+00 1.187757527078e+00 1.189635245932e+00 1.189102493131e+00 1.183829238981e+00 1.174393951844e+00 1.163940871179e+00 1.156146772632e+00 1.152721876214e+00 1.152171428495e+00 1.150775213590e+00 1.145079505545e+00 1.134143760365e+00 1.120207532599e+00 1.107391117157e+00 1.099189694949e+00 1.096353266962e+00 1.096762597731e+00 1.097362655912e+00 1.096662446804e+00 1.096031512892e+00 1.098900082208e+00 1.108327609478e+00 1.124681400030e+00 1.145227167235e+00 1.165654017475e+00 1.180359851766e+00 1.155154967897e+00 1.144128850094e+00 1.113609507168e+00 1.076018901358e+00 1.052152297245e+00 1.052710580827e+00 1.074422199879e+00 1.106310122869e+00 1.136895632624e+00 1.156374472926e+00 1.157129297843e+00 1.136875730384e+00 1.103525868109e+00 1.076208675890e+00 1.075821344749e+00 1.107793406903e+00 1.155184222495e+00 1.191956714650e+00 1.201394012232e+00 1.184476857601e+00 1.155739176164e+00 1.129965121357e+00 1.109491055447e+00 1.085160408102e+00 1.051118318492e+00 1.018640424465e+00 1.013136828717e+00 1.049736255734e+00 1.111092966447e+00 1.157568863560e+00 1.155198466927e+00 1.094530852189e+00 9.969219482107e-01 9.093521826106e-01 8.786006310477e-01 9.097213091058e-01 9.636955817117e-01 1.000649999751e+00 1.006572895159e+00 9.913382366087e-01 9.734535057157e-01 9.628645748439e-01 9.548325176549e-01 9.395596104962e-01 9.156692148418e-01 8.940700531957e-01 8.890364278770e-01 9.045412298418e-01 9.305315790514e-01 9.528740996965e-01 9.640349964535e-01 9.648273489287e-01 9.589219530119e-01 9.471792385259e-01 9.280877402439e-01 9.037482281230e-01 8.844043168506e-01 8.841825396296e-01 9.083839212360e-01 9.456670228223e-01 9.756327832530e-01 9.834362474414e-01 9.689735913478e-01 9.466480573999e-01 9.357734751978e-01 9.458062782496e-01 9.691845690660e-01 9.897436741073e-01 9.967867018365e-01 9.923827604770e-01 9.886557727232e-01 9.976443501007e-01 1.020713507499e+00 1.046898283700e+00 1.061279129459e+00 1.055084772002e+00 1.031301878306e+00 1.004109549373e+00 9.915685820056e-01 1.003296098942e+00 1.032092875908e+00 1.058633251796e+00 1.064347827710e+00 1.042175778364e+00 1.000977825525e+00 9.623736835530e-01 9.481372149838e-01 9.628987819374e-01 9.895884406452e-01 1.003969794650e+00 9.919992052331e-01 9.576830462142e-01 9.201655632432e-01 9.007532387611e-01 9.056747717257e-01 9.211873745209e-01 9.273523516860e-01 9.144655112489e-01 8.890393684505e-01 8.676652167225e-01 8.624392248203e-01 8.693357455625e-01 8.723057909819e-01 8.586202570635e-01 8.305199656611e-01 8.055479489904e-01 8.034863166744e-01 8.269982273483e-01 8.571777803208e-01 8.699575757213e-01 8.543471184687e-01 8.204296411295e-01 7.953863208838e-01 8.045567420913e-01 8.472930799915e-01 8.972125202456e-01 9.259396050367e-01 9.218148836349e-01 8.947503528380e-01 8.697349210643e-01 8.694336370825e-01 8.952124053926e-01 9.275996325384e-01 9.452315149787e-01 9.402841091761e-01 9.207926406414e-01 9.020487791711e-01 8.932768055710e-01 8.905588562863e-01 8.833386126584e-01 8.669039403387e-01 8.479609293068e-01 8.383379239773e-01 8.417463205251e-01 8.477735067913e-01 8.410469233156e-01 8.158586764483e-01 7.837061376743e-01 7.671198993798e-01 7.798482210787e-01 8.112336996740e-01 8.357911542832e-01 8.351467848055e-01 8.105712552266e-01 7.819646505575e-01 7.735336668395e-01 7.925015202473e-01 8.229284210456e-01 8.424118340426e-01 8.398481490351e-01 8.200646796542e-01 7.985889040856e-01
 6.990473150653e-01 6.977036613483e-01 6.962657072332e-01 6.951660191692e-01 6.944986730526e-01 6.939080095213e-01 6.929373882388e-01 6.915037216504e-01 6.899904900955e-01 6.888498989918e-01 6.881363622812e-01 6.874627344238e-01 6.863969670064e-01 6.848885536414e-01 6.833179535428e-01 6.821250841701e-01 6.813688907728e-01 6.806476700772e-01 6.795009862892e-01 6.778920690725e-01 6.762548699353e-01 6.750394175188e-01 6.742407187346e-01 6.734136110405e-01 6.721453546684e-01 6.704635880430e-01 6.687954027300e-01 6.675367521215e-01 6.666605439359e-01 6.657474772838e-01 6.644046663849e-01 6.626621972767e-01 6.609389654227e-01 6.596179780228e-01 6.586642168285e-01 6.576673393822e-01 6.562525571335e-01 6.544457852010e-01 6.526489695483e-01 6.512520335046e-01 6.502403944729e-01 6.491927759483e-01 6.476991221724e-01 6.457853235192e-01 6.438995786579e-01 6.424563904835e-01 6.414080127539e-01 6.402850460980e-01 6.386754807552e-01 6.366474694752e-01 6.346913516186e-01 6.332230415958e-01 6.321452559816e-01 6.309393945115e-01 6.291991431196e-01 6.270589319045e-01 6.250572576602e-01 6.235772876089e-01 6.224514991479e-01 6.211367824816e-01 6.192754293926e-01 6.170593178793e-01 6.150339552777e-01 6.135339010750e-01 6.123364343438e-01 6.108972031849e-01 6.089187458632e-01 6.066503327299e-01 6.046182943139e-01 6.030805876186e-01 6.017716248217e-01 6.001890845942e-01 5.981091362898e-01 5.958079936249e-01 5.937677753279e-01 5.921733493564e-01 5.907340018640e-01 5.890005376984e-01 5.868293603870e-01 5.845092280440e-01 5.824530849851e-01 5.807773758955e-01 5.791996296478e-01 5.773389908945e-01 5.751056402196e-01 5.727742068002e-01 5.706875995143e-01 5.689089703734e-01 5.671816661429e-01 5.652070287629e-01 5.629375190860e-01 5.606031590677e-01 5.584682345928e-01 5.565678218902e-01 5.546910565725e-01 5.526116861615e-01 5.503101382374e-01 5.479682007419e-01 5.457735802057e-01 5.437417787677e-01 5.417196093256e-01 5.395486615702e-01 5.372164664630e-01 5.348549456079e-01 5.325930057862e-01 5.304360312832e-01 5.282805564721e-01 5.260231463714e-01 5.236580947429e-01 5.212668906536e-01 5.189349347492e-01 5.166679273935e-01 5.143984168996e-01 5.120598981083e-01 5.096497442385e-01 5.072202014083e-01 5.048232288808e-01 5.024628485868e-01 5.000974561598e-01 4.976840264503e-01 4.952191154491e-01 4.927411577797e-01 4.902836954453e-01 4.878463494216e-01 4.853985761479e-01 4.829099138556e-01 4.803815611795e-01 4.778437276965e-01 4.753253742221e-01 4.728243959239e-01 4.703088043592e-01 4.677498652860e-01 4.651515578207e-01 4.625457914144e-01 4.599607078854e-01 4.573974044575e-01 4.548255784660e-01 4.522126142353e-01 4.495566339404e-01 4.468853183348e-01 4.442260934580e-01 4.415829377796e-01 4.389352072165e-01 4.362569639409e-01 4.335396296116e-01 4.308017863822e-01 4.280666629913e-01 4.253384382365e-01 4.226028993317e-01 4.198422609048e-01 4.170504788451e-01 4.142412897698e-01 4.114381013369e-01 4.086499840983e-01 4.058639120599e-01 4.030594678274e-01 4.002246622937e-01 3.973633366083e-01 3.944970195876e-01 3.916505999224e-01 3.888263591504e-01 3.860044860743e-01 3.831569080872e-01 3.802668905784e-01 3.773383682077e-01 3.744035769572e-01 3.714920684528e-01 3.686046197347e-01 3.657144209480e-01 3.627866546426e-01 3.598034672142e-01 3.567805043441e-01 3.537583038387e-01 3.507639348443e-01 3.477890008395e-01 3.448031718794e-01 3.417776274622e-01 3.387046938719e-01 3.356099853746e-01 3.325260932392e-01 3.294640591698e-01 3.264138536988e-01 3.233553883497e-01 3.202704773284e-01 3.171570469672e-01 3.140294358497e-01 3.109072849163e-01 3.078027988291e-01 3.047160445442e-01 3.016313390847e-01 2.985229815766e-01 2.953814458483e-01 2.922232104185e-01 2.890782492694e-01 2.859671305439e-01 2.828798344215e-01 2.797771003737e-01 2.766300140027e-01 2.734497248108e-01 2.702782977666e-01 2.671479565064e-01 2.640510840143e-01 2.609434164342e-01 2.577886745904e-01 2.545960886322e-01 2.514118070764e-01 2.482690469813e-01 2.451591493370e-01 2.420406716129e-01 2.388803215903e-01 2.356877774186e-01 2.325045112477e-01 2.293594244575e-01 2.262440937188e-01 2.231236157081e-01 2.199705226206e-01 2.167924502359e-01 2.136239977779e-01 2.104939692174e-01 2.073955072211e-01 2.042961471250e-01 2.011697076694e-01 1.980220975786e-01 1.948883452762e-01 1.917973605155e-01 1.887400014116e-01 1.856818053779e-01 1.825988685147e-01 1.795038869374e-01 1.764340511954e-01 1.734126789670e-01 1.704228727035e-01 1.674282882324e-01 1.644164785810e-01 1.614105201567e-01 1.584457291632e-01 1.555319932561e-01 1.526445703386e-01 1.497516790422e-01 1.468577842876e-01 1.439954738592e-01 1.411921994415e-01 1.384402962811e-01 1.357085389952e-01 1.329813827612e-01 1.302816507549e-01 1.276454320125e-01 1.250806405832e-01 1.225639978599e-01 1.200731870213e-01 1.176166253555e-01 1.152288437096e-01 1.129311943724e-01 1.107086533078e-01 1.085399616038e-01 1.064279507568e-01 1.043995669233e-01 1.024771762491e-01 1.006577606112e-01 9.892074882016e-02 9.726742480458e-02 9.572279748109e-02 9.430606806080e-02 9.301632493033e-02 9.183884893720e-02 9.077152600295e-02 8.983518030518e-02 8.904905726455e-02 8.840847654248e-02 8.789908037721e-02 8.752029851370e-02 8.728647161166e-02 8.721208333562e-02 8.728929721680e-02 8.749994823031e-02 8.784286458361e-02 8.833188020803e-02 8.897223018051e-02 8.975020846965e-02 9.064802968238e-02 9.166172515870e-02 9.280432738515e-02 9.407695208037e-02 9.546063922616e-02 9.693861790535e-02 9.851006023713e-02 1.001829740740e-01 1.019565817293e-01 1.038115506019e-01 1.057343130691e-01 1.077282577871e-01 1.097983861958e-01 1.119388454046e-01 1.141345031378e-01 1.163766665759e-01 1.186706712615e-01 1.210230125789e-01 1.234240437981e-01 1.258594250584e-01 1.283265188773e-01 1.308321927428e-01 1.333787746874e-01 1.359588724260e-01 1.385617132787e-01 1.411854068626e-01 1.438373511185e-01 1.465147818016e-01 1.492110874594e-01 1.519223772459e-01 1.546495109642e-01 1.573941203795e-01 1.601526702460e-01 1.629165987253e-01 1.656881349599e-01 1.684713472225e-01 1.712652296010e-01 1.740629701780e-01 1.768598807922e-01 1.796586132256e-01 1.824636501379e-01 1.852759340619e-01 1.880853866306e-01 1.908915140287e-01 1.936972234515e-01 1.965046922984e-01 1.993118810143e-01 2.021153639572e-01 2.049126476701e-01 2.077063121909e-01 2.104970963557e-01 2.132813372989e-01 2.160591209153e-01 2.188302391625e-01 2.215936488754e-01 2.243485536596e-01 2.270937777678e-01 2.298297852032e-01 2.325592102659e-01 2.352780473857e-01 2.379837609894e-01 2.406782890036e-01 2.433628452019e-01 2.460370970428e-01 2.487003435479e-01 2.513485856655e-01 2.539831359680e-01 2.566058733446e-01 2.592148816455e-01 2.618098563224e-01 2.643903130473e-01 2.669548445111e-01 2.695050332371e-01 2.720393732954e-01 2.745562150055e-01 2.770583830272e-01 2.795444944105e-01 2.820123594750e-01 2.844630365453e-01 2.868968945029e-01 2.893128041966e-01 2.917121889155e-01 2.940905503041e-01 2.964505226062e-01 2.987928750280e-01 3.011150786005e-01 3.034186736730e-01 3.057020315322e-01 3.079640046091e-01 3.102059726784e-01 3.124272164797e-01 3.146271502120e-01 3.168077766173e-01 3.189656693522e-01 3.211011622115e-01 3.232149298115e-01 3.253063334405e-01 3.273762925733e-01 3.294241917077e-01 3.314473003357e-01 3.334470707468e-01 3.354241428055e-01 3.373775350056e-01 3.393073375127e-01 3.412130474139e-01 3.430928643984e-01 3.449492420435e-01 3.467810839216e-01 3.485877920783e-01 3.503701207039e-01 3.521261180607e-01 3.538553589338e-01 3.555600595750e-01 3.572384484914e-01 3.588915591518e-01 3.605178351793e-01 3.621162858965e-01 3.636894950222e-01 3.652353306609e-01 3.667538178431e-01 3.682456931055e-01 3.697092429551e-01 3.711455204635e-01 3.725550062021e-01 3.739353084009e-01 3.752878988331e-01 3.766124894560e-01 3.779077405839e-01 3.791754441874e-01 3.804142874950e-01 3.816233308810e-01 3.828047619032e-01 3.839560367525e-01 3.850779629101e-01 3.861715883694e-01 3.872343442591e-01 3.882676015913e-01 3.892715271646e-01 3.902440285893e-01 3.911883848511e-01 3.921015297139e-01 3.929837475886e-01 3.938365906587e-01 3.946579365583e-01 3.954499442918e-01 3.962106428832e-01 3.969394565149e-01 3.976377696092e-01 3.983052829000e-01 3.989418869702e-01 3.995481591523e-01 4.001211906349e-01 4.006631176294e-01 4.011742815531e-01 4.016534665454e-01 4.021018824779e-01 4.025186209099e-01 4.029027511866e-01 4.032553369139e-01 4.035759050084e-01 4.038650386119e-01 4.041232359916e-01 4.043485891733e-01 4.045418797587e-01 4.047027337235e-01 4.048315566492e-01 4.049295604143e-01 4.049946920723e-01 4.050281957677e-01 4.050299609015e-01 4.049985321537e-01 4.049351656402e-01 4.048408997426e-01 4.047141264010e-01 4.045550033481e-01 4.043640907712e-01 4.041400867741e-01 4.038851569557e-01 4.035984100707e-01 4.032797600185e-01 4.029290702176e-01 4.025466070827e-01 4.021321610444e-01 4.016861040951e-01 4.012081906903e-01 4.006996969141e-01 4.001592550918e-01 3.995865877822e-01 3.989831793382e-01 3.983477981767e-01 3.976823855459e-01 3.969864742756e-01 3.962584105301e-01 3.954999492614e-01 3.947105058318e-01 3.938898978192e-01 3.930409176695e-01 3.921600657347e-01 3.912494883372e-01 3.903099626690e-01 3.893380788537e-01 3.883379600420e-01 3.873084591817e-01 3.862489058749e-01 3.851623977162e-01 3.840442163347e-01 3.828982138709e-01 3.817241700562e-01 3.805206174567e-01 3.792907379186e-01 3.780317873564e-01 3.767442239844e-01 3.754308694328e-01 3.740879731476e-01 3.727207975023e-01 3.713261593729e-01 3.699037529652e-01 3.684577240694e-01 3.669834492035e-01 3.654843876105e-01 3.639612336524e-01 3.624105078927e-01 3.608383650283e-01 3.592395326626e-01 3.576160741422e-01 3.559720080774e-01 3.543006980111e-01 3.526100489365e-01 3.508954156526e-01 3.491568465695e-01 3.474002169077e-01 3.456174079461e-01 3.438168114803e-01 3.419957207158e-01 3.401518524000e-01 3.382916090234e-01 3.364080404846e-01 3.345067559273e-01 3.325898434490e-01 3.306509786824e-01 3.286996085963e-01 3.267275182834e-01 3.247386283744e-01 3.227373387770e-01 3.207155571607e-01 3.186837447967e-01 3.166359440170e-01 3.145726872662e-01 3.125006003816e-01 3.104104665314e-01 3.083119032917e-01 3.062017896607e-01 3.040778362380e-01 3.019499719082e-01 2.998076593843e-01 2.976589829072e-01 2.955027822994e-01 2.933339575828e-01 2.911648020347e-01 2.889852495395e-01 2.868015558871e-01 2.846159810928e-01 2.824213446882e-01 2.802294655990e-01 2.780313999480e-01 2.758320132413e-01 2.736357273491e-01 2.714334707645e-01 2.692389330555e-01 2.670430578574e-01 2.648490202642e-01 2.626632981439e-01 2.604759077517e-01 2.583002595968e-01 2.561287045766e-01 2.539636419642e-01 2.518117198339e-01 2.496636344307e-01 2.475319029954e-01 2.454098412375e-01 2.432985629609e-01 2.412054820357e-01 2.391210920392e-01 2.370580612270e-01 2.350113579735e-01 2.329805061991e-01 2.309745915147e-01 2.289813849623e-01 2.270139938012e-01 2.250697435259e-01 2.231464855633e-01 2.212556765216e-01 2.193840897455e-01 2.175428837416e-01 2.157298961078e-01 2.139429442619e-01 2.121943401334e-01 2.104727132440e-01 2.087875339182e-01 2.071367938961e-01 2.055170281162e-01 2.039404562876e-01 2.023966869171e-01 2.008948970101e-01 1.994349118650e-01 1.980112672523e-01 1.966349783057e-01 1.952970265294e-01 1.940041517464e-01 1.927591435105e-01 1.915549610552e-01 1.904039786804e-01 1.892955894980e-01 1.882362450629e-01 1.872279340390e-01 1.862629243723e-01 1.853535053269e-01 1.844917601629e-01 1.836807328112e-01 1.829239648500e-01 1.822115009603e-01 1.815550400940e-01 1.809464588733e-01 1.803894489224e-01 1.798884650938e-01 1.794332034464e-01 1.790324551968e-01 1.786776983191e-01 1.783714573265e-01 1.781202215129e-01 1.779129488121e-01 1.777582461603e-01 1.776475523720e-01 1.775794862357e-01 1.775627408375e-01 1.775847671438e-01 1.776568888051e-01 1.777692865688e-01 1.779173078878e-01 1.781116234723e-01 1.783373108768e-01 1.786059039629e-01 1.789107753285e-01 1.792442520985e-01 1.796171570592e-01 1.800130397057e-01 1.804438775454e-01 1.809039375089e-01 1.813847106917e-01 1.818991310278e-01 1.824273656325e-01 1.829821816749e-01 1.835574731631e-01 1.841446652406e-01 1.847583950925e-01 1.853774207806e-01 1.860161884196e-01 1.866666814927e-01 1.873200374226e-01 1.879918405103e-01 1.886604384313e-01 1.893408995718e-01 1.900261445895e-01 1.907058871297e-01 1.913967149874e-01 1.920753775198e-01 1.927583440411e-01 1.934381194447e-01 1.941062150774e-01 1.947782349743e-01 1.954307266777e-01 1.960805010092e-01 1.967187518563e-01 1.973391799338e-01 1.979571337181e-01 1.985491694300e-01 1.991321469004e-01 1.996965653409e-01 2.002376675879e-01 2.007696859250e-01 2.012706078776e-01 2.017569274622e-01 2.022190413662e-01 2.026525393900e-01 2.030711245589e-01 2.034544562053e-01 2.038186602422e-01 2.041523089019e-01 2.044537181570e-01 2.047353014170e-01 2.049780352093e-01 2.051966712188e-01 2.053815774889e-01 2.055307550128e-01 2.056555329287e-01 2.057389510566e-01 2.057939767897e-01 2.058129237869e-01 2.057944692704e-01 2.057463643230e-01 2.056559296847e-01 2.055348062094e-01 2.053757066898e-01 2.051766493744e-01 2.049470600562e-01 2.046728159913e-01 2.043667390967e-01 2.040227381976e-01 2.036375781317e-01 2.032212702696e-01 2.027595980073e-01 2.022661383630e-01 2.017353628875e-01 2.011638202407e-01 2.005611864692e-01 1.999155844771e-01 1.992391290284e-01 1.985256737128e-01 1.977752647183e-01 1.969951901623e-01 1.961755141627e-01 1.953279038213e-01 1.944461538599e-01 1.935322847183e-01 1.925920636904e-01 1.916178788918e-01 1.906200784794e-01 1.895940137239e-01 1.885430733335e-01 1.874704554904e-01 1.863734322820e-01 1.852587305998e-01 1.841251809150e-01 1.829753833211e-01 1.818133163765e-01 1.806377687728e-01 1.794550043287e-01 1.782653392669e-01 1.770715970378e-01 1.758782943498e-01 1.746867760872e-01 1.735014807536e-01 1.723260655882e-01 1.711628017710e-01 1.700170688784e-01 1.688921020199e-01 1.677914591584e-01 1.667214472698e-01 1.656829385122e-01 1.646856335059e-01 1.637298960829e-01 1.628222778912e-01 1.619696373989e-01 1.611733412399e-01 1.604427687105e-01 1.597798980202e-01 1.591916897234e-01 1.586837868553e-01 1.582595404025e-01 1.579269811958e-01 1.576893167286e-01 1.575515147493e-01 1.575195309257e-01 1.575965944108e-01 1.577879902745e-01 1.580981880136e-01 1.585292009488e-01 1.590871244087e-01 1.597712249381e-01 1.605872989527e-01 1.615358156915e-01 1.626173149287e-01 1.638361186769e-01 1.651889018456e-01 1.666805495246e-01 1.683068408274e-01 1.700690919023e-01 1.719663025903e-01 1.739953951710e-01 1.761572831108e-01 1.784460841307e-01 1.808621254163e-01 1.834014977422e-01 1.860607599089e-01 1.888377454880e-01 1.917270865647e-01 1.947272615424e-01 1.978331357887e-01 2.010412368611e-01 2.043467805186e-01 2.077458022981e-01 2.112347229856e-01 2.148088845536e-01 2.184634459269e-01 2.221942596354e-01 2.259971222030e-01 2.298687778105e-01 2.338033943017e-01 2.377971728600e-01 2.418458028500e-01 2.459454776327e-01 2.500915630165e-01 2.542799054073e-01 2.585062082657e-01 2.627662468406e-01 2.670553743542e-01 2.713712212117e-01 2.757081878737e-01 2.800630883099e-01 2.844308668507e-01 2.888095185577e-01 2.931935764352e-01 2.975789579903e-01 3.019636327752e-01 3.063412060023e-01 3.107102408005e-01 3.150646833227e-01 3.194025171589e-01 3.237196739820e-01 3.280112281236e-01 3.322756223156e-01 3.365079302487e-01 3.407043758884e-01 3.448627589986e-01 3.489767271097e-01 3.530464917396e-01 3.570656418880e-01 3.610312916275e-01 3.649406568925e-01 3.687887894648e-01 3.725745822754e-01 3.762933966837e-01 3.799408018291e-01 3.835167723256e-01 3.870142403483e-01 3.904331365523e-01 3.937687482724e-01 3.970181647002e-01 4.001785864323e-01 4.032458167576e-01 4.062188987675e-01 4.090927441016e-01 4.118658148720e-01 4.145354332699e-01 4.170979224348e-01 4.195521732036e-01 4.218939167171e-01 4.241215412869e-01 4.262327716177e-01 4.282243639210e-01 4.300950981161e-01 4.318421214655e-01 4.334631907193e-01 4.349560452363e-01 4.363199016332e-01 4.375519357828e-01 4.386508684157e-01 4.396154354305e-01 4.404443246516e-01 4.411363121805e-01 4.416890074098e-01 4.421029392804e-01 4.423766779229e-01 4.425093887527e-01 4.425008423141e-01 4.423503498494e-01 4.420567042873e-01 4.416226218912e-01 4.410459453644e-01 4.403286447183e-01 4.394711822104e-01 4.384735906873e-01 4.373383366765e-01 4.360658207144e-01 4.346576963057e-01 4.331165495863e-01 4.314432555626e-01 4.296412562140e-01 4.277134349548e-01 4.256618687888e-01 4.234918305612e-01 4.212046530306e-01 4.188069596056e-01 4.163016431222e-01 4.136931042139e-01 4.109882800450e-01 4.081906605882e-01 4.053076632561e-01 4.023445932553e-01 3.993075394022e-01 3.962057894715e-01 3.930450902661e-01 3.898342505898e-01 3.865822895497e-01 3.832966909583e-01 3.799882732068e-01 3.766657324913e-01 3.733387674489e-01 3.700202836211e-01 3.667183932799e-01 3.634462146772e-01 3.602144101397e-01 3.570347023416e-01 3.539218964137e-01 3.508849917031e-01 3.479388617204e-01 3.450967303840e-01 3.423691415497e-01 3.397716181396e-01 3.373146806182e-01 3.350106603687e-01 3.328735460990e-01 3.309111194146e-01 3.291384853903e-01 3.275625433504e-01 3.261948988720e-01 3.250433122737e-01 3.241147605996e-01 3.234177171208e-01 3.229543253364e-01 3.227305284399e-01 3.227482056911e-01 3.230067050723e-01 3.235087912256e-01 3.242496694596e-01 3.252273360654e-01 3.264377631592e-01 3.278726711678e-01 3.295287052580e-01 3.313937088827e-01 3.334598832307e-01 3.357179348455e-01 3.381535440891e-01 3.407579091909e-01 3.435150317604e-01 3.464129865257e-01 3.494388120265e-01 3.525772502775e-01 3.558166088616e-01 3.591392721527e-01 3.625328082237e-01 3.659836675996e-01 3.694759956918e-01 3.729983663389e-01 3.765341708312e-01 3.800712154100e-01 3.835985463126e-01 3.871004431027e-01 3.905675701105e-01 3.939863706715e-01 3.973470240335e-01 4.006397170726e-01 4.038518245379e-01 4.069765082787e-01 4.100046762943e-01 4.129269807042e-01 4.157366978792e-01 4.184256353284e-01 4.209886699095e-01 4.234188340620e-01 4.257122013814e-01 4.278624315360e-01 4.298681034873e-01 4.317243393231e-01 4.334268618561e-01 4.349773903022e-01 4.363701928300e-01 4.376079503027e-01 4.386880228457e-01 4.396095214842e-01 4.403762782405e-01 4.409858652888e-01 4.414414930561e-01 4.417464668095e-01 4.418995495970e-01 4.419084269821e-01 4.417724891639e-01 4.414963224883e-01 4.410863649599e-01 4.405416250954e-01 4.398714354201e-01 4.390766507158e-01 4.381627193136e-01 4.371371324119e-01 4.360002095521e-01 4.347610838106e-01 4.334222910617e-01 4.319888063523e-01 4.304678270653e-01 4.288601955047e-01 4.271756246166e-01 4.254142514826e-01 4.235820937226e-01 4.216849931523e-01 4.197247930479e-01 4.177081591251e-01 4.156366019298e-01 4.135163073037e-01 4.113502549380e-01 4.091427916571e-01 4.068989591873e-01 4.046212921667e-01 4.023166946084e-01 3.999882360363e-01 3.976415121464e-01 3.952836647173e-01 3.929183409385e-01 3.905552753571e-01 3.882015992154e-01 3.858665708901e-01 3.835609913118e-01 3.812932499416e-01 3.790803988217e-01 3.769320075903e-01 3.748661449698e-01 3.728999204726e-01 3.710481362052e-01 3.693359276811e-01 3.677796012469e-01 3.664057706011e-01 3.652370150251e-01 3.642967597181e-01 3.636142528247e-01 3.632123166561e-01 3.631185821442e-01 3.633609964026e-01 3.639597048138e-01 3.649436079299e-01 3.663318471548e-01 3.681439679976e-01 3.703989690989e-01 3.731074470906e-01 3.762813323976e-01 3.799248992946e-01 3.840396136549e-01 3.886237343320e-01 3.936665428677e-01 3.991588281956e-01 4.050801034633e-01 4.114119670364e-01 4.181286733936e-01 4.251992123369e-01 4.325943420286e-01 4.402764147823e-01 4.482083413974e-01 4.563507014031e-01 4.646599974458e-01 4.730950210325e-01 4.816100468186e-01 4.901606528038e-01 4.987018204259e-01 5.071877406310e-01 5.155756983729e-01 5.238178927889e-01 5.318729422315e-01 5.396996288040e-01 5.472550395616e-01 5.545019071830e-01 5.614024485298e-01 5.679209313545e-01 5.740259015962e-01 5.796868706259e-01 5.848763003804e-01 5.895706289619e-01 5.937480864232e-01 5.973920626437e-01 6.004888053583e-01 6.030268433120e-01 6.050018722655e-01 6.064106088280e-01 6.072552481232e-01 6.075429242784e-01 6.072838950167e-01 6.064942423119e-01 6.051928083602e-01 6.034045219550e-01 6.011578234421e-01 5.984854368139e-01 5.954254473103e-01 5.920166396268e-01 5.883053150887e-01 5.843383190167e-01 5.801653390063e-01 5.758407964146e-01 5.714159791072e-01 5.669488569770e-01 5.624940978799e-01 5.581043891905e-01 5.538372639499e-01 5.497400090751e-01 5.458622799305e-01 5.422492195936e-01 5.389373184716e-01 5.359622411026e-01 5.333514444769e-01 5.311262149126e-01 5.293016621046e-01 5.278853502000e-01 5.268798120454e-01 5.262806670366e-01 5.260782683606e-01 5.262593142710e-01 5.268049356349e-01 5.276957270143e-01 5.289083953197e-01 5.304202644503e-01 5.322082095660e-01 5.342515496231e-01 5.365287246398e-01 5.390239857975e-01 5.417226580121e-01 5.446132706167e-01 5.476892705416e-01 5.509450850594e-01 5.543789504022e-01 5.579914595879e-01 5.617847551563e-01 5.657638257669e-01 5.699285973569e-01 5.742832132272e-01 5.788275484057e-01 5.835595228027e-01 5.884724170681e-01 5.935548279905e-01 5.987925029061e-01 6.041623479705e-01 6.096372273692e-01 6.151863838146e-01 6.207681410814e-01 6.263419984294e-01 6.318581490616e-01 6.372678093182e-01 6.425179252929e-01 6.475529526251e-01 6.523211624099e-01 6.567706148996e-01 6.608530970874e-01 6.645245791892e-01 6.677470449514e-01 6.704910114178e-01 6.727335192509e-01 6.744644409126e-01 6.756810212530e-01 6.763925743915e-01 6.766213125331e-01 6.763972393572e-01 6.757668861440e-01 6.747827510994e-01 6.735083891450e-01 6.720168729180e-01 6.703835982277e-01 6.686938530364e-01 6.670285521245e-01 6.654705274683e-01 6.640983482075e-01 6.629836691525e-01 6.621885563186e-01 6.617609936826e-01 6.617379881989e-01 6.621393432756e-01 6.629686603252e-01 6.642183758086e-01 6.658578748973e-01 6.678545052033e-01 6.701599305433e-01 6.727190819590e-01 6.754789174332e-01 6.783814240871e-01 6.813788508880e-01 6.844267333148e-01 6.874923476537e-01 6.905612546791e-01 6.936270652709e-01 6.967049283994e-01 6.998221322670e-01 7.030213159071e-01 7.063612597414e-01 7.099051392074e-01 7.137261243687e-01 7.178961795720e-01 7.224845138108e-01 7.275527151861e-01 7.331448907536e-01 7.392911109237e-01 7.459962714034e-01 7.532442566241e-01 7.609917248504e-01 7.691721394072e-01 7.776999200287e-01 7.864660648772e-01 7.953559925156e-01 8.042383411428e-01 8.129866178407e-01 8.214794501600e-01 8.295980749561e-01 8.372479524360e-01 8.443509780216e-01 8.508517246831e-01 8.567277548802e-01 8.619764847830e-01 8.666291779622e-01 8.707416324568e-01 8.743894167962e-01 8.776701692175e-01 8.806898000431e-01 8.835593737463e-01 8.863868448769e-01 8.892665404210e-01 8.922769552687e-01 8.954648532747e-01 8.988509912070e-01 9.024193324831e-01 9.061213707014e-01 9.098751212353e-01 9.135736894220e-01 9.170906084994e-01 9.202852981122e-01 9.230199869036e-01 9.251663236141e-01 9.266116263008e-01 9.272764042387e-01 9.271140190667e-01 9.261232985127e-01 9.243464384852e-01 9.218711162282e-01 9.188307022519e-01 9.153922212757e-01 9.117553336650e-01 9.081330152465e-01 9.047401521936e-01 9.017849596096e-01 8.994381785453e-01 8.978351809473e-01 8.970585592735e-01 8.971247061159e-01 8.979966492119e-01 8.995759155668e-01 9.017182314858e-01 9.042456395800e-01 9.069609198540e-01 9.096702586627e-01 9.121927346756e-01 9.143830211064e-01 9.161371672317e-01 9.174026163854e-01 9.181846842416e-01 9.185346402084e-01 9.185534461351e-01 9.183753410653e-01 9.181555884637e-01 9.180487068818e-01 9.181997460360e-01 9.187278025885e-01 9.197042633018e-01 9.211587266737e-01 9.230773089362e-01 9.253945911589e-01 9.280257275393e-01 9.308636794565e-01 9.338089948347e-01 9.367853653845e-01 9.397465625813e-01 9.427065189448e-01 9.457238634279e-01 9.489157286138e-01 9.524468513714e-01 9.565044748608e-01 9.612970605687e-01 9.670086187084e-01 9.737964602811e-01 9.817607420355e-01 9.909240410413e-01 1.001252054304e+00 1.012623586675e+00 1.024873778868e+00 1.037799757952e+00 1.051175213358e+00 1.064803470732e+00 1.078496215239e+00 1.092123225757e+00 1.105600829878e+00 1.118883006982e+00 1.131976464385e+00 1.144886741102e+00 1.157629461470e+00 1.170191107347e+00 1.182501672693e+00 1.194455791434e+00 1.205864094023e+00 1.216497692606e+00 1.226086760856e+00 1.234340890975e+00 1.241006306876e+00 1.245855018550e+00 1.248754141746e+00 1.249662422292e+00 1.248641065640e+00 1.245883929379e+00 1.241651329325e+00 1.236295212959e+00 1.230195284724e+00 1.223706546195e+00 1.217156263965e+00 1.210751094553e+00 1.204600779193e+00 1.198690946495e+00 1.192876893370e+00 1.186962097070e+00 1.180680757948e+00 1.173792874359e+00 1.166114525014e+00 1.157536038979e+00 1.148093190004e+00 1.137919770104e+00 1.127280770574e+00 1.116536500779e+00 1.106089296998e+00 1.096389558500e+00 1.087847641518e+00 1.080839166046e+00 1.075675612363e+00 1.072571085671e+00 1.071683461438e+00 1.073071869779e+00 1.076735020150e+00 1.082603835974e+00 1.090529007013e+00 1.095685890624e+00 1.098933509935e+00 1.103802739890e+00 1.113286087325e+00 1.127612530169e+00 1.143963634557e+00 1.158308757364e+00 1.167956073010e+00 1.173109546581e+00 1.176563948506e+00 1.181714744588e+00 1.190122545951e+00 1.200341535926e+00 1.208851599477e+00 1.212367096106e+00 1.209984596954e+00 1.203811247434e+00 1.197698909773e+00 1.194799135741e+00 1.195524146488e+00 1.197337640043e+00 1.196550092254e+00 1.190843804467e+00 1.180832990011e+00 1.169719464022e+00 1.161248267406e+00 1.157191681041e+00 1.156102017676e+00 1.154271960999e+00 1.148249601200e+00 1.137096987478e+00 1.123060818160e+00 1.110269969782e+00 1.102214868670e+00 1.099642314710e+00 1.100448349193e+00 1.101648005681e+00 1.101870199297e+00 1.102571215890e+00 1.107077129270e+00 1.117978987501e+00 1.134767638147e+00 1.153760910195e+00 1.170718176260e+00 1.181598930916e+00 1.125166514860e+00 1.111971029726e+00 1.080402296009e+00 1.049344346889e+00 1.036452998321e+00 1.045600285582e+00 1.069301691349e+00 1.097717318538e+00 1.123537316539e+00 1.140732191685e+00 1.143158754925e+00 1.127469024659e+00 1.098590074849e+00 1.071953108756e+00 1.066535472508e+00 1.090336021354e+00 1.132429204402e+00 1.171811944610e+00 1.192678533728e+00 1.191843047210e+00 1.175563309221e+00 1.150523010295e+00 1.117481009879e+00 1.074643755119e+00 1.028282963628e+00 9.991395472154e-01 1.011225957157e+00 1.065845585847e+00 1.132476330899e+00 1.169901784598e+00 1.151188670761e+00 1.076547201302e+00 9.759009978415e-01 8.990965928052e-01 8.837582568194e-01 9.197205388650e-01 9.639038644516e-01 9.838282833187e-01 9.756801502633e-01 9.571144741044e-01 9.478178437244e-01 9.508527744924e-01 9.520317817815e-01 9.366478493842e-01 9.047676784397e-01 8.732003178070e-01 8.629967907557e-01 8.809133039138e-01 9.140365190162e-01 9.434230683170e-01 9.583278208689e-01 9.588177537180e-01 9.499027637146e-01 9.350162578704e-01 9.152109466501e-01 8.938860209830e-01 8.803085827609e-01 8.851380448918e-01 9.097286378847e-01 9.416265900291e-01 9.630058077397e-01 9.635016667108e-01 9.472529412327e-01 9.303663279334e-01 9.291102796945e-01 9.461018758062e-01 9.684794948967e-01 9.802033561852e-01 9.752703971461e-01 9.621907887346e-01 9.579623597979e-01 9.745698977733e-01 1.008131284441e+00 1.041617510101e+00 1.057268885322e+00 1.047058912407e+00 1.016797861469e+00 9.840789518019e-01 9.695881189236e-01 9.834166022347e-01 1.016625394530e+00 1.047596724811e+00 1.056210289522e+00 1.034629548726e+00 9.914882825716e-01 9.489534147713e-01 9.304034596183e-01 9.422936383929e-01 9.680655637830e-01 9.826560709258e-01 9.710021424955e-01 9.367028931175e-01 8.992715955582e-01 8.806007845734e-01 8.866985714853e-01 9.027080051270e-01 9.078959316185e-01 8.930407057012e-01 8.664478873312e-01 8.467796276298e-01 8.464160171908e-01 8.589412304651e-01 8.653384458191e-01 8.516786155044e-01 8.212591397815e-01 7.941639221314e-01 7.922730456018e-01 8.177018694257e-01 8.491023712028e-01 8.608685012163e-01 8.424663437016e-01 8.057765303787e-01 7.796545439334e-01 7.890556621833e-01 8.308712034630e-01 8.772699617466e-01 9.011332120923e-01 8.936639930742e-01 8.673251819223e-01 8.471080362149e-01 8.519387196717e-01 8.787259879164e-01 9.075718560422e-01 9.208553135472e-01 9.153957503465e-01 9.014263220478e-01 8.917866385332e-01 8.897791635196e-01 8.871364077791e-01 8.742650766852e-01 8.517319413964e-01 8.320313296853e-01 8.286986248552e-01 8.409848055950e-01 8.518148307978e-01 8.424877243242e-01 8.087650710977e-01 7.672388433078e-01 7.467195607944e-01 7.633568294351e-01 8.022622103577e-01 8.320708235892e-01 8.314438032371e-01 8.018673260508e-01 7.661334552940e-01 7.531980175905e-01 7.735499741825e-01 8.101010989080e-01 8.368649613440e-01 8.394638702988e-01 8.206649794472e-01 7.956724745900e-01
 7.073168147916e-01 7.060814145504e-01 7.047474006325e-01 7.037528030313e-01 7.031942040310e-01 7.027119294492e-01 7.018465551683e-01 7.005184896673e-01 6.991142490716e-01 6.980814346890e-01 6.974729606489e-01 6.969056690334e-01 6.959505870848e-01 6.945535940024e-01 6.930905558492e-01 6.920044054899e-01 6.913568067663e-01 6.907455866256e-01 6.897082146196e-01 6.882086192877e-01 6.866809270974e-01 6.855741011804e-01 6.848823332542e-01 6.841649515901e-01 6.830086392734e-01 6.814381407429e-01 6.798791769785e-01 6.787290290043e-01 6.779629994689e-01 6.771600391769e-01 6.759269197124e-01 6.742948484062e-01 6.726827005878e-01 6.714716299093e-01 6.706258591658e-01 6.697378303930e-01 6.684349482355e-01 6.667409848403e-01 6.650551947843e-01 6.637673225967e-01 6.628636911860e-01 6.619249422772e-01 6.605431409929e-01 6.587435429508e-01 6.569695696740e-01 6.556341367257e-01 6.546914411869e-01 6.536786781426e-01 6.521839895307e-01 6.502708481887e-01 6.484248318253e-01 6.470628474794e-01 6.460924995147e-01 6.449979364025e-01 6.433717460269e-01 6.413447581288e-01 6.394522308368e-01 6.380789660873e-01 6.370620749013e-01 6.358603057976e-01 6.341119972233e-01 6.320057794332e-01 6.300878012429e-01 6.286961480275e-01 6.276097782948e-01 6.262824889649e-01 6.244145122038e-01 6.222541190859e-01 6.203294505398e-01 6.189004308371e-01 6.177027124087e-01 6.162310178017e-01 6.142591903712e-01 6.120653613062e-01 6.101332361137e-01 6.086482460663e-01 6.073173998308e-01 6.056918235184e-01 6.036275490757e-01 6.014158661998e-01 5.994687157635e-01 5.979015357936e-01 5.964301385353e-01 5.946742806153e-01 5.925467925941e-01 5.903240677151e-01 5.883471592294e-01 5.866747482412e-01 5.850507391451e-01 5.831794132153e-01 5.810150566779e-01 5.787892473331e-01 5.767625699902e-01 5.749664739110e-01 5.731897585179e-01 5.712111098010e-01 5.690148448285e-01 5.667807702377e-01 5.646922244034e-01 5.627620346050e-01 5.608379035348e-01 5.587654722883e-01 5.565373168136e-01 5.542822988157e-01 5.521245814366e-01 5.500667316611e-01 5.480065138768e-01 5.458468319341e-01 5.435833355833e-01 5.412967971161e-01 5.390675347228e-01 5.368980628532e-01 5.347216484922e-01 5.324780137257e-01 5.301669942458e-01 5.278399097661e-01 5.255438464977e-01 5.232799205862e-01 5.210064736416e-01 5.186846299862e-01 5.163155096350e-01 5.139368484177e-01 5.115787868372e-01 5.092365800720e-01 5.068789607808e-01 5.044798500751e-01 5.020430024186e-01 4.996012351195e-01 4.971798675402e-01 4.947727536664e-01 4.923457498904e-01 4.898729416920e-01 4.873633596370e-01 4.848493731982e-01 4.823581067106e-01 4.798866694925e-01 4.774020922854e-01 4.748730388565e-01 4.723018277653e-01 4.697176187525e-01 4.671474874403e-01 4.645921189332e-01 4.620296362689e-01 4.594332129824e-01 4.567976668728e-01 4.541426221334e-01 4.514913066248e-01 4.488464353419e-01 4.461915944271e-01 4.435108083275e-01 4.407980984137e-01 4.380685551452e-01 4.353460097955e-01 4.326375751449e-01 4.299289204059e-01 4.272006924705e-01 4.244404071197e-01 4.216542918483e-01 4.188645437141e-01 4.160945310395e-01 4.133454017103e-01 4.105955887991e-01 4.078180749502e-01 4.049957695665e-01 4.021362987024e-01 3.992721305673e-01 3.964317105404e-01 3.936136268035e-01 3.907890315823e-01 3.879237170258e-01 3.850013832674e-01 3.820410985080e-01 3.790837212115e-01 3.761541700781e-01 3.732415790304e-01 3.703149483009e-01 3.673448569189e-01 3.643277102598e-01 3.612902633084e-01 3.582644277322e-01 3.552598916217e-01 3.522655107349e-01 3.492596382809e-01 3.462252584067e-01 3.431611880332e-01 3.400835630665e-01 3.370121093858e-01 3.339578868120e-01 3.309205497843e-01 3.278814742990e-01 3.248151736767e-01 3.217144171387e-01 3.185977720969e-01 3.154961943258e-01 3.124292959821e-01 3.093815415006e-01 3.063127648799e-01 3.031964748398e-01 3.000486910383e-01 2.969120073415e-01 2.938173402109e-01 2.907516314890e-01 2.876687096768e-01 2.845344812793e-01 2.813641582156e-01 2.782044704419e-01 2.750862781959e-01 2.719965394035e-01 2.688918662501e-01 2.657411344963e-01 2.625592852000e-01 2.593879286096e-01 2.562536327552e-01 2.531448078603e-01 2.500245207031e-01 2.468683730230e-01 2.436858817246e-01 2.405135473181e-01 2.373779196169e-01 2.342687462142e-01 2.311530769983e-01 2.280048689141e-01 2.248337827632e-01 2.216759176407e-01 2.185579890693e-01 2.154682013324e-01 2.123695141747e-01 2.092404284239e-01 2.060962964781e-01 2.029755443819e-01 1.998980816576e-01 1.968439298198e-01 1.937764784972e-01 1.906848726524e-01 1.875943162980e-01 1.845401193650e-01 1.815286746943e-01 1.785323978526e-01 1.755203356728e-01 1.724978325492e-01 1.694996476792e-01 1.665501614459e-01 1.636398109854e-01 1.607349647503e-01 1.578203790924e-01 1.549197905637e-01 1.520697017466e-01 1.492747687779e-01 1.465095349226e-01 1.437500032372e-01 1.410048550618e-01 1.383084724651e-01 1.356796908630e-01 1.331030765105e-01 1.305539624377e-01 1.280338139352e-01 1.255682617342e-01 1.231802073693e-01 1.208648046617e-01 1.185997216973e-01 1.163824867471e-01 1.142378893248e-01 1.121859790694e-01 1.102263666170e-01 1.083431634904e-01 1.065311006248e-01 1.048109438381e-01 1.032052310924e-01 1.017132481873e-01 1.003210800141e-01 9.902694719892e-02 9.784658337477e-02 9.680060676589e-02 9.588914228056e-02 9.509568116577e-02 9.441972278459e-02 9.387884710767e-02 9.348485619288e-02 9.323512772831e-02 9.311306609764e-02 9.311586594541e-02 9.325854797844e-02 9.355082551566e-02 9.398012913348e-02 9.453202190671e-02 9.520382486191e-02 9.600496050372e-02 9.693970394473e-02 9.799275527619e-02 9.914853557405e-02 1.004096317961e-01 1.017812887394e-01 1.032592561849e-01 1.048287011692e-01 1.064789188001e-01 1.082132780535e-01 1.100376073633e-01 1.119423925301e-01 1.139130953005e-01 1.159441389714e-01 1.180403816921e-01 1.202037860529e-01 1.224263742873e-01 1.246947175018e-01 1.270079988368e-01 1.293695383377e-01 1.317773952140e-01 1.342227588532e-01 1.367017569229e-01 1.392135483138e-01 1.417595804581e-01 1.443345034041e-01 1.469301464692e-01 1.495464183581e-01 1.521882754776e-01 1.548532314351e-01 1.575338641171e-01 1.602254559081e-01 1.629292973521e-01 1.656502945512e-01 1.683873005448e-01 1.711319746460e-01 1.738812277292e-01 1.766390796282e-01 1.794062265085e-01 1.821811924358e-01 1.849595784104e-01 1.877383237533e-01 1.905211337024e-01 1.933061201547e-01 1.960918223191e-01 1.988759178146e-01 2.016598358630e-01 2.044412442866e-01 2.072190603275e-01 2.099926234320e-01 2.127619341320e-01 2.155288116475e-01 2.182899423335e-01 2.210424041521e-01 2.237877680387e-01 2.265273531226e-01 2.292605969379e-01 2.319866039003e-01 2.347008539525e-01 2.374056072172e-01 2.401020999913e-01 2.427877355555e-01 2.454628882073e-01 2.481266184333e-01 2.507777735442e-01 2.534173774354e-01 2.560436024839e-01 2.586560620686e-01 2.612565003268e-01 2.638427170983e-01 2.664143537590e-01 2.689715660442e-01 2.715133611145e-01 2.740405048331e-01 2.765531246192e-01 2.790478050148e-01 2.815256497100e-01 2.839886826737e-01 2.864334905963e-01 2.888619263132e-01 2.912720273635e-01 2.936628526440e-01 2.960362614829e-01 2.983906903256e-01 3.007257408378e-01 3.030433594293e-01 3.053403676003e-01 3.076164837969e-01 3.098728464871e-01 3.121088012533e-01 3.143248192043e-01 3.165205909229e-01 3.186929663463e-01 3.208442164832e-01 3.229739470853e-01 3.250816925383e-01 3.271677479987e-01 3.292306993367e-01 3.312696451149e-01 3.332864327776e-01 3.352801823874e-01 3.372502806836e-01 3.391977954965e-01 3.411192225347e-01 3.430161020629e-01 3.448897623379e-01 3.467381781879e-01 3.485626369951e-01 3.503613392321e-01 3.521333627591e-01 3.538817229444e-01 3.556038438609e-01 3.572996161605e-01 3.589697209569e-01 3.606127759227e-01 3.622295245675e-01 3.638206042310e-01 3.653833824636e-01 3.669197668611e-01 3.684283355124e-01 3.699096396917e-01 3.713636789728e-01 3.727897807712e-01 3.741872083597e-01 3.755575085478e-01 3.768984079353e-01 3.782114320528e-01 3.794962194094e-01 3.807512070447e-01 3.819772525090e-01 3.831745887069e-01 3.843417819402e-01 3.854808435003e-01 3.865891453720e-01 3.876675702171e-01 3.887175231089e-01 3.897357551107e-01 3.907251861277e-01 3.916847012975e-01 3.926119451685e-01 3.935099460899e-01 3.943765484440e-01 3.952132846487e-01 3.960197930929e-01 3.967937263200e-01 3.975364990366e-01 3.982491253762e-01 3.989299982475e-01 3.995804927537e-01 4.001991827650e-01 4.007854648521e-01 4.013404634557e-01 4.018635700722e-01 4.023554780045e-01 4.028163902572e-01 4.032441571386e-01 4.036404702796e-01 4.040040945084e-01 4.043358914407e-01 4.046367151074e-01 4.049044590814e-01 4.051402112768e-01 4.053444396960e-01 4.055149486821e-01 4.056542790245e-01 4.057613378950e-01 4.058357117969e-01 4.058782993054e-01 4.058879971480e-01 4.058645479995e-01 4.058099136532e-01 4.057228523171e-01 4.056031100108e-01 4.054518724562e-01 4.052671053484e-01 4.050502209579e-01 4.048016600709e-01 4.045202959285e-01 4.042075395329e-01 4.038622706402e-01 4.034839571876e-01 4.030747986897e-01 4.026318762132e-01 4.021586639284e-01 4.016540815634e-01 4.011162351583e-01 4.005475671503e-01 3.999468149100e-01 3.993137032341e-01 3.986509994431e-01 3.979558702672e-01 3.972299173085e-01 3.964729976203e-01 3.956832899519e-01 3.948642736369e-01 3.940141975521e-01 3.931334653079e-01 3.922236118502e-01 3.912808795637e-01 3.903095239578e-01 3.893081472203e-01 3.882761563648e-01 3.872162673538e-01 3.861250764831e-01 3.850049275072e-01 3.838562944716e-01 3.826767403714e-01 3.814715450960e-01 3.802364332541e-01 3.789725665634e-01 3.776829020984e-01 3.763622970080e-01 3.750166827435e-01 3.736431314694e-01 3.722412418359e-01 3.708153441479e-01 3.693602460682e-01 3.678796833329e-01 3.663747464265e-01 3.648415227046e-01 3.632862174515e-01 3.617040275023e-01 3.600968186819e-01 3.584677477191e-01 3.568104832361e-01 3.551337368744e-01 3.534322870727e-01 3.517065415658e-01 3.499615619917e-01 3.481899521937e-01 3.463989961378e-01 3.445882182819e-01 3.427537980304e-01 3.409030323519e-01 3.390282231566e-01 3.371351626135e-01 3.352248509188e-01 3.332915099778e-01 3.313455025959e-01 3.293790645966e-01 3.273951161405e-01 3.253977224228e-01 3.233789718317e-01 3.213495519248e-01 3.193030815690e-01 3.172405474918e-01 3.151697577775e-01 3.130804101869e-01 3.109819619892e-01 3.088702049712e-01 3.067437587439e-01 3.046120492333e-01 3.024651825489e-01 3.003118493010e-01 2.981506819062e-01 2.959766168917e-01 2.938013872025e-01 2.916142555582e-01 2.894234892910e-01 2.872287486115e-01 2.850246164636e-01 2.828241739768e-01 2.806157076217e-01 2.784067802295e-01 2.761983571192e-01 2.739847915959e-01 2.717779578928e-01 2.695691541458e-01 2.673630212383e-01 2.651636098392e-01 2.629628953750e-01 2.607740596421e-01 2.585874893901e-01 2.564079590546e-01 2.542402761780e-01 2.520750857181e-01 2.499274013000e-01 2.477879577964e-01 2.456604150920e-01 2.435506270424e-01 2.414482494749e-01 2.393667184029e-01 2.373002363452e-01 2.352513760602e-01 2.332269353723e-01 2.312164451840e-01 2.292316093304e-01 2.272664442384e-01 2.253239817094e-01 2.234128652754e-01 2.215230304098e-01 2.196646144284e-01 2.178334798251e-01 2.160290692581e-01 2.142617768753e-01 2.125214954015e-01 2.108197345440e-01 2.091522122128e-01 2.075179842726e-01 2.059258194386e-01 2.043662524990e-01 2.028500005232e-01 2.013749847905e-01 1.999386963827e-01 1.985515365282e-01 1.972028356036e-01 1.959019686333e-01 1.946469298278e-01 1.934352975248e-01 1.922771859424e-01 1.911633411054e-01 1.901016937816e-01 1.890907328087e-01 1.881254998697e-01 1.872165339424e-01 1.863546758460e-01 1.855472859203e-01 1.847962196984e-01 1.840922607109e-01 1.834464118352e-01 1.828477228235e-01 1.823029990931e-01 1.818159278963e-01 1.813766123739e-01 1.809956821641e-01 1.806613760317e-01 1.803779725838e-01 1.801504896554e-01 1.799686615862e-01 1.798440114626e-01 1.797642504165e-01 1.797304126731e-01 1.797483086865e-01 1.798065740483e-01 1.799174245918e-01 1.800696833194e-01 1.802622137127e-01 1.805016036829e-01 1.807731281953e-01 1.810907500695e-01 1.814440041550e-01 1.818306652666e-01 1.822582064081e-01 1.827093318453e-01 1.831990560077e-01 1.837156066465e-01 1.842574347331e-01 1.848329868573e-01 1.854246927283e-01 1.860468447437e-01 1.866872404401e-01 1.873439337653e-01 1.880260512499e-01 1.887143471130e-01 1.894266797683e-01 1.901488594498e-01 1.908784495304e-01 1.916258324426e-01 1.923699256310e-01 1.931298215243e-01 1.938909141461e-01 1.946522513398e-01 1.954237694130e-01 1.961839161217e-01 1.969514434333e-01 1.977118837377e-01 1.984654610436e-01 1.992220374775e-01 1.999593122192e-01 2.006968940092e-01 2.014202546384e-01 2.021300012730e-01 2.028348963805e-01 2.035149811713e-01 2.041888521321e-01 2.048411466541e-01 2.054741602614e-01 2.060959213240e-01 2.066880101370e-01 2.072672710849e-01 2.078188588740e-01 2.083458690378e-01 2.088560428793e-01 2.093323149957e-01 2.097897259574e-01 2.102150560470e-01 2.106115654689e-01 2.109855168783e-01 2.113215423641e-01 2.116346823922e-01 2.119120549088e-01 2.121568658718e-01 2.123744596441e-01 2.125512374507e-01 2.127017391094e-01 2.128143430545e-01 2.128899281315e-01 2.129366954464e-01 2.129390447191e-01 2.129130332565e-01 2.128477109332e-01 2.127439995441e-01 2.126081841637e-01 2.124272774582e-01 2.122165001589e-01 2.119651198071e-01 2.116750370115e-01 2.113521291025e-01 2.109838567866e-01 2.105853451754e-01 2.101461175559e-01 2.096695086829e-01 2.091598997000e-01 2.086071707595e-01 2.080254576414e-01 2.074034477331e-01 2.067476187184e-01 2.060595576920e-01 2.053328891101e-01 2.045781039669e-01 2.037879398572e-01 2.029676275603e-01 2.021189161673e-01 2.012372093827e-01 2.003320348403e-01 1.993965190537e-01 1.984384388904e-01 1.974564804879e-01 1.964509047923e-01 1.954268428838e-01 1.943836124606e-01 1.933240477480e-01 1.922514693979e-01 1.911650696304e-01 1.900708835976e-01 1.889693064383e-01 1.878632053432e-01 1.867569580325e-01 1.856513744563e-01 1.845513665547e-01 1.834595962488e-01 1.823783459872e-01 1.813145739984e-01 1.802683498565e-01 1.792462822795e-01 1.782521714472e-01 1.772884281771e-01 1.763622199284e-01 1.754758797068e-01 1.746351658321e-01 1.738447790803e-01 1.731092165165e-01 1.724339600272e-01 1.718235812862e-01 1.712832776782e-01 1.708185434084e-01 1.704331756268e-01 1.701336525661e-01 1.699241585560e-01 1.698087827625e-01 1.697943966655e-01 1.698822185705e-01 1.700790297116e-01 1.703879828318e-01 1.708113068077e-01 1.713554667577e-01 1.720193299173e-01 1.728104957501e-01 1.737272989500e-01 1.747730761632e-01 1.759500556735e-01 1.772568185790e-01 1.786973252041e-01 1.802686406113e-01 1.819720374664e-01 1.838067532305e-01 1.857711649306e-01 1.878656159575e-01 1.900855573253e-01 1.924316307736e-01 1.948999984494e-01 1.974882679209e-01 2.001940854383e-01 2.030132450406e-01 2.059430402371e-01 2.089805655454e-01 2.121210786276e-01 2.153606320061e-01 2.186959998251e-01 2.221230048957e-01 2.256382056271e-01 2.292359466406e-01 2.329135048155e-01 2.366656535683e-01 2.404887247600e-01 2.443782596612e-01 2.483295969568e-01 2.523387339255e-01 2.564008744344e-01 2.605129221363e-01 2.646689254410e-01 2.688663046700e-01 2.730995653036e-01 2.773657107550e-01 2.816592428643e-01 2.859763914499e-01 2.903139956060e-01 2.946664791138e-01 2.990310655678e-01 3.034020463846e-01 3.077763335016e-01 3.121508752847e-01 3.165190158312e-01 3.208798045991e-01 3.252273692023e-01 3.295584995572e-01 3.338698987766e-01 3.381553858447e-01 3.424147156552e-01 3.466405531792e-01 3.508312249944e-01 3.549820791399e-01 3.590888169976e-01 3.631494097577e-01 3.671593996266e-01 3.711144979789e-01 3.750124713078e-01 3.788474415462e-01 3.826195416731e-01 3.863224460446e-01 3.899529816829e-01 3.935089305679e-01 3.969847820093e-01 4.003795245862e-01 4.036882167627e-01 4.069081029993e-01 4.100371528487e-01 4.130693424870e-01 4.160054282898e-01 4.188397370563e-01 4.215699427901e-01 4.241932060625e-01 4.267064809588e-01 4.291082595268e-01 4.313941466159e-01 4.335614822091e-01 4.356092227160e-01 4.375336823548e-01 4.393326650191e-01 4.410045966107e-01 4.425469642439e-01 4.439583493214e-01 4.452357872937e-01 4.463784511622e-01 4.473835859016e-01 4.482506187979e-01 4.489771624453e-01 4.495632280680e-01 4.500066924231e-01 4.503053225219e-01 4.504614594498e-01 4.504717499035e-01 4.503378280344e-01 4.500580153649e-01 4.496328605708e-01 4.490632869711e-01 4.483476697927e-01 4.474884534160e-01 4.464853096692e-01 4.453386958500e-01 4.440515545487e-01 4.426247169841e-01 4.410591926972e-01 4.393586423705e-01 4.375239224230e-01 4.355595374491e-01 4.334672951047e-01 4.312500699562e-01 4.289132654818e-01 4.264582862854e-01 4.238920575733e-01 4.212173338055e-01 4.184395304305e-01 4.155651466965e-01 4.125985799916e-01 4.095470899386e-01 4.064178101477e-01 4.032160512690e-01 3.999517911751e-01 3.966308216329e-01 3.932621417033e-01 3.898556082867e-01 3.864182180245e-01 3.829622501866e-01 3.794956535952e-01 3.760290869286e-01 3.725763736099e-01 3.691446877165e-01 3.657489468813e-01 3.624001172309e-01 3.591099893041e-01 3.558930571806e-01 3.527591391303e-01 3.497236444193e-01 3.467985174363e-01 3.439949506838e-01 3.413287070178e-01 3.388108648921e-01 3.364531989019e-01 3.342693963039e-01 3.322682667771e-01 3.304641200458e-01 3.288633400745e-01 3.274769998343e-01 3.263126140886e-01 3.253751120892e-01 3.246737343916e-01 3.242094868183e-01 3.239870874754e-01 3.240085681501e-01 3.242715175405e-01 3.247787894748e-01 3.255243491780e-01 3.265050039410e-01 3.277160869327e-01 3.291491275950e-01 3.307985002627e-01 3.326515081435e-01 3.346999589753e-01 3.369334071554e-01 3.393373628694e-01 3.419031207717e-01 3.446133966418e-01 3.474571822984e-01 3.504206510435e-01 3.534870809766e-01 3.566463640797e-01 3.598800284797e-01 3.631754039089e-01 3.665199856118e-01 3.698960486750e-01 3.732949858891e-01 3.766981525814e-01 3.800971117727e-01 3.834774920226e-01 3.868266067403e-01 3.901349695644e-01 3.933906897996e-01 3.965826484182e-01 3.997025098756e-01 4.027396387619e-01 4.056860374606e-01 4.085330755292e-01 4.112744976137e-01 4.139021689701e-01 4.164116017036e-01 4.187968524869e-01 4.210516659607e-01 4.231742217676e-01 4.251579083238e-01 4.270032465713e-01 4.287057478222e-01 4.302623642984e-01 4.316748818058e-01 4.329401105834e-01 4.340586793546e-01 4.350317548719e-01 4.358570819286e-01 4.365415841654e-01 4.370819631150e-01 4.374822385550e-01 4.377469532622e-01 4.378732065454e-01 4.378710864023e-01 4.377386073693e-01 4.374807912955e-01 4.371042267832e-01 4.366076469177e-01 4.360005276495e-01 4.352829724421e-01 4.344611974549e-01 4.335398804236e-01 4.325200323280e-01 4.314105159356e-01 4.302107077184e-01 4.289262599570e-01 4.275622366324e-01 4.261199070592e-01 4.246049448365e-01 4.230181334297e-01 4.213650078736e-01 4.196477418882e-01 4.178687359638e-01 4.160329607887e-01 4.141413831620e-01 4.121986766549e-01 4.102073441297e-01 4.081700919160e-01 4.060930419513e-01 4.039765915962e-01 4.018288735626e-01 3.996534465855e-01 3.974575346260e-01 3.952475706369e-01 3.930305373618e-01 3.908177496968e-01 3.886171082140e-01 3.864415026848e-01 3.843047582770e-01 3.822187351898e-01 3.802037872403e-01 3.782740740250e-01 3.764515380775e-01 3.747586221710e-01 3.732146432770e-01 3.718490301287e-01 3.706837537426e-01 3.697471040261e-01 3.690699515882e-01 3.686752611140e-01 3.685967916052e-01 3.688588804391e-01 3.694907583148e-01 3.705186261008e-01 3.719638672492e-01 3.738510860852e-01 3.761951448836e-01 3.790123046714e-01 3.823128285515e-01 3.861010481824e-01 3.903805129448e-01 3.951446074357e-01 4.003862587454e-01 4.060919379919e-01 4.122409107912e-01 4.188136465740e-01 4.257799221942e-01 4.331101654389e-01 4.407698152209e-01 4.487201952290e-01 4.569223695456e-01 4.653335284008e-01 4.739089138885e-01 4.826045732555e-01 4.913729353498e-01 5.001689626729e-01 5.089432052512e-01 5.176511052749e-01 5.262457482832e-01 5.346816786995e-01 5.429151796992e-01 5.509029020768e-01 5.586031301890e-01 5.659785249413e-01 5.729898575629e-01 5.796037739200e-01 5.857881212756e-01 5.915124387266e-01 5.967523415256e-01 6.014842850474e-01 6.056883112571e-01 6.093497814351e-01 6.124564066849e-01 6.149991948459e-01 6.169761859588e-01 6.183865837087e-01 6.192361631821e-01 6.195334797481e-01 6.192921657407e-01 6.185312727533e-01 6.172729110046e-01 6.155446846216e-01 6.133767462330e-01 6.108047164840e-01 6.078692280576e-01 6.046103141247e-01 6.010763916519e-01 5.973131451811e-01 5.933732037698e-01 5.893084907771e-01 5.851707545085e-01 5.810157670810e-01 5.768935120546e-01 5.728570530534e-01 5.689568631810e-01 5.652354048124e-01 5.617388164768e-01 5.585033777640e-01 5.555615612992e-01 5.529426094748e-01 5.506658652049e-01 5.487485751917e-01 5.471988262821e-01 5.460190754407e-01 5.452099307117e-01 5.447620379180e-01 5.446652419083e-01 5.449048948423e-01 5.454638804498e-01 5.463235887804e-01 5.474659172669e-01 5.488703204424e-01 5.505211514314e-01 5.524032455801e-01 5.545021224911e-01 5.568091379978e-01 5.593175648495e-01 5.620231426735e-01 5.649247503031e-01 5.680251053325e-01 5.713289058928e-01 5.748394804189e-01 5.785635846409e-01 5.825079093580e-01 5.866752704369e-01 5.910681123610e-01 5.956837714647e-01 6.005173261363e-01 6.055573697743e-01 6.107864103445e-01 6.161829923718e-01 6.217166337554e-01 6.273537022200e-01 6.330519988150e-01 6.387659876474e-01 6.444472487094e-01 6.500397954493e-01 6.554892341130e-01 6.607388836693e-01 6.657330798737e-01 6.704190341609e-01 6.747454777705e-01 6.786685457691e-01 6.821483561592e-01 6.851567944471e-01 6.876710062680e-01 6.896803409326e-01 6.911845691038e-01 6.921941722444e-01 6.927326654194e-01 6.928330614369e-01 6.925424288776e-01 6.919157309981e-01 6.910169304210e-01 6.899196194992e-01 6.887013560973e-01 6.874428200035e-01 6.862257283585e-01 6.851300502254e-01 6.842303216467e-01 6.835915735943e-01 6.832712600651e-01 6.833102315522e-01 6.837378947329e-01 6.845682033246e-01 6.857949142225e-01 6.874034093087e-01 6.893617599861e-01 6.916255601378e-01 6.941480296975e-01 6.968695181387e-01 6.997369084763e-01 7.026938255501e-01 7.056916924347e-01 7.086946536852e-01 7.116723037580e-01 7.146162224907e-01 7.175282164552e-01 7.204277537821e-01 7.233535426799e-01 7.263533384489e-01 7.294918794022e-01 7.328402407115e-01 7.364732887712e-01 7.404684598336e-01 7.448943752282e-01 7.498119620744e-01 7.552635689893e-01 7.612737508405e-01 7.678427383182e-01 7.749456477051e-01 7.825350241648e-01 7.905356704402e-01 7.988565575210e-01 8.073849630263e-01 8.159973091935e-01 8.245699835779e-01 8.329693535046e-01 8.410789427023e-01 8.487890632712e-01 8.560071300217e-01 8.626695733124e-01 8.687302179449e-01 8.741772543123e-01 8.790257156976e-01 8.833144788527e-01 8.871131655807e-01 8.905068415607e-01 8.935986619074e-01 8.964993098269e-01 8.993169324423e-01 9.021566262572e-01 9.051015487085e-01 9.082157486114e-01 9.115311534666e-01 9.150461592959e-01 9.187265638006e-01 9.225011076965e-01 9.262741863505e-01 9.299191991939e-01 9.333001026638e-01 9.362741233183e-01 9.387005782563e-01 9.404583732471e-01 9.414485209756e-01 9.416072361724e-01 9.409121391213e-01 9.393845048523e-01 9.370935659606e-01 9.341526846192e-01 9.307183031481e-01 9.269792819896e-01 9.231451282235e-01 9.194394458763e-01 9.160731931458e-01 9.132406827375e-01 9.111023521870e-01 9.097617122123e-01 9.092745284480e-01 9.096307244691e-01 9.107626790601e-01 9.125534202183e-01 9.148437838454e-01 9.174549123923e-01 9.201987850923e-01 9.228997831871e-01 9.254076251819e-01 9.276119157131e-01 9.294527765303e-01 9.309187508351e-01 9.320509531621e-01 9.329368697337e-01 9.336970312628e-01 9.344726981247e-01 9.354085235819e-01 9.366412417864e-01 9.382724459549e-01 9.403667037670e-01 9.429470151969e-01 9.459765805710e-01 9.493868724057e-01 9.530714303720e-01 9.569100179462e-01 9.607883999663e-01 9.646036886651e-01 9.683049629069e-01 9.718784233975e-01 9.753739745182e-01 9.789026053489e-01 9.826135144703e-01 9.867067135795e-01 9.913865403064e-01 9.968569978271e-01 1.003294478780e+00 1.010811153393e+00 1.019470504555e+00 1.029245271923e+00 1.040043869237e+00 1.051717958085e+00 1.064061180772e+00 1.076868180732e+00 1.089917913431e+00 1.103023425219e+00 1.116041754364e+00 1.128861362283e+00 1.141441728448e+00 1.153759468282e+00 1.165824374649e+00 1.177652352489e+00 1.189221224410e+00 1.200494245081e+00 1.211361469105e+00 1.221665202985e+00 1.231197818635e+00 1.239699543102e+00 1.246920319004e+00 1.252601359525e+00 1.256543693470e+00 1.258621995267e+00 1.258789777890e+00 1.257134231988e+00 1.253818528446e+00 1.249114094519e+00 1.243361144906e+00 1.236905088902e+00 1.230105162202e+00 1.223237534227e+00 1.216493956848e+00 1.209957173634e+00 1.203565889239e+00 1.197180094399e+00 1.190562455111e+00 1.183454402774e+00 1.175626940606e+00 1.166896495337e+00 1.157212386303e+00 1.146633290837e+00 1.135360242485e+00 1.123729751484e+00 1.112153282198e+00 1.101127972257e+00 1.091151494711e+00 1.082694835798e+00 1.076178344410e+00 1.071908341336e+00 1.070108100093e+00 1.070874085307e+00 1.074199301720e+00 1.079988348349e+00 1.088039076080e+00 1.093399927385e+00 1.096915831005e+00 1.102097339617e+00 1.111918327022e+00 1.126588076205e+00 1.143271014045e+00 1.157932800122e+00 1.167896313496e+00 1.173395478405e+00 1.177249005297e+00 1.182860139393e+00 1.191774997547e+00 1.202512487809e+00 1.211515635391e+00 1.215482891963e+00 1.213503745232e+00 1.207683869225e+00 1.201867336398e+00 1.199185694306e+00 1.200014659229e+00 1.201787247751e+00 1.200801205145e+00 1.194744083279e+00 1.184258280882e+00 1.172596077555e+00 1.163561712401e+00 1.158984664368e+00 1.157463225361e+00 1.155321750139e+00 1.149131528563e+00 1.137989231159e+00 1.124168384914e+00 1.111794879300e+00 1.104304547986e+00 1.102352254035e+00 1.103759544656e+00 1.105555896452e+00 1.106509445016e+00 1.108287754776e+00 1.114347591218e+00 1.127098574459e+00 1.145356075722e+00 1.164343531297e+00 1.179083541686e+00 1.163206972730e+00 1.099783348046e+00 1.077146010103e+00 1.045901594920e+00 1.024820567677e+00 1.024640045248e+00 1.041368419273e+00 1.064467269237e+00 1.086820231440e+00 1.106376768668e+00 1.121282866987e+00 1.126476022852e+00 1.116578260149e+00 1.092574107765e+00 1.065854220703e+00 1.053986992577e+00 1.068565429518e+00 1.105453891883e+00 1.148452833273e+00 1.181366246357e+00 1.195505698895e+00 1.188984571078e+00 1.162293119855e+00 1.116558826502e+00 1.057829585890e+00 1.003796774256e+00 9.825713376536e-01 1.013052155246e+00 1.081695531321e+00 1.148545807113e+00 1.174299869376e+00 1.140282488070e+00 1.056350692836e+00 9.597444638788e-01 8.992509301450e-01 8.986352861612e-01 9.338937502999e-01 9.626760079131e-01 9.626264659864e-01 9.412828892200e-01 9.237334764504e-01 9.278275470945e-01 9.459191650230e-01 9.536144467847e-01 9.332930244167e-01 8.888877927852e-01 8.451659060729e-01 8.310568934774e-01 8.547367437333e-01 8.974112113352e-01 9.336807257140e-01 9.500585830062e-01 9.474547700980e-01 9.339392906588e-01 9.165006902482e-01 8.984615465885e-01 8.831196232219e-01 8.770921452872e-01 8.868333436029e-01 9.105458586121e-01 9.360589127902e-01 9.489123761401e-01 9.432345809957e-01 9.268745361161e-01 9.166866851720e-01 9.250220143319e-01 9.479313694642e-01 9.684658033816e-01 9.713862840679e-01 9.550999668501e-01 9.338823502557e-01 9.289656580275e-01 9.518437252029e-01 9.936960207234e-01 1.032646276385e+00 1.049238027072e+00 1.036403520298e+00 1.001992768403e+00 9.655706936144e-01 9.491124211487e-01 9.630564244745e-01 9.980810314386e-01 1.032005591188e+00 1.044092249051e+00 1.025539404373e+00 9.836068154425e-01 9.392894459450e-01 9.162522954604e-01 9.231466617594e-01 9.457282640507e-01 9.595966686320e-01 9.489504540993e-01 9.162306104865e-01 8.800214074000e-01 8.617975770209e-01 8.675442364025e-01 8.824844036864e-01 8.860596985554e-01 8.695929588073e-01 8.424803329783e-01 8.245523553339e-01 8.281427605948e-01 8.451187837378e-01 8.546127293713e-01 8.421198657399e-01 8.116712415454e-01 7.846935707702e-01 7.838034147291e-01 8.103566690330e-01 8.417705518998e-01 8.522744844664e-01 8.323748776551e-01 7.953351701804e-01 7.703058583067e-01 7.802991096595e-01 8.196614133998e-01 8.604449177389e-01 8.779961116075e-01 8.668587180389e-01 8.418201156536e-01 8.269809561484e-01 8.365692702945e-01 8.630150557935e-01 8.866736821330e-01 8.942810409475e-01 8.876883167464e-01 8.793711820481e-01 8.793456596997e-01 8.847244626454e-01 8.829466550802e-01 8.652143385391e-01 8.369951956948e-01 8.165146240815e-01 8.193220620282e-01 8.406691818554e-01 8.574473503844e-01 8.478144388422e-01 8.081697535301e-01 7.586697507528e-01 7.333725298295e-01 7.515636324625e-01 7.960223207130e-01 8.309204036308e-01 8.320730663394e-01 8.000263174646e-01 7.584538628475e-01 7.395597787153e-01 7.579455803899e-01 7.977482663588e-01 8.309174379529e-01 8.398785603804e-01 8.243623386816e-01 7.975819948405e-01
 7.144798347660e-01 7.133532377670e-01 7.121242803503e-01 7.112356343320e-01 7.107860294044e-01 7.104117041605e-01 7.096522757938e-01 7.084318333486e-01 7.071381550113e-01 7.062133253048e-01 7.057098364694e-01 7.052497839947e-01 7.044068722993e-01 7.031224343554e-01 7.017685501565e-01 7.007901851104e-01 7.002517268196e-01 6.997508876083e-01 6.988242130318e-01 6.974360784002e-01 6.960198339391e-01 6.950221136017e-01 6.944379664825e-01 6.938313494726e-01 6.927889355044e-01 6.913320844325e-01 6.898837793619e-01 6.888435758530e-01 6.881886014477e-01 6.874966948817e-01 6.863754707237e-01 6.848562158210e-01 6.833574080468e-01 6.822575401288e-01 6.815205089668e-01 6.807433614690e-01 6.795546541142e-01 6.779756679931e-01 6.764035319441e-01 6.752264629675e-01 6.744320031921e-01 6.736036728655e-01 6.723362229776e-01 6.706537980248e-01 6.689945694228e-01 6.677680317163e-01 6.669323582774e-01 6.660321094554e-01 6.646552861859e-01 6.628600579037e-01 6.611266995407e-01 6.598729760304e-01 6.590118663338e-01 6.580303822074e-01 6.565220371354e-01 6.546118437803e-01 6.528311042605e-01 6.515663199987e-01 6.506601142399e-01 6.495742266013e-01 6.479424514547e-01 6.459499668412e-01 6.441423926791e-01 6.428612780490e-01 6.418880521150e-01 6.406756517844e-01 6.389220232407e-01 6.368740607209e-01 6.350592322944e-01 6.337416996740e-01 6.326575935104e-01 6.313000588149e-01 6.294405734813e-01 6.273578681318e-01 6.255374799582e-01 6.241643290707e-01 6.229449401614e-01 6.214307461544e-01 6.194783334137e-01 6.173790553074e-01 6.155442056178e-01 6.140888234240e-01 6.127263777375e-01 6.110795036719e-01 6.090624669006e-01 6.069533802212e-01 6.050892887188e-01 6.035260784643e-01 6.020094778319e-01 6.002453440938e-01 5.981913773699e-01 5.960786242106e-01 5.941639723713e-01 5.924755499435e-01 5.908029431601e-01 5.889298204318e-01 5.868434557607e-01 5.847221431598e-01 5.827439013772e-01 5.809190544418e-01 5.790970006968e-01 5.771286368020e-01 5.750092635455e-01 5.728659516563e-01 5.708169470352e-01 5.688619849840e-01 5.669018703587e-01 5.648444815724e-01 5.626882175311e-01 5.605118766473e-01 5.583898662838e-01 5.563223491286e-01 5.542439618510e-01 5.521001270843e-01 5.498943019849e-01 5.476749032243e-01 5.454849554788e-01 5.433221849891e-01 5.411459034246e-01 5.389208912289e-01 5.366537893143e-01 5.343798989642e-01 5.321266097525e-01 5.298847480300e-01 5.276230706391e-01 5.253183786441e-01 5.229795819028e-01 5.206397851708e-01 5.183216340167e-01 5.160131755895e-01 5.136804773202e-01 5.113000989984e-01 5.088853027306e-01 5.064692641801e-01 5.040782549779e-01 5.017044472982e-01 4.993126492591e-01 4.968740436266e-01 4.943940513939e-01 4.919035875504e-01 4.894287198408e-01 4.869676242800e-01 4.844964223364e-01 4.819884324096e-01 4.794412781558e-01 4.768761395895e-01 4.743150539384e-01 4.717599085412e-01 4.691932540985e-01 4.665985469337e-01 4.639718573199e-01 4.613293259022e-01 4.586943323772e-01 4.560722721973e-01 4.534485294448e-01 4.508030398994e-01 4.481249712507e-01 4.454212858031e-01 4.427151281512e-01 4.400291816653e-01 4.373624502682e-01 4.346922035930e-01 4.319919642304e-01 4.292452266313e-01 4.264626731867e-01 4.236767968662e-01 4.209156635545e-01 4.181741131409e-01 4.154233207904e-01 4.126282521424e-01 4.097749889386e-01 4.068855988727e-01 4.040018181679e-01 4.011450906386e-01 3.983032524243e-01 3.954436213026e-01 3.925380552551e-01 3.895852113627e-01 3.866140023278e-01 3.836550605172e-01 3.807172734707e-01 3.777871847006e-01 3.748432865504e-01 3.718682084488e-01 3.688628906163e-01 3.658446036641e-01 3.628332216979e-01 3.598394333776e-01 3.568606849723e-01 3.538771128818e-01 3.508625811180e-01 3.478121920114e-01 3.447480255269e-01 3.417006193635e-01 3.386876476748e-01 3.356900523971e-01 3.326651733254e-01 3.295910946790e-01 3.264871733093e-01 3.233971032129e-01 3.203493052466e-01 3.173261615159e-01 3.142790967557e-01 3.111780160888e-01 3.080424605862e-01 3.049204722944e-01 3.018398162454e-01 2.987828916228e-01 2.957048046372e-01 2.925783092144e-01 2.894213754774e-01 2.862767303240e-01 2.831687480846e-01 2.800811383732e-01 2.769770355606e-01 2.738339601362e-01 2.706641964277e-01 2.675060143224e-01 2.643827316265e-01 2.612816701720e-01 2.581684976555e-01 2.550189123884e-01 2.518453674793e-01 2.486859400511e-01 2.455642266208e-01 2.424650477701e-01 2.393507992147e-01 2.362016741113e-01 2.330365320620e-01 2.298938398791e-01 2.267908140174e-01 2.237038640591e-01 2.205970025743e-01 2.174612990690e-01 2.143247584973e-01 2.112212892793e-01 2.081549749979e-01 2.050944008802e-01 2.020110291076e-01 1.989122159979e-01 1.958329763206e-01 1.927963713950e-01 1.897895023248e-01 1.867780818161e-01 1.837473683767e-01 1.807241269698e-01 1.777427039766e-01 1.748061565651e-01 1.718865554590e-01 1.689598118601e-01 1.660352772605e-01 1.631479464845e-01 1.603146833582e-01 1.575179943633e-01 1.547313466924e-01 1.519569649491e-01 1.492196408514e-01 1.465418811894e-01 1.439158738236e-01 1.413183319633e-01 1.387455779762e-01 1.362211441661e-01 1.337649207210e-01 1.313753282038e-01 1.290346163761e-01 1.267344491935e-01 1.244955506644e-01 1.223403613674e-01 1.202682937080e-01 1.182640491176e-01 1.163226714622e-01 1.144602689985e-01 1.126981016598e-01 1.110392669241e-01 1.094667391083e-01 1.079785795881e-01 1.065925907761e-01 1.053256000168e-01 1.041790387881e-01 1.031386177918e-01 1.022009521298e-01 1.013837072644e-01 1.007025748334e-01 1.001529170747e-01 9.972230897324e-02 9.940951544195e-02 9.922726515496e-02 9.918569698576e-02 9.927725486577e-02 9.948790630720e-02 9.982038194598e-02 1.002840907099e-01 1.008791565824e-01 1.015946190914e-01 1.024189141344e-01 1.033559264221e-01 1.044127921578e-01 1.055832161842e-01 1.068526595177e-01 1.082150387717e-01 1.096727035289e-01 1.112291340194e-01 1.128762492875e-01 1.146006673113e-01 1.163986611518e-01 1.182733592960e-01 1.202220799733e-01 1.222350285265e-01 1.243070280563e-01 1.264365531713e-01 1.286236457858e-01 1.308620943729e-01 1.331433551243e-01 1.354654659299e-01 1.378326003834e-01 1.402417504378e-01 1.426843558391e-01 1.451548019701e-01 1.476537881598e-01 1.501854319990e-01 1.527468889938e-01 1.553306123602e-01 1.579319000399e-01 1.605547165333e-01 1.631979584946e-01 1.658608470424e-01 1.685375418975e-01 1.712249267726e-01 1.739261810309e-01 1.766392661214e-01 1.793610496049e-01 1.820908921460e-01 1.848273939555e-01 1.875701255864e-01 1.903163494352e-01 1.930652969375e-01 1.958173241867e-01 1.985733505779e-01 2.013298579934e-01 2.040835281989e-01 2.068364484966e-01 2.095888088697e-01 2.123405579173e-01 2.150900069371e-01 2.178324221277e-01 2.205706241733e-01 2.233052076412e-01 2.260331379930e-01 2.287553250534e-01 2.314697215481e-01 2.341761910184e-01 2.368749059022e-01 2.395638096792e-01 2.422427634211e-01 2.449134358308e-01 2.475736775528e-01 2.502220098804e-01 2.528599067388e-01 2.554854960432e-01 2.580996257687e-01 2.607018159961e-01 2.632894597312e-01 2.658634951439e-01 2.684245422925e-01 2.709714769738e-01 2.735035175841e-01 2.760205597135e-01 2.785203106698e-01 2.810055678733e-01 2.834744071647e-01 2.859263397240e-01 2.883629943675e-01 2.907813319957e-01 2.931810328255e-01 2.955633985801e-01 2.979273174743e-01 3.002736080164e-01 3.026015499937e-01 3.049082647469e-01 3.071955434153e-01 3.094635490561e-01 3.117114908528e-01 3.139397979785e-01 3.161461964769e-01 3.183307284946e-01 3.204953106599e-01 3.226380733648e-01 3.247589916594e-01 3.268591544505e-01 3.289345708418e-01 3.309874932707e-01 3.330183882463e-01 3.350260585715e-01 3.370107911489e-01 3.389713033060e-01 3.409068372112e-01 3.428196767224e-01 3.447082406773e-01 3.465718950129e-01 3.484107994415e-01 3.502238992761e-01 3.520127599434e-01 3.537759730520e-01 3.555129859324e-01 3.572246894904e-01 3.589098486244e-01 3.605684568017e-01 3.622016750244e-01 3.638073530603e-01 3.653862251600e-01 3.669378451093e-01 3.684620456069e-01 3.699591128658e-01 3.714293419170e-01 3.728696493561e-01 3.742831673534e-01 3.756681016041e-01 3.770239607783e-01 3.783525314962e-01 3.796511954455e-01 3.809209338280e-01 3.821623866521e-01 3.833735663796e-01 3.845564281878e-01 3.857095621767e-01 3.868321063078e-01 3.879252547043e-01 3.889877525672e-01 3.900212046472e-01 3.910246317766e-01 3.919962374580e-01 3.929377936223e-01 3.938485812963e-01 3.947289098576e-01 3.955789838738e-01 3.963975718051e-01 3.971843190783e-01 3.979402686782e-01 3.986642224825e-01 3.993577162038e-01 4.000201078136e-01 4.006499263920e-01 4.012480639121e-01 4.018144529762e-01 4.023487419681e-01 4.028521210329e-01 4.033227721656e-01 4.037612948150e-01 4.041681320828e-01 4.045415846035e-01 4.048839683307e-01 4.051939888748e-01 4.054708605886e-01 4.057165907036e-01 4.059280063099e-01 4.061079010730e-01 4.062552564891e-01 4.063699802565e-01 4.064520905299e-01 4.065021605545e-01 4.065187619057e-01 4.065028560936e-01 4.064544870916e-01 4.063734077196e-01 4.062597307570e-01 4.061139781488e-01 4.059345509330e-01 4.057229683601e-01 4.054779459587e-01 4.052013407861e-01 4.048930442364e-01 4.045507836466e-01 4.041775525048e-01 4.037699961506e-01 4.033311435467e-01 4.028608892883e-01 4.023573155979e-01 4.018224854626e-01 4.012551433297e-01 4.006542997776e-01 4.000238707764e-01 3.993603380930e-01 3.986657638970e-01 3.979406182038e-01 3.971818365031e-01 3.963929149943e-01 3.955727236305e-01 3.947204618825e-01 3.938397818463e-01 3.929260750765e-01 3.919820679033e-01 3.910080809454e-01 3.900017801082e-01 3.889686034543e-01 3.879034334340e-01 3.868085365080e-01 3.856857440188e-01 3.845304520611e-01 3.833488965574e-01 3.821370733057e-01 3.808951772033e-01 3.796281799160e-01 3.783291681216e-01 3.770035572811e-01 3.756510782782e-01 3.742679941795e-01 3.728622849733e-01 3.714255868990e-01 3.699631503577e-01 3.684759538501e-01 3.669587543216e-01 3.654195673716e-01 3.638534773209e-01 3.622606354056e-01 3.606462016772e-01 3.590021289199e-01 3.573374274589e-01 3.556488536703e-01 3.539349828857e-01 3.522020122373e-01 3.504416818081e-01 3.486610812864e-01 3.468593297494e-01 3.450328579873e-01 3.431905043132e-01 3.413236287999e-01 3.394378670822e-01 3.375339676799e-01 3.356064707220e-01 3.336652505143e-01 3.317024086934e-01 3.297219422879e-01 3.277281283141e-01 3.257125160440e-01 3.236858808511e-01 3.216401788361e-01 3.195778688055e-01 3.175054577324e-01 3.154137891458e-01 3.133138946958e-01 3.111994444642e-01 3.090700442804e-01 3.069348222420e-01 3.047828114312e-01 3.026247256471e-01 3.004563623667e-01 2.982759771827e-01 2.960942713126e-01 2.938991568859e-01 2.917008142129e-01 2.894967301291e-01 2.872833957402e-01 2.850728471797e-01 2.828534492047e-01 2.806344411713e-01 2.784151874576e-01 2.761903589831e-01 2.739724719802e-01 2.717503946121e-01 2.695318989204e-01 2.673178236531e-01 2.651026886487e-01 2.628992795915e-01 2.606972474960e-01 2.585040811214e-01 2.563201161993e-01 2.541387550537e-01 2.519740575710e-01 2.498162795414e-01 2.476727116802e-01 2.455457710152e-01 2.434270368479e-01 2.413285723007e-01 2.392428065502e-01 2.371753354962e-01 2.351321840776e-01 2.331040749894e-01 2.311028415309e-01 2.291201934739e-01 2.271607037721e-01 2.252308851988e-01 2.233227535906e-01 2.214482214894e-01 2.196003793973e-01 2.177813498904e-01 2.159983156727e-01 2.142416664952e-01 2.125249385234e-01 2.108421573766e-01 2.091952699351e-01 2.075909879472e-01 2.060201435998e-01 2.044943678077e-01 2.030083134827e-01 2.015634707140e-01 2.001683119637e-01 1.988126540244e-01 1.975079799858e-01 1.962495033920e-01 1.950359821005e-01 1.938758135221e-01 1.927609267048e-01 1.917013270551e-01 1.906943631065e-01 1.897361635499e-01 1.888355995725e-01 1.879813657736e-01 1.871856158901e-01 1.864457796418e-01 1.857573445495e-01 1.851293771548e-01 1.845494350117e-01 1.840262778189e-01 1.835612004235e-01 1.831471221973e-01 1.827951941482e-01 1.824907768893e-01 1.822414651283e-01 1.820475179420e-01 1.819012541668e-01 1.818156210862e-01 1.817759802873e-01 1.817871215661e-01 1.818500296737e-01 1.819554474614e-01 1.821158035050e-01 1.823176194216e-01 1.825656091993e-01 1.828605932842e-01 1.831897417247e-01 1.835681799869e-01 1.839798914811e-01 1.844302405462e-01 1.849219765638e-01 1.854400728694e-01 1.859998241760e-01 1.865852126917e-01 1.871997243788e-01 1.878478472479e-01 1.885127067350e-01 1.892127371138e-01 1.899290618142e-01 1.906670636785e-01 1.914289277206e-01 1.921985096876e-01 1.929943925501e-01 1.937984489288e-01 1.946153138169e-01 1.954484946295e-01 1.962802974123e-01 1.971294619007e-01 1.979775511180e-01 1.988309658054e-01 1.996924268467e-01 2.005441571618e-01 2.014054169322e-01 2.022574473599e-01 2.031068777749e-01 2.039561421371e-01 2.047891737665e-01 2.056240480569e-01 2.064418259247e-01 2.072503276404e-01 2.080513628474e-01 2.088300057844e-01 2.096035675360e-01 2.103524192145e-01 2.110860458257e-01 2.118062621108e-01 2.124981101382e-01 2.131778002821e-01 2.138282561665e-01 2.144572290152e-01 2.150666198993e-01 2.156432764784e-01 2.162019130781e-01 2.167273287933e-01 2.172253071991e-01 2.176990832323e-01 2.181361647996e-01 2.185509707757e-01 2.189286791399e-01 2.192751503956e-01 2.195928775502e-01 2.198702337935e-01 2.201221393632e-01 2.203343458239e-01 2.205126898862e-01 2.206582737286e-01 2.207609798778e-01 2.208365004120e-01 2.208692158862e-01 2.208669854687e-01 2.208302099919e-01 2.207483543302e-01 2.206380194303e-01 2.204838366541e-01 2.202943368316e-01 2.200682960821e-01 2.197993350995e-01 2.194997067931e-01 2.191568312217e-01 2.187793960974e-01 2.183659256012e-01 2.179113006429e-01 2.174252107594e-01 2.168992618944e-01 2.163405786192e-01 2.157473728796e-01 2.151169481077e-01 2.144573802117e-01 2.137615481497e-01 2.130367658403e-01 2.122804760873e-01 2.114936497496e-01 2.106807209098e-01 2.098384773547e-01 2.089720869801e-01 2.080816037683e-01 2.071674050715e-01 2.062336918216e-01 2.052808008994e-01 2.043103138930e-01 2.033266722284e-01 2.023288021911e-01 2.013217616741e-01 2.003064404335e-01 1.992854208347e-01 1.982637139203e-01 1.972406089881e-01 1.962229076617e-01 1.952117183113e-01 1.942105671694e-01 1.932241388732e-01 1.922544140844e-01 1.913066807614e-01 1.903841652824e-01 1.894905604318e-01 1.886314426405e-01 1.878098822684e-01 1.870306873416e-01 1.862994055387e-01 1.856188970138e-01 1.849957435679e-01 1.844332055243e-01 1.839367716917e-01 1.835124105562e-01 1.831618687001e-01 1.828930018440e-01 1.827086424781e-01 1.826133608301e-01 1.826136242994e-01 1.827100355843e-01 1.829113994717e-01 1.832182046867e-01 1.836349484503e-01 1.841659067855e-01 1.848121901106e-01 1.855794606823e-01 1.864667799437e-01 1.874786062802e-01 1.886158107964e-01 1.898791295206e-01 1.912713625758e-01 1.927903179603e-01 1.944385209377e-01 1.962148315228e-01 1.981183080647e-01 2.001489321372e-01 2.023039569715e-01 2.045828267643e-01 2.069838424189e-01 2.095034380991e-01 2.121403047803e-01 2.148907343766e-01 2.177524308510e-01 2.207228139458e-01 2.237972792081e-01 2.269722855764e-01 2.302453283777e-01 2.336115806818e-01 2.370678253885e-01 2.406095748193e-01 2.442324433986e-01 2.479330097819e-01 2.517069579426e-01 2.555486869874e-01 2.594561947157e-01 2.634237169998e-01 2.674477176583e-01 2.715227537133e-01 2.756452321968e-01 2.798117512594e-01 2.840155926282e-01 2.882554614300e-01 2.925243644784e-01 2.968187358592e-01 3.011358294800e-01 3.054686812067e-01 3.098161073454e-01 3.141710620091e-01 3.185314377354e-01 3.228923893294e-01 3.272489339240e-01 3.315983295257e-01 3.359353298788e-01 3.402563366890e-01 3.445574480624e-01 3.488327348469e-01 3.530817868884e-01 3.572974920319e-01 3.614772014697e-01 3.656176710045e-01 3.697125871337e-01 3.737615057672e-01 3.777583742607e-01 3.816994573289e-01 3.855821999447e-01 3.894002913184e-01 3.931535328525e-01 3.968352872675e-01 4.004432731265e-01 4.039743262959e-01 4.074234335166e-01 4.107893758766e-01 4.140664246961e-01 4.172534304151e-01 4.203451995508e-01 4.233388928299e-01 4.262324663386e-01 4.290216576051e-01 4.317027326791e-01 4.342745285289e-01 4.367323496559e-01 4.390741860396e-01 4.412971152365e-01 4.433988336599e-01 4.453770073619e-01 4.472280804812e-01 4.489510167624e-01 4.505418609703e-01 4.520000744384e-01 4.533214034003e-01 4.545064728273e-01 4.555513426780e-01 4.564547360160e-01 4.572168315430e-01 4.578331076271e-01 4.583060067536e-01 4.586319418463e-01 4.588104236544e-01 4.588422358613e-01 4.587244398513e-01 4.584583195773e-01 4.580431585207e-01 4.574778203726e-01 4.567646320166e-01 4.559025570395e-01 4.548931286197e-01 4.537372904778e-01 4.524352231252e-01 4.509902244648e-01 4.494024267194e-01 4.476748669788e-01 4.458097644027e-01 4.438080663365e-01 4.416750618731e-01 4.394118600725e-01 4.370233829219e-01 4.345134156614e-01 4.318848231157e-01 4.291442476116e-01 4.262955816543e-01 4.233441084292e-01 4.202968992447e-01 4.171582575173e-01 4.139360310749e-01 4.106371411082e-01 4.072672533758e-01 4.038373122999e-01 4.003525075126e-01 3.968234985328e-01 3.932589976038e-01 3.896682681718e-01 3.860624883926e-01 3.824511684879e-01 3.788457347366e-01 3.752580552552e-01 3.716977124032e-01 3.681794918260e-01 3.647135148791e-01 3.613127235572e-01 3.579915851223e-01 3.547604409342e-01 3.516344184713e-01 3.486263046621e-01 3.457479224793e-01 3.430139978817e-01 3.404356152433e-01 3.380264927987e-01 3.357968623102e-01 3.337568530625e-01 3.319194106080e-01 3.302916177072e-01 3.288830550310e-01 3.277015877124e-01 3.267514302645e-01 3.260409021493e-01 3.255704883519e-01 3.253447333718e-01 3.253627808678e-01 3.256238321838e-01 3.261283455415e-01 3.268690143996e-01 3.278426372390e-01 3.290427275675e-01 3.304603272489e-01 3.320905359244e-01 3.339182881346e-01 3.359363237181e-01 3.381323579743e-01 3.404919515150e-01 3.430066011383e-01 3.456572548432e-01 3.484335738435e-01 3.513216064062e-01 3.543036163686e-01 3.573703791328e-01 3.605028427979e-01 3.636905202152e-01 3.669184842542e-01 3.701712844412e-01 3.734394616185e-01 3.767069675079e-01 3.799631187804e-01 3.831960288515e-01 3.863926055700e-01 3.895441478794e-01 3.926389247975e-01 3.956676336646e-01 3.986219873898e-01 4.014929221557e-01 4.042733016722e-01 4.069558294469e-01 4.095342687489e-01 4.120017221277e-01 4.143547846838e-01 4.165884855452e-01 4.186965497337e-01 4.206795385534e-01 4.225313103337e-01 4.242522770463e-01 4.258398906036e-01 4.272913827365e-01 4.286109620527e-01 4.297942758189e-01 4.308439269597e-01 4.317621062755e-01 4.325461162601e-01 4.332027143456e-01 4.337295787667e-01 4.341311143143e-01 4.344107056235e-01 4.345682021489e-01 4.346115352415e-01 4.345396267607e-01 4.343571342036e-01 4.340693224848e-01 4.336755682126e-01 4.331842617227e-01 4.325940680600e-01 4.319099528063e-01 4.311364412643e-01 4.302740324329e-01 4.293277732280e-01 4.282986020809e-01 4.271895168003e-01 4.260041429085e-01 4.247426894013e-01 4.234092275139e-01 4.220038875969e-01 4.205303273275e-01 4.189896135801e-01 4.173830266323e-01 4.157146133911e-01 4.139837428025e-01 4.121956021155e-01 4.103519807633e-01 4.084562024500e-01 4.065139590502e-01 4.045274360764e-01 4.025055481043e-01 4.004521650611e-01 3.983765745477e-01 3.962884576439e-01 3.941957228730e-01 3.921145900296e-01 3.900545247410e-01 3.880335561962e-01 3.860695649675e-01 3.841788055854e-01 3.823871444482e-01 3.807122171589e-01 3.791814092189e-01 3.778237955741e-01 3.766617679840e-01 3.757302050815e-01 3.750545800588e-01 3.746678486383e-01 3.746020680462e-01 3.748841862020e-01 3.755472600604e-01 3.766161872448e-01 3.781179468545e-01 3.800756426304e-01 3.825064535779e-01 3.854287875355e-01 3.888503686700e-01 3.927786451506e-01 3.972146829541e-01 4.021525251114e-01 4.075845278005e-01 4.134939250798e-01 4.198611929500e-01 4.266621066691e-01 4.338657328696e-01 4.414415870547e-01 4.493509822577e-01 4.575543063180e-01 4.660092141937e-01 4.746716367455e-01 4.834952958168e-01 4.924316587923e-01 5.014345571983e-01 5.104531777276e-01 5.194410234856e-01 5.283496434027e-01 5.371304967774e-01 5.457384189568e-01 5.541287914855e-01 5.622574432707e-01 5.700830923434e-01 5.775670963094e-01 5.846715674409e-01 5.913635875982e-01 5.976113767469e-01 6.033863974818e-01 6.086648162177e-01 6.134244695597e-01 6.176470889810e-01 6.213210150221e-01 6.244343379058e-01 6.269833618102e-01 6.289659053401e-01 6.303846286716e-01 6.312487816741e-01 6.315690188421e-01 6.313631361367e-01 6.306511372218e-01 6.294582147602e-01 6.278154687874e-01 6.257547100110e-01 6.233148271762e-01 6.205351741117e-01 6.174610569314e-01 6.141381769322e-01 6.106147667972e-01 6.069426808198e-01 6.031705556966e-01 5.993515542298e-01 5.955368326420e-01 5.917717008798e-01 5.881084286584e-01 5.845888695649e-01 5.812529866840e-01 5.781398296048e-01 5.752788318251e-01 5.726984494017e-01 5.704196143378e-01 5.684557014276e-01 5.668194954493e-01 5.655131525956e-01 5.645369928241e-01 5.638863005520e-01 5.635515071425e-01 5.635215334452e-01 5.637826627654e-01 5.643190624328e-01 5.651157922345e-01 5.661597459504e-01 5.674359018659e-01 5.689339470374e-01 5.706455071686e-01 5.725646814330e-01 5.746885302049e-01 5.770183429467e-01 5.795579760839e-01 5.823121568633e-01 5.852886747176e-01 5.884981369039e-01 5.919474172134e-01 5.956469798629e-01 5.996009176063e-01 6.038151823053e-01 6.082877530636e-01 6.130127301643e-01 6.179805930738e-01 6.231730625949e-01 6.285671874538e-01 6.341320691354e-01 6.398295915573e-01 6.456193824904e-01 6.514511879671e-01 6.572735630096e-01 6.630285523551e-01 6.686596606245e-01 6.741079383872e-01 6.793148536215e-01 6.842252409614e-01 6.887878670559e-01 6.929573338458e-01 6.966948116343e-01 6.999696705252e-01 7.027615915195e-01 7.050607108747e-01 7.068680553987e-01 7.081950744097e-01 7.090677194106e-01 7.095229323009e-01 7.096052563833e-01 7.093743063918e-01 7.088949262616e-01 7.082394286653e-01 7.074868316616e-01 7.067150499945e-01 7.060052788282e-01 7.054317471963e-01 7.050656328677e-01 7.049659382779e-01 7.051825723493e-01 7.057503046966e-01 7.066888257826e-01 7.080045969099e-01 7.096850603395e-01 7.117054726186e-01 7.140307213014e-01 7.166087722731e-01 7.193898644408e-01 7.223132495536e-01 7.253219619988e-01 7.283649600987e-01 7.313924839565e-01 7.343729469438e-01 7.372843894177e-01 7.401188597308e-01 7.428898505918e-01 7.456211130807e-01 7.483594872903e-01 7.511601476167e-01 7.540922312474e-01 7.572332824000e-01 7.606615723035e-01 7.644568140651e-01 7.686883115327e-01 7.734139385571e-01 7.786745989966e-01 7.844881652320e-01 7.908514768752e-01 7.977322568729e-01 8.050770744400e-01 8.128055475763e-01 8.208178217772e-01 8.290029521311e-01 8.372311964331e-01 8.453793685040e-01 8.533206540196e-01 8.609356367437e-01 8.681291785999e-01 8.748152989713e-01 8.809391239550e-01 8.864726505375e-01 8.914119442096e-01 8.957885340641e-01 8.996541023065e-01 9.030870288326e-01 9.061848738706e-01 9.090525225097e-01 9.118040661288e-01 9.145450863966e-01 9.173721348889e-01 9.203581549035e-01 9.235487146759e-01 9.269598591326e-01 9.305676143967e-01 9.343187474477e-01 9.381218625605e-01 9.418611624475e-01 9.454019915232e-01 9.485958869793e-01 9.512996271255e-01 9.533771436409e-01 9.547144657939e-01 9.552309217832e-01 9.548813437502e-01 9.536667745893e-01 9.516350920685e-01 9.488805990898e-01 9.455436889288e-01 9.417999103381e-01 9.378557578000e-01 9.339290008675e-01 9.302421298302e-01 9.270044686765e-01 9.243891740117e-01 9.225343051252e-01 9.215199264696e-01 9.213664530503e-01 9.220393889851e-01 9.234459640558e-01 9.254542957466e-01 9.279005176822e-01 9.306090178084e-01 9.334104320525e-01 9.361548375615e-01 9.387295291968e-01 9.410640262548e-01 9.431382789374e-01 9.449841794464e-01 9.466739319726e-01 9.483194668994e-01 9.500482119122e-01 9.519992332004e-01 9.542924657374e-01 9.570229554604e-01 9.602509739197e-01 9.639757669857e-01 9.681607141425e-01 9.727177713610e-01 9.775257819335e-01 9.824526637162e-01 9.873560810099e-01 9.921270644353e-01 9.966856248811e-01 1.001002636565e+00 1.005117364423e+00 1.009116902639e+00 1.013155019616e+00 1.017417337194e+00 1.022116709908e+00 1.027469450123e+00 1.033653009631e+00 1.040815538145e+00 1.049026344304e+00 1.058284540978e+00 1.068523641018e+00 1.079593320816e+00 1.091315521059e+00 1.103471154709e+00 1.115840251473e+00 1.128234126209e+00 1.140480134798e+00 1.152475903077e+00 1.164148441373e+00 1.175474211167e+00 1.186464433054e+00 1.197120068340e+00 1.207449826937e+00 1.217416401366e+00 1.226937140705e+00 1.235886312862e+00 1.244066302977e+00 1.251267029889e+00 1.257243614081e+00 1.261769057314e+00 1.264665843433e+00 1.265804242961e+00 1.265170197697e+00 1.262827388726e+00 1.258946378664e+00 1.253796306210e+00 1.247677320366e+00 1.240940624241e+00 1.233897500223e+00 1.226797582468e+00 1.219811750913e+00 1.212967238333e+00 1.206199107065e+00 1.199328974000e+00 1.192110957594e+00 1.184301624622e+00 1.175662780426e+00 1.166063723095e+00 1.155481055510e+00 1.144028723315e+00 1.131983494758e+00 1.119726572173e+00 1.107758573431e+00 1.096628111802e+00 1.086878062214e+00 1.079027936178e+00 1.073484702347e+00 1.070557034816e+00 1.070410193003e+00 1.073065817366e+00 1.078431461623e+00 1.086279325175e+00 1.091609919609e+00 1.095174303337e+00 1.100465361693e+00 1.110439070826e+00 1.125284167552e+00 1.142143672735e+00 1.156968277946e+00 1.167080995810e+00 1.172730493277e+00 1.176753840974e+00 1.182565387979e+00 1.191711427827e+00 1.202693011783e+00 1.211927325629e+00 1.216099182529e+00 1.214291609933e+00 1.208609348169e+00 1.202893264752e+00 1.200264237484e+00 1.201075042955e+00 1.202732984600e+00 1.201523364027e+00 1.195133820738e+00 1.184226616753e+00 1.172093035882e+00 1.162582731194e+00 1.157572845182e+00 1.155702211609e+00 1.153338562853e+00 1.147099157737e+00 1.136147794230e+00 1.122814652295e+00 1.111224199157e+00 1.104718580362e+00 1.103770548788e+00 1.106012581947e+00 1.108387700568e+00 1.109775613998e+00 1.112157095755e+00 1.119408762606e+00 1.134229140849e+00 1.155287689887e+00 1.176939591732e+00 1.189123818032e+00 1.097188528809e+00 1.072184211463e+00 1.042731008871e+00 1.014317865308e+00 1.004823303386e+00 1.016982821769e+00 1.039501629364e+00 1.060274869456e+00 1.075601895536e+00 1.088517561545e+00 1.100867886929e+00 1.108255327984e+00 1.103159239336e+00 1.083002122751e+00 1.055885122925e+00 1.038485475371e+00 1.045615435254e+00 1.078841821176e+00 1.125551793091e+00 1.168278304793e+00 1.193057553147e+00 1.191719395350e+00 1.161214493560e+00 1.104624168952e+00 1.035401974073e+00 9.804950027983e-01 9.715070699521e-01 1.018634718684e+00 1.095208363359e+00 1.156850422856e+00 1.169082354845e+00 1.122028759772e+00 1.034508233577e+00 9.487972538971e-01 9.079817249281e-01 9.194368600584e-01 9.491344196442e-01 9.593590587762e-01 9.391342487861e-01 9.074980493308e-01 8.955509767343e-01 9.156272718526e-01 9.470680121534e-01 9.568958074286e-01 9.273116971618e-01 8.679100349013e-01 8.124125980330e-01 7.974915588080e-01 8.301914401128e-01 8.830249225522e-01 9.240008025481e-01 9.384911202845e-01 9.300673524134e-01 9.111812570874e-01 8.926520564275e-01 8.790489310873e-01 8.718134211154e-01 8.736854179594e-01 8.872100735877e-01 9.089146748902e-01 9.281044372514e-01 9.337895045025e-01 9.238706605103e-01 9.088288916359e-01 9.052941215500e-01 9.216585254210e-01 9.487850517200e-01 9.672178669274e-01 9.628658175757e-01 9.376289127042e-01 9.100353477636e-01 9.042112909557e-01 9.308543405233e-01 9.774392703145e-01 1.019200416882e+00 1.036273833750e+00 1.022642072814e+00 9.871871533472e-01 9.496529319358e-01 9.315675484317e-01 9.434224761604e-01 9.770887699121e-01 1.011852065077e+00 1.027439279966e+00 1.013955659062e+00 9.762375661838e-01 9.325433216920e-01 9.054991158191e-01 9.059928377449e-01 9.235881644428e-01 9.359724277802e-01 9.269227960071e-01 8.970366436344e-01 8.628240025253e-01 8.445487002341e-01 8.485274448579e-01 8.612302101551e-01 8.630655160816e-01 8.457384473609e-01 8.188080859739e-01 8.022271860997e-01 8.081091598919e-01 8.276625870614e-01 8.395255921951e-01 8.292553497445e-01 8.012113605048e-01 7.768089053058e-01 7.778330135832e-01 8.045995397750e-01 8.345867080103e-01 8.433348081634e-01 8.230922813787e-01 7.882164585693e-01 7.668268031965e-01 7.784104194494e-01 8.145372614053e-01 8.482112909405e-01 8.582861529976e-01 8.431364252785e-01 8.197403957392e-01 8.105803935143e-01 8.245100961907e-01 8.496097769220e-01 8.669198016810e-01 8.677604118046e-01 8.591658121652e-01 8.558992045472e-01 8.650547946740e-01 8.777391826329e-01 8.774588455696e-01 8.560204310630e-01 8.230454818886e-01 8.018832351699e-01 8.101301742303e-01 8.398016063391e-01 8.628913180010e-01 8.549939310770e-01 8.125686404933e-01 7.576821414588e-01 7.278041621192e-01 7.453276624381e-01 7.928440666518e-01 8.320458750696e-01 8.364191778114e-01 8.047263869820e-01 7.595837754430e-01 7.343328315452e-01 7.476908747507e-01 7.874055570434e-01 8.253618796204e-01 8.411897194737e-01 8.308594551411e-01 8.042444541161e-01
 7.204931943615e-01 7.194761585253e-01 7.183529771852e-01 7.175706340620e-01 7.172298111438e-01 7.169629806642e-01 7.163096092540e-01 7.151985044042e-01 7.140162095867e-01 7.131996722417e-01 7.128007434507e-01 7.124485387125e-01 7.117184805042e-01 7.105476972549e-01 7.093043292812e-01 7.084344271627e-01 7.080051878225e-01 7.076146157358e-01 7.067994793098e-01 7.055247538111e-01 7.042215758389e-01 7.033333054647e-01 7.028572463844e-01 7.023615575201e-01 7.014351538592e-01 7.000934634489e-01 6.987573224669e-01 6.978280127242e-01 6.972844238986e-01 6.967045674824e-01 6.956965004659e-01 6.942925265674e-01 6.929091516321e-01 6.919209919287e-01 6.912936751381e-01 6.906286061475e-01 6.895559280159e-01 6.880943924856e-01 6.866376958894e-01 6.855726570441e-01 6.848881638814e-01 6.841715511805e-01 6.830208642220e-01 6.814583542885e-01 6.799160599008e-01 6.787992507742e-01 6.780721598471e-01 6.772860627839e-01 6.760298689576e-01 6.743548988209e-01 6.727368781110e-01 6.715929482192e-01 6.708416659497e-01 6.699756310957e-01 6.685881678237e-01 6.667982497666e-01 6.651317497278e-01 6.639764080375e-01 6.631829130998e-01 6.622149548780e-01 6.607033179716e-01 6.588278728650e-01 6.571331517101e-01 6.559647265804e-01 6.551060831451e-01 6.540113707242e-01 6.523760475646e-01 6.504436164289e-01 6.487416270061e-01 6.475376925343e-01 6.465693655191e-01 6.453290501551e-01 6.435854535232e-01 6.416178204888e-01 6.399121334852e-01 6.386527394296e-01 6.375478445518e-01 6.361484354464e-01 6.343121345280e-01 6.323285631710e-01 6.306092772553e-01 6.292677987264e-01 6.280180330019e-01 6.264835199984e-01 6.245816189325e-01 6.225901364770e-01 6.208416800168e-01 6.193911128917e-01 6.179849974830e-01 6.163321958960e-01 6.143930979124e-01 6.123972443028e-01 6.105984082439e-01 6.090207337920e-01 6.074559899805e-01 6.056928578669e-01 6.037212913923e-01 6.017168881743e-01 5.998527057980e-01 5.981366107150e-01 5.964209948856e-01 5.945610874248e-01 5.925553081175e-01 5.905284557924e-01 5.885919773593e-01 5.867441284735e-01 5.848882505417e-01 5.829382204174e-01 5.808942556362e-01 5.788322674543e-01 5.768225947021e-01 5.748606923499e-01 5.728852465567e-01 5.708465509233e-01 5.687508586118e-01 5.666441868351e-01 5.645652066301e-01 5.625082500337e-01 5.604336789248e-01 5.583112117211e-01 5.561508689675e-01 5.539882457143e-01 5.518443001440e-01 5.497076262788e-01 5.475467007703e-01 5.453420088433e-01 5.431072234147e-01 5.408751974612e-01 5.386652469893e-01 5.364611855927e-01 5.342277549892e-01 5.319457974616e-01 5.296313109692e-01 5.273197693630e-01 5.250343708088e-01 5.227638317996e-01 5.204703959632e-01 5.181283066042e-01 5.157455268179e-01 5.133552525928e-01 5.109816011634e-01 5.086208552333e-01 5.062467922438e-01 5.038339089391e-01 5.013812411221e-01 4.989122086948e-01 4.964483167183e-01 4.939886691690e-01 4.915168518752e-01 4.890150269731e-01 4.864808098238e-01 4.839319519447e-01 4.813911331149e-01 4.788623492851e-01 4.763302162912e-01 4.737741732390e-01 4.711851257766e-01 4.685709349980e-01 4.659557629245e-01 4.633609697292e-01 4.607833252176e-01 4.581997271718e-01 4.555835369933e-01 4.529202661798e-01 4.502216886786e-01 4.475221609498e-01 4.448473546839e-01 4.421900214485e-01 4.395201082234e-01 4.368028996371e-01 4.340267376973e-01 4.312164774258e-01 4.284139564137e-01 4.256381462290e-01 4.228748544259e-01 4.200899956875e-01 4.172573246736e-01 4.143769320024e-01 4.114803877940e-01 4.085971597081e-01 4.057341925800e-01 4.028770740214e-01 4.000032772248e-01 3.970961559915e-01 3.941584288491e-01 3.912084934301e-01 3.882664209998e-01 3.853418379495e-01 3.824310088383e-01 3.795115055843e-01 3.765572715024e-01 3.735678542066e-01 3.705653925433e-01 3.675822813303e-01 3.646328156988e-01 3.616940565100e-01 3.587234364320e-01 3.557017453828e-01 3.526516540327e-01 3.496196549381e-01 3.466290713270e-01 3.436584574472e-01 3.406576965494e-01 3.376010091583e-01 3.345116690165e-01 3.314394955968e-01 3.284076587040e-01 3.253947737889e-01 3.223549418585e-01 3.192649567354e-01 3.161459153903e-01 3.130414732774e-01 3.099721054690e-01 3.069187155753e-01 3.038446408618e-01 3.007280304222e-01 2.975860312609e-01 2.944567703454e-01 2.913609986197e-01 2.882834261095e-01 2.851880291689e-01 2.820538955736e-01 2.788954144558e-01 2.757517158224e-01 2.726445813712e-01 2.695541970200e-01 2.664436796969e-01 2.632951698018e-01 2.601301185415e-01 2.569875478194e-01 2.538814526351e-01 2.507854739895e-01 2.476635510072e-01 2.445101899496e-01 2.413548822139e-01 2.382312391806e-01 2.351392983624e-01 2.320461836034e-01 2.289244568211e-01 2.257846575975e-01 2.226614276261e-01 2.195772749210e-01 2.165149707384e-01 2.134403661182e-01 2.103404487294e-01 2.072443991572e-01 2.041850281425e-01 2.011622926648e-01 1.981474023830e-01 1.951169545055e-01 1.920813361712e-01 1.890758665558e-01 1.861160044360e-01 1.831807671263e-01 1.802449307124e-01 1.773103555367e-01 1.744027378721e-01 1.715427582218e-01 1.687210864484e-01 1.659124264853e-01 1.631145654045e-01 1.603498518564e-01 1.576375627344e-01 1.549744941749e-01 1.523408061629e-01 1.497285519312e-01 1.471564862869e-01 1.446472179648e-01 1.421986620201e-01 1.397939760228e-01 1.374268960633e-01 1.351117197204e-01 1.328700303759e-01 1.307043230437e-01 1.285967443412e-01 1.265426912626e-01 1.245588610133e-01 1.226641064391e-01 1.208594702988e-01 1.191322563588e-01 1.174748257648e-01 1.159063671652e-01 1.144449521007e-01 1.130896112639e-01 1.118285232428e-01 1.106603529135e-01 1.095990023262e-01 1.086598077586e-01 1.078397395326e-01 1.071278568943e-01 1.065270824541e-01 1.060506070374e-01 1.057044146415e-01 1.054822410147e-01 1.053748311723e-01 1.053871021036e-01 1.055300967899e-01 1.058030533709e-01 1.061941130392e-01 1.066980433036e-01 1.073184275513e-01 1.080609473307e-01 1.089202559734e-01 1.098853148139e-01 1.109508156441e-01 1.121212693304e-01 1.133937039981e-01 1.147603114066e-01 1.162145807213e-01 1.177552163016e-01 1.193813387544e-01 1.210875915490e-01 1.228634524385e-01 1.247071946005e-01 1.266207384101e-01 1.286019341543e-01 1.306411726809e-01 1.327318349421e-01 1.348731058643e-01 1.370683570511e-01 1.393146763934e-01 1.416020553721e-01 1.439273556557e-01 1.462908610595e-01 1.486927761152e-01 1.511300870019e-01 1.535968218259e-01 1.560899531419e-01 1.586103631275e-01 1.611567865993e-01 1.637241663062e-01 1.663122756681e-01 1.689187894488e-01 1.715426176047e-01 1.741810380129e-01 1.768322795246e-01 1.794960706206e-01 1.821740670302e-01 1.848610474598e-01 1.875535917587e-01 1.902542378495e-01 1.929619431040e-01 1.956766242246e-01 1.983959235048e-01 2.011155964194e-01 2.038376521057e-01 2.065622163319e-01 2.092866339438e-01 2.120108683463e-01 2.147334505548e-01 2.174533458745e-01 2.201709620958e-01 2.228842136597e-01 2.255919000157e-01 2.282958893162e-01 2.309950803152e-01 2.336864999940e-01 2.363714641695e-01 2.390487988506e-01 2.417182762032e-01 2.443806472538e-01 2.470309959016e-01 2.496728307415e-01 2.523049902974e-01 2.549258276424e-01 2.575359839586e-01 2.601337817485e-01 2.627182454390e-01 2.652909788269e-01 2.678499547780e-01 2.703959670916e-01 2.729293916929e-01 2.754470516926e-01 2.779491866898e-01 2.804364555286e-01 2.829079328300e-01 2.853650297686e-01 2.878055532320e-01 2.902275238642e-01 2.926327152781e-01 2.950209794545e-01 2.973913142524e-01 2.997444886519e-01 3.020779878473e-01 3.043916654475e-01 3.066873804857e-01 3.089634831828e-01 3.112206818602e-01 3.134577178891e-01 3.156727407994e-01 3.178673024439e-01 3.200415488573e-01 3.221944675180e-01 3.243267310256e-01 3.264354765535e-01 3.285216424303e-01 3.305873519525e-01 3.326294178519e-01 3.346486263616e-01 3.366453805034e-01 3.386168734160e-01 3.405663074383e-01 3.424918467182e-01 3.443921385332e-01 3.462683425760e-01 3.481200938947e-01 3.499462837395e-01 3.517487930427e-01 3.535249649149e-01 3.552754988275e-01 3.570003823390e-01 3.586986431619e-01 3.603717216195e-01 3.620184226142e-01 3.636366529854e-01 3.652296354901e-01 3.667946816073e-01 3.683317754631e-01 3.698429123508e-01 3.713247731417e-01 3.727795175976e-01 3.742059797136e-01 3.756036161727e-01 3.769741001420e-01 3.783147877751e-01 3.796267721768e-01 3.809098971640e-01 3.821634728977e-01 3.833884640951e-01 3.845839216274e-01 3.857484964169e-01 3.868842523135e-01 3.879892126017e-01 3.890648269680e-01 3.901107741158e-01 3.911256338686e-01 3.921095037605e-01 3.930629506441e-01 3.939853607205e-01 3.948775806554e-01 3.957385513741e-01 3.965680658039e-01 3.973663396845e-01 3.981328626203e-01 3.988679915250e-01 3.995726495414e-01 4.002444055810e-01 4.008849578019e-01 4.014935111949e-01 4.020694746897e-01 4.026137653902e-01 4.031260129624e-01 4.036062802329e-01 4.040539192001e-01 4.044686153614e-01 4.048511567747e-01 4.052014417965e-01 4.055191176906e-01 4.058042709749e-01 4.060566779340e-01 4.062759204568e-01 4.064629220694e-01 4.066166884717e-01 4.067374947946e-01 4.068261946398e-01 4.068814038227e-01 4.069037635373e-01 4.068931382159e-01 4.068488683760e-01 4.067726236570e-01 4.066636568285e-01 4.065211470888e-01 4.063466768528e-01 4.061376488388e-01 4.058966119633e-01 4.056236568578e-01 4.053163939044e-01 4.049776404561e-01 4.046054080733e-01 4.041992890181e-01 4.037623758231e-01 4.032918957348e-01 4.027892618924e-01 4.022554011048e-01 4.016868942205e-01 4.010877303795e-01 4.004555476201e-01 3.997908432463e-01 3.990962207009e-01 3.983675045682e-01 3.976079800243e-01 3.968165763345e-01 3.959923810313e-01 3.951393709179e-01 3.942531125819e-01 3.933364311959e-01 3.923895666447e-01 3.914096447600e-01 3.904014682046e-01 3.893617022445e-01 3.882908263668e-01 3.871922724413e-01 3.860603173974e-01 3.849009666474e-01 3.837118178920e-01 3.824910989368e-01 3.812457344046e-01 3.799673319573e-01 3.786618700109e-01 3.773287917181e-01 3.759643597155e-01 3.745762904466e-01 3.731579635270e-01 3.717124660600e-01 3.702418062845e-01 3.687394033289e-01 3.672151769201e-01 3.656636544985e-01 3.640854098739e-01 3.624851494945e-01 3.608542111045e-01 3.592021707958e-01 3.575250635523e-01 3.558215717668e-01 3.540993593541e-01 3.523489234026e-01 3.505781315880e-01 3.487852896294e-01 3.469667072824e-01 3.451312592671e-01 3.432705639215e-01 3.413905949576e-01 3.394927968608e-01 3.375705133966e-01 3.356343617811e-01 3.336749045937e-01 3.316961150063e-01 3.297036611100e-01 3.276882237538e-01 3.256620922785e-01 3.236160877209e-01 3.215531607550e-01 3.194794493512e-01 3.173852332977e-01 3.152818738574e-01 3.131628701277e-01 3.110296816449e-01 3.088897863345e-01 3.067325395880e-01 3.045684535593e-01 3.023933080703e-01 3.002055248794e-01 2.980158849569e-01 2.958117894956e-01 2.936055017367e-01 2.913920774939e-01 2.891699797168e-01 2.869499152002e-01 2.847194712045e-01 2.824898206944e-01 2.802568995437e-01 2.780196552767e-01 2.757888274247e-01 2.735528664836e-01 2.713222761700e-01 2.690938032438e-01 2.668631367324e-01 2.646441814261e-01 2.624251158589e-01 2.602166986091e-01 2.580173876512e-01 2.558205985540e-01 2.536394043255e-01 2.514628587140e-01 2.493017157420e-01 2.471567676778e-01 2.450207722389e-01 2.429071074010e-01 2.408033018384e-01 2.387191745794e-01 2.366566883550e-01 2.346107285825e-01 2.325930774637e-01 2.305937363326e-01 2.286192977323e-01 2.266724234382e-01 2.247474886655e-01 2.228570627059e-01 2.209925950161e-01 2.191607009360e-01 2.173639994038e-01 2.155949428881e-01 2.138667922031e-01 2.121712079543e-01 2.105138833317e-01 2.088992769560e-01 2.073203173442e-01 2.057888396822e-01 2.042967165547e-01 2.028474719864e-01 2.014475813894e-01 2.000885378773e-01 1.987840288822e-01 1.975262087521e-01 1.963175124929e-01 1.951622554302e-01 1.940525881131e-01 1.930015842048e-01 1.920032016540e-01 1.910586160441e-01 1.901725400821e-01 1.893344686616e-01 1.885574597412e-01 1.878369268726e-01 1.871716697243e-01 1.865698746124e-01 1.860182224769e-01 1.855271364868e-01 1.850930736166e-01 1.847132435813e-01 1.843985131198e-01 1.841336518096e-01 1.839283082304e-01 1.837779906219e-01 1.836786882114e-01 1.836417922208e-01 1.836523811051e-01 1.837194550840e-01 1.838383868511e-01 1.840025556698e-01 1.842239366266e-01 1.844864767547e-01 1.848001601090e-01 1.851609954139e-01 1.855597181316e-01 1.860099899256e-01 1.864938427205e-01 1.870202570803e-01 1.875868757769e-01 1.881830239153e-01 1.888238827806e-01 1.894898023977e-01 1.901898972978e-01 1.909221762314e-01 1.916738051823e-01 1.924616687719e-01 1.932657049242e-01 1.940964756946e-01 1.949496205445e-01 1.958132112590e-01 1.967038143123e-01 1.976008424201e-01 1.985165205223e-01 1.994453341259e-01 2.003760541285e-01 2.013250501354e-01 2.022715263801e-01 2.032275431515e-01 2.041889386184e-01 2.051439144124e-01 2.061086794137e-01 2.070630045573e-01 2.080186893004e-01 2.089713608408e-01 2.099109911185e-01 2.108519939217e-01 2.117743661445e-01 2.126912545922e-01 2.135981655988e-01 2.144848959167e-01 2.153657381746e-01 2.162218561051e-01 2.170647771843e-01 2.178914079490e-01 2.186924483104e-01 2.194809182103e-01 2.202388290698e-01 2.209774409099e-01 2.216936641699e-01 2.223795726473e-01 2.230475724373e-01 2.236803089671e-01 2.242887370957e-01 2.248696675483e-01 2.254152045177e-01 2.259385033411e-01 2.264235885705e-01 2.268796963447e-01 2.273044224702e-01 2.276894143060e-01 2.280488498145e-01 2.283671236342e-01 2.286540003822e-01 2.289054714953e-01 2.291147948272e-01 2.292966044590e-01 2.294340625143e-01 2.295386833355e-01 2.296053036525e-01 2.296302377484e-01 2.296238656881e-01 2.295725487396e-01 2.294883311169e-01 2.293647702550e-01 2.291992556499e-01 2.290015947932e-01 2.287599320954e-01 2.284853428993e-01 2.281713505773e-01 2.278186631468e-01 2.274325612404e-01 2.270063416430e-01 2.265472190688e-01 2.260513548858e-01 2.255199534123e-01 2.249569915471e-01 2.243581883384e-01 2.237293081475e-01 2.230685549141e-01 2.223766246234e-01 2.216574518221e-01 2.209091671418e-01 2.201357846976e-01 2.193372883211e-01 2.185147035619e-01 2.176718684624e-01 2.168081328244e-01 2.159270765982e-01 2.150306823566e-01 2.141190896769e-01 2.131984171424e-01 2.122676208515e-01 2.113305169302e-01 2.103915660318e-01 2.094500730710e-01 2.085121713392e-01 2.075790281386e-01 2.066546590860e-01 2.057426921031e-01 2.048460021974e-01 2.039687523194e-01 2.031150057006e-01 2.022883248894e-01 2.014925704899e-01 2.007329253075e-01 2.000122634405e-01 1.993366151594e-01 1.987078494851e-01 1.981332139340e-01 1.976158699813e-01 1.971603598621e-01 1.967720819307e-01 1.964540399649e-01 1.962133395413e-01 1.960523715846e-01 1.959770459183e-01 1.959904315962e-01 1.960964793392e-01 1.963017448012e-01 1.966061026263e-01 1.970165105154e-01 1.975347153271e-01 1.981644696954e-01 1.989091423138e-01 1.997693285759e-01 2.007495796743e-01 2.018499802470e-01 2.030731449491e-01 2.044207780478e-01 2.058920471064e-01 2.074880433826e-01 2.092100180136e-01 2.110557965501e-01 2.130266535393e-01 2.151195711684e-01 2.173354293659e-01 2.196713907469e-01 2.221263001178e-01 2.246975458164e-01 2.273823365069e-01 2.301791594306e-01 2.330843666284e-01 2.360945627382e-01 2.392076092314e-01 2.424183458947e-01 2.457250714310e-01 2.491225486472e-01 2.526079738697e-01 2.561765547363e-01 2.598250780012e-01 2.635488858090e-01 2.673437712828e-01 2.712064473006e-01 2.751308013492e-01 2.791150515092e-01 2.831518769294e-01 2.872391772368e-01 2.913716765549e-01 2.955447063390e-01 2.997548960898e-01 3.039961446041e-01 3.082659253897e-01 3.125593984512e-01 3.168709642705e-01 3.211974151529e-01 3.255342855465e-01 3.298769071978e-01 3.342212879394e-01 3.385606726428e-01 3.428954000730e-01 3.472177053330e-01 3.515239420729e-01 3.558114102993e-01 3.600730581929e-01 3.643084216085e-01 3.685102781682e-01 3.726766023765e-01 3.768020075668e-01 3.808813119937e-01 3.849140286924e-01 3.888920266193e-01 3.928148619936e-01 3.966757507076e-01 4.004726879007e-01 4.042019134642e-01 4.078581574764e-01 4.114395502398e-01 4.149413001710e-01 4.183593720160e-01 4.216906264333e-01 4.249316908580e-01 4.280786372299e-01 4.311283357504e-01 4.340766426717e-01 4.369214497488e-01 4.396581508828e-01 4.422849468328e-01 4.447978202459e-01 4.471947446172e-01 4.494719488659e-01 4.516266429135e-01 4.536560111376e-01 4.555574475470e-01 4.573285110569e-01 4.589659979457e-01 4.604679671478e-01 4.618336267275e-01 4.630583432482e-01 4.641423594038e-01 4.650827256444e-01 4.658779071111e-01 4.665278293002e-01 4.670281126343e-01 4.673803088582e-01 4.675818114982e-01 4.676316530805e-01 4.675308515304e-01 4.672758146621e-01 4.668695028624e-01 4.663106761873e-01 4.655983147075e-01 4.647352117137e-01 4.637194075443e-01 4.625543186047e-01 4.612392793676e-01 4.597750517500e-01 4.581656107672e-01 4.564101910674e-01 4.545126736900e-01 4.524756563627e-01 4.503004904458e-01 4.479925818848e-01 4.455531152168e-01 4.429874170821e-01 4.402998532232e-01 4.374935382647e-01 4.345750887778e-01 4.315479860596e-01 4.284190610948e-01 4.251945575941e-01 4.218790597897e-01 4.184821343675e-01 4.150093634782e-01 4.114691269686e-01 4.078699788245e-01 4.042203669667e-01 4.005298533832e-01 3.968076288566e-01 3.930633490146e-01 3.893079099560e-01 3.855520512105e-01 3.818062080098e-01 3.780841697651e-01 3.743947838161e-01 3.707538648701e-01 3.671715440152e-01 3.636617960517e-01 3.602379633348e-01 3.569118181096e-01 3.536989056203e-01 3.506106752928e-01 3.476590596632e-01 3.448594875120e-01 3.422218825381e-01 3.397595547284e-01 3.374839307318e-01 3.354038171416e-01 3.335333256709e-01 3.318768625158e-01 3.304457421895e-01 3.292450645943e-01 3.282795522714e-01 3.275566968155e-01 3.270758428337e-01 3.268400036812e-01 3.268484805706e-01 3.270988043314e-01 3.275912874747e-01 3.283172836415e-01 3.292740798297e-01 3.304533555010e-01 3.318455787595e-01 3.334455907586e-01 3.352371434709e-01 3.372133423639e-01 3.393602581553e-01 3.416639313067e-01 3.441140467157e-01 3.466936678422e-01 3.493909707660e-01 3.521923686322e-01 3.550806212212e-01 3.580461164578e-01 3.610708548404e-01 3.641441008855e-01 3.672515332696e-01 3.703773339726e-01 3.735131382307e-01 3.766434659991e-01 3.797578139012e-01 3.828448253761e-01 3.858937162892e-01 3.888955904156e-01 3.918402605752e-01 3.947190198621e-01 3.975233938549e-01 4.002472186608e-01 4.028830418339e-01 4.054232527482e-01 4.078649394182e-01 4.102006978183e-01 4.124283158657e-01 4.145440756760e-01 4.165423848720e-01 4.184255562249e-01 4.201875264617e-01 4.218302250524e-01 4.233508594610e-01 4.247492191307e-01 4.260279036564e-01 4.271831685671e-01 4.282195565058e-01 4.291375397732e-01 4.299365556928e-01 4.306231169977e-01 4.311951190922e-01 4.316563081539e-01 4.320108354419e-01 4.322572379268e-01 4.324030980671e-01 4.324467970730e-01 4.323921316283e-01 4.322433217531e-01 4.319991453253e-01 4.316658035915e-01 4.312421857608e-01 4.307314423428e-01 4.301360676814e-01 4.294567116837e-01 4.286958344528e-01 4.278523480038e-01 4.269293729814e-01 4.259270981785e-01 4.248458684727e-01 4.236878253663e-01 4.224521289539e-01 4.211402016283e-01 4.197536059807e-01 4.182922152247e-01 4.167613291012e-01 4.151581228697e-01 4.134900252801e-01 4.117571130938e-01 4.099658660954e-01 4.081213107610e-01 4.062281623287e-01 4.042973660912e-01 4.023349592738e-01 4.003544426070e-01 3.983672349169e-01 3.963869484086e-01 3.944329605453e-01 3.925192571090e-01 3.906689437231e-01 3.889057310720e-01 3.872503866133e-01 3.857344108377e-01 3.843811707933e-01 3.832231598950e-01 3.822930374756e-01 3.816195303131e-01 3.812392768830e-01 3.811832336750e-01 3.814840789657e-01 3.821746030905e-01 3.832816162981e-01 3.848360526221e-01 3.868590447742e-01 3.893732769856e-01 3.923924193971e-01 3.959284580053e-01 3.999893783610e-01 4.045727732465e-01 4.096747633723e-01 4.152856921599e-01 4.213861806908e-01 4.279583575622e-01 4.349733177954e-01 4.424009249805e-01 4.502045554250e-01 4.583467467010e-01 4.667846749275e-01 4.754736791693e-01 4.843673089001e-01 4.934166156436e-01 5.025736818873e-01 5.117881015624e-01 5.210083853170e-01 5.301871468929e-01 5.392723532453e-01 5.482182484113e-01 5.569762756367e-01 5.655009203478e-01 5.737493333485e-01 5.816796576003e-01 5.892530615886e-01 5.964327792104e-01 6.031869746173e-01 6.094830053029e-01 6.152954123650e-01 6.206010689008e-01 6.253788217167e-01 6.296156268517e-01 6.332979291722e-01 6.364188430605e-01 6.389761100080e-01 6.409702297841e-01 6.424078489074e-01 6.432986900462e-01 6.436586185938e-01 6.435062513343e-01 6.428652036947e-01 6.417645023360e-01 6.402339105567e-01 6.383116993210e-01 6.360350559998e-01 6.334460333150e-01 6.305907378087e-01 6.275137608429e-01 6.242648978426e-01 6.208931289727e-01 6.174446246447e-01 6.139722200223e-01 6.105196761204e-01 6.071331344102e-01 6.038561745731e-01 6.007258623896e-01 5.977792624847e-01 5.950458827424e-01 5.925504366807e-01 5.903156451842e-01 5.883542170667e-01 5.866776009710e-01 5.852904443173e-01 5.841929371702e-01 5.833826526946e-01 5.828513938774e-01 5.825906532176e-01 5.825894445939e-01 5.828357666614e-01 5.833176469737e-01 5.840250305889e-01 5.849485860697e-01 5.860805261221e-01 5.874164837996e-01 5.889557424132e-01 5.907005696283e-01 5.926549626107e-01 5.948275429250e-01 5.972281038599e-01 5.998676105250e-01 6.027609963953e-01 6.059184423477e-01 6.093536366110e-01 6.130742620897e-01 6.170850668844e-01 6.213892531454e-01 6.259803655795e-01 6.308500897896e-01 6.359790030986e-01 6.413432803780e-01 6.469127242208e-01 6.526471195219e-01 6.585031584012e-01 6.644285029829e-01 6.703694972104e-01 6.762676393967e-01 6.820615132088e-01 6.876908457675e-01 6.930960894920e-01 6.982196067132e-01 7.030104614739e-01 7.074207420813e-01 7.114130471253e-01 7.149569925004e-01 7.180328845702e-01 7.206316801954e-01 7.227561597002e-01 7.244215044019e-01 7.256522877271e-01 7.264894846108e-01 7.269801340133e-01 7.271822839975e-01 7.271647023717e-01 7.269985446147e-01 7.267615170877e-01 7.265319869132e-01 7.263847833606e-01 7.263917719591e-01 7.266188664625e-01 7.271173762444e-01 7.279297379912e-01 7.290836097766e-01 7.305889615683e-01 7.324435023316e-01 7.346288863132e-01 7.371093146091e-01 7.398443150200e-01 7.427790375154e-01 7.458556802890e-01 7.490154132666e-01 7.521967933879e-01 7.553515258755e-01 7.584346826746e-01 7.614132443775e-01 7.642755454511e-01 7.670160979930e-01 7.696562892859e-01 7.722284848768e-01 7.747820290013e-01 7.773828397276e-01 7.801031923046e-01 7.830257641023e-01 7.862327463021e-01 7.898020976222e-01 7.938054224818e-01 7.982966851106e-01 8.033148148366e-01 8.088720912692e-01 8.149604465831e-01 8.215415949836e-01 8.285541460621e-01 8.359162477771e-01 8.435209880289e-01 8.512548692504e-01 8.589920660712e-01 8.666034800917e-01 8.739738448486e-01 8.809885673322e-01 8.875569894400e-01 8.936114933672e-01 8.991043285862e-01 9.040235454755e-01 9.083807421513e-01 9.122171378100e-01 9.156025302323e-01 9.186226336720e-01 9.213828169140e-01 9.239933611093e-01 9.265678520397e-01 9.292070025080e-01 9.319963195210e-01 9.349960701726e-01 9.382344132120e-01 9.417073054363e-01 9.453711037050e-01 9.491470957713e-01 9.529305952549e-01 9.565865461184e-01 9.599698880762e-01 9.629303413278e-01 9.653202520441e-01 9.670148378040e-01 9.679116977930e-01 9.679471475104e-01 9.671008360932e-01 9.653976295694e-01 9.629121964073e-01 9.597641616105e-01 9.561169792332e-01 9.521641340349e-01 9.481223566057e-01 9.442174572099e-01 9.406627516975e-01 9.376554728191e-01 9.353513765650e-01 9.338560061856e-01 9.332231449945e-01 9.334436529138e-01 9.344571259030e-01 9.361534131973e-01 9.383884709999e-01 9.410041660823e-01 9.438359266171e-01 9.467412506599e-01 9.496032810767e-01 9.523473194671e-01 9.549477371633e-01 9.574234395735e-01 9.598416886895e-01 9.622999181688e-01 9.649206604995e-01 9.678300826930e-01 9.711401557602e-01 9.749434551066e-01 9.792794756058e-01 9.841491011702e-01 9.894995865070e-01 9.952281965437e-01 1.001205264753e+00 1.007272330844e+00 1.013279051211e+00 1.019090291685e+00 1.024603501914e+00 1.029780394793e+00 1.034629506111e+00 1.039234000577e+00 1.043727544820e+00 1.048292454486e+00 1.053145303473e+00 1.058494033633e+00 1.064541672880e+00 1.071440041045e+00 1.079275512654e+00 1.088076178401e+00 1.097773364270e+00 1.108247651618e+00 1.119317231648e+00 1.130765322642e+00 1.142379746830e+00 1.153945217766e+00 1.165298237334e+00 1.176308532182e+00 1.186896241375e+00 1.197041031171e+00 1.206733846706e+00 1.215999667166e+00 1.224850704699e+00 1.233268332281e+00 1.241209537413e+00 1.248557406379e+00 1.255170860960e+00 1.260856672612e+00 1.265403629012e+00 1.268620725344e+00 1.270330625448e+00 1.270442342487e+00 1.268930737868e+00 1.265862865097e+00 1.261417803566e+00 1.255824128130e+00 1.249386721366e+00 1.242416081844e+00 1.235187118536e+00 1.227933980850e+00 1.220765671846e+00 1.213698444165e+00 1.206632105324e+00 1.199364376997e+00 1.191666488837e+00 1.183277789522e+00 1.174006519143e+00 1.163752815106e+00 1.152537161810e+00 1.140552501931e+00 1.128117026334e+00 1.115692667232e+00 1.103836051636e+00 1.093127132655e+00 1.084156277624e+00 1.077422125379e+00 1.073321848882e+00 1.072107744930e+00 1.073858489500e+00 1.078512888681e+00 1.085848157970e+00 1.090907268209e+00 1.094282437170e+00 1.099454853852e+00 1.109367741997e+00 1.124196374857e+00 1.141061877397e+00 1.155889296790e+00 1.165986675881e+00 1.171601263063e+00 1.175578702466e+00 1.181346602339e+00 1.190458103313e+00 1.201411363427e+00 1.210606898076e+00 1.214715396351e+00 1.212809746267e+00 1.206991975359e+00 1.201106115656e+00 1.198276130938e+00 1.198853128403e+00 1.200232623306e+00 1.198691830442e+00 1.191916111344e+00 1.180579703491e+00 1.168001471461e+00 1.158062830567e+00 1.152671959652e+00 1.150498846428e+00 1.147953445267e+00 1.141718919024e+00 1.131052750892e+00 1.118377497487e+00 1.107839684157e+00 1.102665871206e+00 1.103079629303e+00 1.106407039345e+00 1.109369732681e+00 1.110860848960e+00 1.113204335172e+00 1.120960219041e+00 1.137676160165e+00 1.162716573988e+00 1.191023512752e+00 1.144105246773e+00 1.054657065214e+00 1.043057187185e+00 1.011122562482e+00 9.883824758492e-01 9.908328339776e-01 1.013493104194e+00 1.039761347512e+00 1.057529497107e+00 1.066342967291e+00 1.073035880932e+00 1.081970253284e+00 1.089199106837e+00 1.085972446755e+00 1.067736848802e+00 1.040760898828e+00 1.021086698284e+00 1.025040360037e+00 1.057090532202e+00 1.106267151543e+00 1.153842261147e+00 1.182504776759e+00 1.180892199880e+00 1.145235397376e+00 1.081669186001e+00 1.009788965924e+00 9.620626372228e-01 9.681484211254e-01 1.027308810459e+00 1.104163561789e+00 1.155205722521e+00 1.152961825545e+00 1.096322488842e+00 1.011649411668e+00 9.428084519016e-01 9.225444690384e-01 9.421144445619e-01 9.624993728939e-01 9.533727982101e-01 9.153211624767e-01 8.779678791170e-01 8.756700533079e-01 9.115744069660e-01 9.521367948275e-01 9.591862275548e-01 9.173857768020e-01 8.430427148921e-01 7.788497944810e-01 7.675688401117e-01 8.114395328851e-01 8.726481605869e-01 9.143182774322e-01 9.229739918193e-01 9.064992898528e-01 8.825006125412e-01 8.651429457360e-01 8.584910141988e-01 8.602687851381e-01 8.688767107590e-01 8.842407987934e-01 9.030471231058e-01 9.169239338600e-01 9.178273865881e-01 9.060691577091e-01 8.932695013822e-01 8.950837657717e-01 9.168206239505e-01 9.462738681567e-01 9.630511889710e-01 9.542078299794e-01 9.237893934712e-01 8.924786847410e-01 8.854578264074e-01 9.125567305693e-01 9.595578835629e-01 1.001154030656e+00 1.018297443907e+00 1.005950317463e+00 9.728874644502e-01 9.371530481227e-01 9.180201398964e-01 9.256505652089e-01 9.546196908918e-01 9.877378776311e-01 1.006338307973e+00 9.993646315821e-01 9.683437607271e-01 9.275625349796e-01 8.975057673830e-01 8.910609900990e-01 9.025632514367e-01 9.129581734040e-01 9.059218780613e-01 8.796745634618e-01 8.477934508903e-01 8.288517825293e-01 8.299455814911e-01 8.397856179895e-01 8.402914065713e-01 8.231885810110e-01 7.971318945716e-01 7.811271138130e-01 7.870806523577e-01 8.068786906316e-01 8.201308777068e-01 8.130249798666e-01 7.897430749860e-01 7.702614225516e-01 7.739831330703e-01 7.999582754542e-01 8.269870869537e-01 8.333361852481e-01 8.137234788527e-01 7.833863744319e-01 7.682066642719e-01 7.827666322037e-01 8.156227957448e-01 8.414504900058e-01 8.433522443087e-01 8.239364578116e-01 8.023166271313e-01 7.988544705757e-01 8.167298447222e-01 8.399577995250e-01 8.504330843205e-01 8.438575796579e-01 8.322676804620e-01 8.327345754734e-01 8.496879681937e-01 8.688945593885e-01 8.705438353332e-01 8.468371153052e-01 8.105163591980e-01 7.889030238235e-01 8.013596596508e-01 8.377182844745e-01 8.666586436233e-01 8.620733719414e-01 8.201343279813e-01 7.632489879920e-01 7.300015436222e-01 7.450512091081e-01 7.928414320277e-01 8.349942920946e-01 8.435599520326e-01 8.150019049643e-01 7.692187411104e-01 7.383831175675e-01 7.444188477855e-01 7.806120889418e-01 8.211341666505e-01 8.436165677330e-01 8.398297224779e-01 8.153386414455e-01
 7.253172416849e-01 7.244099681502e-01 7.233926650641e-01 7.227169969175e-01 7.224843309399e-01 7.223237705904e-01 7.217765054985e-01 7.207759753782e-01 7.197060095470e-01 7.189972486725e-01 7.187025185566e-01 7.184578182176e-01 7.178411936393e-01 7.167852252382e-01 7.156528728521e-01 7.148916465651e-01 7.145713406875e-01 7.142905230764e-01 7.135876903524e-01 7.124281503333e-01 7.112390838516e-01 7.104604589642e-01 7.100915310993e-01 7.097077838966e-01 7.088984202221e-01 7.076733773866e-01 7.064507102666e-01 7.056326620534e-01 7.052004312702e-01 7.047332021339e-01 7.038397564318e-01 7.025530606941e-01 7.012860365729e-01 7.004103330051e-01 6.998933174942e-01 6.993408707381e-01 6.983860455047e-01 6.970437682343e-01 6.957040622692e-01 6.947521669957e-01 6.941781301971e-01 6.935741430792e-01 6.925422581720e-01 6.911020162290e-01 6.896780157795e-01 6.886722337770e-01 6.880547302584e-01 6.873838182193e-01 6.862504174208e-01 6.846985060127e-01 6.831978132060e-01 6.821645182327e-01 6.815238123105e-01 6.807754150412e-01 6.795113867989e-01 6.778446747515e-01 6.762938230575e-01 6.752498309312e-01 6.745702463827e-01 6.737220597631e-01 6.723334888276e-01 6.705780696531e-01 6.689989665211e-01 6.679441766181e-01 6.672017173819e-01 6.662270435147e-01 6.647134629348e-01 6.628991078336e-01 6.613133102482e-01 6.602243011272e-01 6.593742467048e-01 6.582530931302e-01 6.566290460301e-01 6.547800938892e-01 6.531911377324e-01 6.520481769427e-01 6.510597615116e-01 6.497784002547e-01 6.480614465590e-01 6.461974107618e-01 6.445964764955e-01 6.433713579814e-01 6.422369893374e-01 6.408180020881e-01 6.390355355774e-01 6.371647150120e-01 6.355351873353e-01 6.342002214892e-01 6.329071593062e-01 6.313696302763e-01 6.295492153010e-01 6.276744460665e-01 6.259945620840e-01 6.245306906823e-01 6.230769245316e-01 6.214280197966e-01 6.195758659855e-01 6.176921271116e-01 6.159453943391e-01 6.143418671798e-01 6.127358684725e-01 6.109884633494e-01 6.091012375153e-01 6.071946330172e-01 6.053753366095e-01 6.036378212615e-01 6.018902669869e-01 6.000520395202e-01 5.981247252738e-01 5.961820794172e-01 5.942887936246e-01 5.924365638137e-01 5.905683149700e-01 5.886393168644e-01 5.866586353034e-01 5.846699489601e-01 5.827060646749e-01 5.807594286789e-01 5.787905454865e-01 5.767758166560e-01 5.747277584518e-01 5.726812681752e-01 5.706516807528e-01 5.686247220209e-01 5.665689698490e-01 5.644699687089e-01 5.623442795691e-01 5.602257831126e-01 5.581286977874e-01 5.560343793155e-01 5.539052080292e-01 5.517267952832e-01 5.495186617570e-01 5.473170980036e-01 5.451429601538e-01 5.429806702054e-01 5.407914313767e-01 5.385511613754e-01 5.362715041938e-01 5.339872482014e-01 5.317208315544e-01 5.294659405321e-01 5.271949381158e-01 5.248826724865e-01 5.225311248071e-01 5.201640541123e-01 5.178033736322e-01 5.154458830544e-01 5.130742096499e-01 5.106719556279e-01 5.082367573914e-01 5.057880396094e-01 5.033475231185e-01 5.009184564838e-01 4.984838938729e-01 4.960245028689e-01 4.935310016039e-01 4.910133003953e-01 4.884958622464e-01 4.859985213150e-01 4.835168158226e-01 4.810264898633e-01 4.785014893947e-01 4.759284930580e-01 4.733214457872e-01 4.707153605017e-01 4.681335948021e-01 4.655679657499e-01 4.629857711073e-01 4.603539411557e-01 4.576622435322e-01 4.549393303317e-01 4.522252246597e-01 4.495381984823e-01 4.468606031084e-01 4.441585343178e-01 4.414058430919e-01 4.386065008949e-01 4.357925105354e-01 4.329930497236e-01 4.302127852480e-01 4.274367789787e-01 4.246410745043e-01 4.218104376435e-01 4.189486429303e-01 4.160756512201e-01 4.132111462531e-01 4.103644820654e-01 4.075299926853e-01 4.046824360622e-01 4.017983154167e-01 3.988782764186e-01 3.959470471963e-01 3.930372866122e-01 3.901604451734e-01 3.872895364476e-01 3.843825404848e-01 3.814220665242e-01 3.784365333450e-01 3.754720348620e-01 3.725484682146e-01 3.696395361789e-01 3.666955138867e-01 3.636930487691e-01 3.606613757637e-01 3.576492527068e-01 3.546768159461e-01 3.517181743062e-01 3.487277289003e-01 3.456852961990e-01 3.426159817228e-01 3.395632582013e-01 3.365440477403e-01 3.335368239829e-01 3.305040549773e-01 3.274270255090e-01 3.243256843015e-01 3.212382402510e-01 3.181833628393e-01 3.151420067142e-01 3.120784367484e-01 3.089736072812e-01 3.058451904683e-01 3.027324701494e-01 2.996545980733e-01 2.965887574357e-01 2.934976948437e-01 2.903664037297e-01 2.872189628300e-01 2.840944721248e-01 2.810035085174e-01 2.779169600125e-01 2.747993525869e-01 2.716490516367e-01 2.684964523696e-01 2.653744558331e-01 2.622794266008e-01 2.591772834427e-01 2.560420248616e-01 2.528871252483e-01 2.497481595896e-01 2.466439826620e-01 2.435558630137e-01 2.404488359924e-01 2.373132843447e-01 2.341788165699e-01 2.310782390067e-01 2.280078325714e-01 2.249376830704e-01 2.218456115608e-01 2.187449485636e-01 2.156699828341e-01 2.126340092172e-01 2.096136998461e-01 2.065852019471e-01 2.035515852121e-01 2.005381759522e-01 1.975644196904e-01 1.946195600379e-01 1.916769007864e-01 1.887358532514e-01 1.858189347613e-01 1.829437452044e-01 1.801060196274e-01 1.772843351128e-01 1.744710030016e-01 1.716852291659e-01 1.689482079073e-01 1.662564987269e-01 1.635921316838e-01 1.609480520514e-01 1.583378939877e-01 1.557832090308e-01 1.532843534132e-01 1.508230787120e-01 1.483929995188e-01 1.460103061812e-01 1.436925636136e-01 1.414417271365e-01 1.392427338811e-01 1.370867190695e-01 1.349915684956e-01 1.329764861710e-01 1.310402261587e-01 1.291712171397e-01 1.273658518248e-01 1.256380012212e-01 1.240049292955e-01 1.224655658810e-01 1.210087733210e-01 1.196375415617e-01 1.183662265135e-01 1.172041840092e-01 1.161476210883e-01 1.151899321751e-01 1.143351312445e-01 1.135986268116e-01 1.129837399700e-01 1.124822117158e-01 1.120897417497e-01 1.118126747491e-01 1.116595364722e-01 1.116308478049e-01 1.117164911902e-01 1.119142637867e-01 1.122299422110e-01 1.126641731216e-01 1.132114985007e-01 1.138669889758e-01 1.146295877375e-01 1.155017502427e-01 1.164788616567e-01 1.175512600577e-01 1.187170919992e-01 1.199789203116e-01 1.213346419149e-01 1.227764765228e-01 1.242965488741e-01 1.258926647199e-01 1.275683692579e-01 1.293208273523e-01 1.311394962783e-01 1.330204815267e-01 1.349625465186e-01 1.369658204642e-01 1.390262029458e-01 1.411375005048e-01 1.432954178514e-01 1.455003599547e-01 1.477492477230e-01 1.500381040940e-01 1.523641274404e-01 1.547261801209e-01 1.571206400139e-01 1.595451889501e-01 1.619973280541e-01 1.644760379918e-01 1.669819152806e-01 1.695096842983e-01 1.720555944525e-01 1.746207007807e-01 1.772046070309e-01 1.798058778345e-01 1.824221549332e-01 1.850484682661e-01 1.876866843412e-01 1.903364277970e-01 1.929943837439e-01 1.956605836067e-01 1.983330738339e-01 2.010105721189e-01 2.036932154785e-01 2.063780348499e-01 2.090650085096e-01 2.117546177080e-01 2.144446930647e-01 2.171341603444e-01 2.198231274698e-01 2.225094130029e-01 2.251939747627e-01 2.278760295863e-01 2.305517357123e-01 2.332234147496e-01 2.358907605775e-01 2.385508659289e-01 2.412054364638e-01 2.438509286406e-01 2.464880221140e-01 2.491173849490e-01 2.517369691118e-01 2.543473531287e-01 2.569488420712e-01 2.595382714069e-01 2.621157888601e-01 2.646816403564e-01 2.672358389923e-01 2.697784342383e-01 2.723072463438e-01 2.748208569148e-01 2.773211488750e-01 2.798068955029e-01 2.822780060898e-01 2.847343655351e-01 2.871741646568e-01 2.895969426219e-01 2.920039232358e-01 2.943939291204e-01 2.967679495618e-01 2.991244202166e-01 3.014601920930e-01 3.037786913169e-01 3.060796407658e-01 3.083606625368e-01 3.106237540385e-01 3.128654458068e-01 3.150862071290e-01 3.172890302681e-01 3.194698159011e-01 3.216303219642e-01 3.237697911482e-01 3.258863741613e-01 3.279823119124e-01 3.300566637719e-01 3.321073074940e-01 3.341358084309e-01 3.361405987268e-01 3.381231480651e-01 3.400826923357e-01 3.420178071230e-01 3.439285409790e-01 3.458155798898e-01 3.476770324633e-01 3.495155640115e-01 3.513282037516e-01 3.531149670996e-01 3.548766012081e-01 3.566125581313e-01 3.583220409959e-01 3.600064466977e-01 3.616624691332e-01 3.632930671902e-01 3.648972307844e-01 3.664728659451e-01 3.680228432938e-01 3.695441396151e-01 3.710374637264e-01 3.725037660661e-01 3.739409315193e-01 3.753508452602e-01 3.767320422866e-01 3.780836182286e-01 3.794067576473e-01 3.807003196243e-01 3.819653852929e-01 3.832020767631e-01 3.844077238306e-01 3.855837607356e-01 3.867299741793e-01 3.878458409164e-01 3.889323360173e-01 3.899885199987e-01 3.910132415860e-01 3.920078105181e-01 3.929710048978e-01 3.939034850089e-01 3.948061540652e-01 3.956767350811e-01 3.965160931130e-01 3.973237781338e-01 3.980997513603e-01 3.988446530292e-01 3.995570482638e-01 4.002382450970e-01 4.008870444117e-01 4.015036303416e-01 4.020877436762e-01 4.026401415611e-01 4.031599301525e-01 4.036477201941e-01 4.041026805566e-01 4.045241308094e-01 4.049139008353e-01 4.052705146075e-01 4.055941929452e-01 4.058857229414e-01 4.061432538060e-01 4.063680187238e-01 4.065602159057e-01 4.067181610719e-01 4.068441718181e-01 4.069372221946e-01 4.069965190244e-01 4.070229888579e-01 4.070155899718e-01 4.069749144427e-01 4.069023585703e-01 4.067952263525e-01 4.066561632696e-01 4.064825227644e-01 4.062752638402e-01 4.060362564268e-01 4.057630422538e-01 4.054579028734e-01 4.051198026190e-01 4.047463705734e-01 4.043425920941e-01 4.039038846082e-01 4.034329475073e-01 4.029303980876e-01 4.023926386820e-01 4.018242045336e-01 4.012221617371e-01 4.005868244951e-01 3.999212388264e-01 3.992214418241e-01 3.984904994674e-01 3.977276098828e-01 3.969307621959e-01 3.961049181489e-01 3.952452556026e-01 3.943545731409e-01 3.934333847061e-01 3.924778828213e-01 3.914943677799e-01 3.904780821745e-01 3.894305364026e-01 3.883551437089e-01 3.872458133858e-01 3.861079795357e-01 3.849401525507e-01 3.837398744945e-01 3.825142743254e-01 3.812557834491e-01 3.799694559531e-01 3.786545300665e-01 3.773073549364e-01 3.759357378217e-01 3.745343522206e-01 3.731051029174e-01 3.716506037225e-01 3.701639101204e-01 3.686542301318e-01 3.671162119373e-01 3.655505356329e-01 3.639626001358e-01 3.623445000985e-01 3.607043532191e-01 3.590379440800e-01 3.573438762194e-01 3.556311483597e-01 3.538892611676e-01 3.521264746626e-01 3.503420618501e-01 3.485308194454e-01 3.467024130718e-01 3.448470735180e-01 3.429713234809e-01 3.410764775963e-01 3.391570348196e-01 3.372232512065e-01 3.352657046533e-01 3.332890938017e-01 3.312967895248e-01 3.292811624106e-01 3.272535028370e-01 3.252051275516e-01 3.231404148523e-01 3.210639516477e-01 3.189665892572e-01 3.168599109066e-01 3.147355918907e-01 3.125972751039e-01 3.104508674062e-01 3.082868290589e-01 3.061168662723e-01 3.039340134416e-01 3.017396999228e-01 2.995420614754e-01 2.973288610754e-01 2.951128749459e-01 2.928881274206e-01 2.906548195904e-01 2.884233690796e-01 2.861806963611e-01 2.839396783100e-01 2.816936523894e-01 2.794428648521e-01 2.771969289547e-01 2.749455302202e-01 2.727009679684e-01 2.704573427407e-01 2.682128259348e-01 2.659778437885e-01 2.637408075808e-01 2.615153263310e-01 2.592975823590e-01 2.570853387186e-01 2.548879732499e-01 2.526945388350e-01 2.505159038379e-01 2.483514312779e-01 2.461978636709e-01 2.440667600536e-01 2.419461376167e-01 2.398463090973e-01 2.377658605323e-01 2.357021466612e-01 2.336668834124e-01 2.316500729736e-01 2.296616219505e-01 2.276996221520e-01 2.257605852404e-01 2.238565063626e-01 2.219769862383e-01 2.201322538503e-01 2.183228368147e-01 2.165437302468e-01 2.148069328246e-01 2.131021903717e-01 2.114375124212e-01 2.098150531415e-01 2.082297758249e-01 2.066947997964e-01 2.052002659987e-01 2.037524928884e-01 2.023528110717e-01 2.009957466116e-01 1.996950196103e-01 1.984432053364e-01 1.972435705275e-01 1.960990523133e-01 1.950011653160e-01 1.939648702519e-01 1.929818421625e-01 1.920567472311e-01 1.911928066395e-01 1.903801078387e-01 1.896306820559e-01 1.889372368419e-01 1.883037944370e-01 1.877359545787e-01 1.872211135935e-01 1.867710193707e-01 1.863778988710e-01 1.860434551545e-01 1.857750646582e-01 1.855596385953e-01 1.854082078851e-01 1.853128726162e-01 1.852727559428e-01 1.852953727717e-01 1.853671498680e-01 1.855002458666e-01 1.856855092174e-01 1.859208048803e-01 1.862150947821e-01 1.865515787339e-01 1.869428654807e-01 1.873807417632e-01 1.878617286066e-01 1.883953439765e-01 1.889636080638e-01 1.895794455228e-01 1.902339631625e-01 1.909213047118e-01 1.916547115192e-01 1.924135167028e-01 1.932119100320e-01 1.940400951095e-01 1.948919045109e-01 1.957797931218e-01 1.966838193073e-01 1.976189153209e-01 1.985743321817e-01 1.995439761233e-01 2.005407360389e-01 2.015437801429e-01 2.025685840320e-01 2.036051903088e-01 2.046470467386e-01 2.057062950762e-01 2.067636261981e-01 2.078337387189e-01 2.089059363525e-01 2.099761906692e-01 2.110544920303e-01 2.121222228109e-01 2.131939475205e-01 2.142608001642e-01 2.153171750635e-01 2.163734277012e-01 2.174121787304e-01 2.184461256763e-01 2.194678408643e-01 2.204726840240e-01 2.214707928724e-01 2.224432120056e-01 2.234041294013e-01 2.243460398973e-01 2.252648385225e-01 2.261703791075e-01 2.270452334410e-01 2.279020917731e-01 2.287346129056e-01 2.295370043282e-01 2.303217726617e-01 2.310707490965e-01 2.317969948336e-01 2.324930536982e-01 2.331547365604e-01 2.337935395192e-01 2.343929688733e-01 2.349659253988e-01 2.355039629715e-01 2.360042393430e-01 2.364781245201e-01 2.369086369060e-01 2.373102020478e-01 2.376733323945e-01 2.379969072585e-01 2.382901018310e-01 2.385381496035e-01 2.387556556946e-01 2.389315978096e-01 2.390672191656e-01 2.391699857594e-01 2.392275755860e-01 2.392523479108e-01 2.392352614835e-01 2.391787149770e-01 2.390871904543e-01 2.389518456689e-01 2.387830112199e-01 2.385728773509e-01 2.383251446351e-01 2.380416096567e-01 2.377178346249e-01 2.373606478690e-01 2.369658692346e-01 2.365344958738e-01 2.360711590049e-01 2.355708675306e-01 2.350404811425e-01 2.344764198114e-01 2.338811421187e-01 2.332576758360e-01 2.326034399021e-01 2.319237563931e-01 2.312172986811e-01 2.304860750762e-01 2.297341170331e-01 2.289593389170e-01 2.281672922812e-01 2.273581507393e-01 2.265336103979e-01 2.256976095768e-01 2.248503861330e-01 2.239969514593e-01 2.231375051948e-01 2.222758958740e-01 2.214148804520e-01 2.205582468376e-01 2.197086606754e-01 2.188686153994e-01 2.180432136026e-01 2.172346649537e-01 2.164476945624e-01 2.156845060906e-01 2.149505436964e-01 2.142488210370e-01 2.135838166291e-01 2.129606594617e-01 2.123812744662e-01 2.118528808572e-01 2.113778386782e-01 2.109618608790e-01 2.106085848159e-01 2.103216093833e-01 2.101081283818e-01 2.099690581683e-01 2.099112210759e-01 2.099375807021e-01 2.100521041971e-01 2.102608606183e-01 2.105645195045e-01 2.109690800646e-01 2.114768070040e-01 2.120907324063e-01 2.128157357228e-01 2.136522744001e-01 2.146030177843e-01 2.156708982227e-01 2.168566790782e-01 2.181631673570e-01 2.195889127440e-01 2.211375118967e-01 2.228085264848e-01 2.246003589749e-01 2.265159141175e-01 2.285510033784e-01 2.307078025057e-01 2.329833284241e-01 2.353763438251e-01 2.378855122241e-01 2.405075375213e-01 2.432417554908e-01 2.460841549128e-01 2.490327395880e-01 2.520845162739e-01 2.552358171082e-01 2.584839231358e-01 2.618243540637e-01 2.652542288690e-01 2.687694976962e-01 2.723669065236e-01 2.760402842748e-01 2.797877914651e-01 2.836046723147e-01 2.874855429817e-01 2.914275918355e-01 2.954249783208e-01 2.994749980911e-01 3.035727531890e-01 3.077123480902e-01 3.118914224729e-01 3.161032712564e-01 3.203458884693e-01 3.246127861358e-01 3.288989650278e-01 3.332021510085e-01 3.375162300999e-01 3.418376614134e-01 3.461616188744e-01 3.504820554480e-01 3.547981620397e-01 3.591019325205e-01 3.633914116679e-01 3.676610108310e-01 3.719053923110e-01 3.761225384702e-01 3.803056520678e-01 3.844528466728e-01 3.885581551752e-01 3.926176534388e-01 3.966281090951e-01 4.005842088675e-01 4.044832024397e-01 4.083198431195e-01 4.120897440587e-01 4.157907307564e-01 4.194163521817e-01 4.229647638468e-01 4.264310814181e-01 4.298115795222e-01 4.331026774929e-01 4.363004659454e-01 4.394016686618e-01 4.424022817887e-01 4.452996887918e-01 4.480899827354e-01 4.507694723514e-01 4.533347632877e-01 4.557830732141e-01 4.581109032560e-01 4.603149665490e-01 4.623928424804e-01 4.643419406879e-01 4.661588388621e-01 4.678417980328e-01 4.693868394404e-01 4.707937176863e-01 4.720592921859e-01 4.731797694886e-01 4.741562064150e-01 4.749839446455e-01 4.756625050356e-01 4.761911407724e-01 4.765663062673e-01 4.767892548248e-01 4.768579240395e-01 4.767710091957e-01 4.765292859689e-01 4.761310042074e-01 4.755775150253e-01 4.748676179593e-01 4.740011152846e-01 4.729802885955e-01 4.718030773841e-01 4.704734486445e-01 4.689913539759e-01 4.673576052070e-01 4.655761854614e-01 4.636463712328e-01 4.615731189361e-01 4.593581334497e-01 4.570043407934e-01 4.545158039391e-01 4.518951770578e-01 4.491473313683e-01 4.462765337936e-01 4.432865362331e-01 4.401845493382e-01 4.369747735205e-01 4.336631250364e-01 4.302571985612e-01 4.267631241051e-01 4.231890325029e-01 4.195417901341e-01 4.158294083003e-01 4.120611483899e-01 4.082453701259e-01 4.043914392530e-01 4.005105050100e-01 3.966113964870e-01 3.927067769813e-01 3.888065111388e-01 3.849218381061e-01 3.810674436939e-01 3.772518835101e-01 3.734910696359e-01 3.697967608015e-01 3.661802525387e-01 3.626577471981e-01 3.592393830124e-01 3.559405431275e-01 3.527743074440e-01 3.497509944288e-01 3.468879288241e-01 3.441928091227e-01 3.416805698233e-01 3.393609624239e-01 3.372429445039e-01 3.353394168909e-01 3.336548013331e-01 3.321995576008e-01 3.309779549886e-01 3.299942454730e-01 3.292542155947e-01 3.287567598000e-01 3.285058980584e-01 3.284988652748e-01 3.287316422597e-01 3.292057586472e-01 3.299095737392e-01 3.308412134966e-01 3.319907647474e-01 3.333482519008e-01 3.349074795426e-01 3.366525057609e-01 3.385750941027e-01 3.406625924783e-01 3.428996967317e-01 3.452767961785e-01 3.477763436279e-01 3.503875160900e-01 3.530959859417e-01 3.558846966087e-01 3.587445238195e-01 3.616575036851e-01 3.646134190271e-01 3.675981593492e-01 3.705983506079e-01 3.736044620588e-01 3.766032224832e-01 3.795842593752e-01 3.825365961201e-01 3.854513692710e-01 3.883194973462e-01 3.911316399382e-01 3.938806287476e-01 3.965588964969e-01 3.991600891783e-01 4.016793882854e-01 4.041092325900e-01 4.064487096363e-01 4.086900348777e-01 4.108344428011e-01 4.128755326405e-01 4.148112773403e-01 4.166438887401e-01 4.183664811841e-01 4.199828822261e-01 4.214918284176e-01 4.228906981366e-01 4.241855804281e-01 4.253719082547e-01 4.264538244760e-01 4.274335122144e-01 4.283076617002e-01 4.290843830954e-01 4.297602831497e-01 4.303391918294e-01 4.308235657009e-01 4.312118362413e-01 4.315104673626e-01 4.317159324690e-01 4.318329458690e-01 4.318620243740e-01 4.318032579694e-01 4.316594404673e-01 4.314280235238e-01 4.311114677931e-01 4.307097484678e-01 4.302210821321e-01 4.296485755410e-01 4.289881241563e-01 4.282421578584e-01 4.274084737373e-01 4.264869142195e-01 4.254790813556e-01 4.243828435840e-01 4.231998248985e-01 4.219305664018e-01 4.205758727571e-01 4.191386627961e-01 4.176211737904e-01 4.160282528765e-01 4.143640340572e-01 4.126356202688e-01 4.108507646400e-01 4.090176725142e-01 4.071503900023e-01 4.052586636951e-01 4.033595524988e-01 4.014704032906e-01 3.996089497267e-01 3.978007462965e-01 3.960638527357e-01 3.944289809507e-01 3.929238691774e-01 3.915757073661e-01 3.904211302571e-01 3.894894773397e-01 3.888174411978e-01 3.884404973862e-01 3.883909137607e-01 3.887074953879e-01 3.894202589798e-01 3.905630868070e-01 3.921635037638e-01 3.942455350335e-01 3.968343759429e-01 3.999430825046e-01 4.035857692104e-01 4.077670918020e-01 4.124870123056e-01 4.177411376038e-01 4.235169487511e-01 4.297965250955e-01 4.365572108755e-01 4.437699238286e-01 4.514019399457e-01 4.594157249965e-01 4.677703946921e-01 4.764214570353e-01 4.853226320074e-01 4.944255329283e-01 5.036785290803e-01 5.130325271985e-01 5.224340146285e-01 5.318322903069e-01 5.411769144044e-01 5.504166340186e-01 5.595019320356e-01 5.683868145025e-01 5.770236150025e-01 5.853697957615e-01 5.933843054479e-01 6.010272715901e-01 6.082645866675e-01 6.150633632343e-01 6.213929779816e-01 6.272313350197e-01 6.325539997180e-01 6.373445495880e-01 6.415899273173e-01 6.452796163523e-01 6.484108690317e-01 6.509807870746e-01 6.529954312060e-01 6.544629219448e-01 6.553957649797e-01 6.558145658105e-01 6.557368970572e-01 6.551922327638e-01 6.542100601399e-01 6.528228730165e-01 6.510701591595e-01 6.489895625401e-01 6.466260658128e-01 6.440239497349e-01 6.412260703591e-01 6.382847920344e-01 6.352411432595e-01 6.321450825851e-01 6.290416116440e-01 6.259707166671e-01 6.229771779195e-01 6.200943655218e-01 6.173570280864e-01 6.147953663499e-01 6.124311642432e-01 6.102861896792e-01 6.083733622031e-01 6.067031539007e-01 6.052816674350e-01 6.041082474694e-01 6.031816042060e-01 6.024971738669e-01 6.020466563338e-01 6.018214138581e-01 6.018131519061e-01 6.020131742823e-01 6.024135781051e-01 6.030088905858e-01 6.037959709409e-01 6.047747409988e-01 6.059479269428e-01 6.073223880704e-01 6.089072245222e-01 6.107142583180e-01 6.127593747781e-01 6.150568051585e-01 6.176250963898e-01 6.204798345431e-01 6.236351183709e-01 6.271041267045e-01 6.308934402739e-01 6.350086875422e-01 6.394438036478e-01 6.441904617950e-01 6.492326100742e-01 6.545441663405e-01 6.600931722651e-01 6.658401651932e-01 6.717377877878e-01 6.777352107402e-01 6.837732219104e-01 6.897931433323e-01 6.957312686675e-01 7.015246492147e-01 7.071136274307e-01 7.124390169240e-01 7.174476343437e-01 7.220936976345e-01 7.263384926778e-01 7.301525928921e-01 7.335176992488e-01 7.364262455576e-01 7.388820670478e-01 7.409025231995e-01 7.425165214099e-01 7.437627269769e-01 7.446934903329e-01 7.453670999094e-01 7.458520425445e-01 7.462213174263e-01 7.465494661462e-01 7.469112645254e-01 7.473812253214e-01 7.480240580996e-01 7.488984558627e-01 7.500505613892e-01 7.515128643425e-01 7.533045472960e-01 7.554282726942e-01 7.578687986577e-01 7.606017237463e-01 7.635848889720e-01 7.667683764313e-01 7.700944109634e-01 7.734976834636e-01 7.769209488076e-01 7.803024670656e-01 7.835903415694e-01 7.867483557537e-01 7.897434833365e-01 7.925686252006e-01 7.952295076428e-01 7.977466667625e-01 8.001654888677e-01 8.025381278672e-01 8.049370910807e-01 8.074401810769e-01 8.101317134890e-01 8.130976448015e-01 8.164158201809e-01 8.201570607860e-01 8.243723812363e-01 8.290971300328e-01 8.343393133518e-01 8.400819942155e-01 8.462858974056e-01 8.528808001972e-01 8.597815864500e-01 8.668800824628e-01 8.740573940508e-01 8.811938208422e-01 8.881628974663e-01 8.948503243112e-01 9.011581867310e-01 9.070013796957e-01 9.123252524228e-01 9.170992713492e-01 9.213223158960e-01 9.250251449969e-01 9.282609610030e-01 9.311115650636e-01 9.336743305559e-01 9.360606456785e-01 9.383842884682e-01 9.407537673407e-01 9.432656336648e-01 9.459920548236e-01 9.489786147894e-01 9.522355399700e-01 9.557331186526e-01 9.594110965807e-01 9.631683234456e-01 9.668812169719e-01 9.704060187875e-01 9.735838936234e-01 9.762657381192e-01 9.783084282232e-01 9.795953488763e-01 9.800435782596e-01 9.796081923102e-01 9.782937654776e-01 9.761511136087e-01 9.732807813177e-01 9.698279881229e-01 9.659723931658e-01 9.619265692399e-01 9.579094007819e-01 9.541462299905e-01 9.508426594478e-01 9.481705357878e-01 9.462654321969e-01 9.452012098129e-01 9.450012861259e-01 9.456313541483e-01 9.470049220460e-01 9.490040316534e-01 9.514806529589e-01 9.542867264185e-01 9.572827786287e-01 9.603538517953e-01 9.634244818583e-01 9.664606321260e-01 9.694786493942e-01 9.725343853710e-01 9.757190875929e-01 9.791495027446e-01 9.829388769575e-01 9.872019488216e-01 9.920141101688e-01 9.974151600105e-01 1.003396238487e+00 1.009890261809e+00 1.016790661827e+00 1.023944075638e+00 1.031184342115e+00 1.038338520234e+00 1.045245525964e+00 1.051795955057e+00 1.057916653348e+00 1.063604984115e+00 1.068922991792e+00 1.073988299968e+00 1.078981838748e+00 1.084102424205e+00 1.089570321856e+00 1.095589689442e+00 1.102316468861e+00 1.109865351066e+00 1.118260487865e+00 1.127461507327e+00 1.137353388777e+00 1.147756444716e+00 1.158469653689e+00 1.169260291092e+00 1.179920005920e+00 1.190268079751e+00 1.200158755902e+00 1.209520514853e+00 1.218305698892e+00 1.226523099843e+00 1.234202233360e+00 1.241363501185e+00 1.248030802274e+00 1.254169990825e+00 1.259720113271e+00 1.264568068850e+00 1.268556405737e+00 1.271522094095e+00 1.273283604153e+00 1.273707440204e+00 1.272706990318e+00 1.270259159157e+00 1.266450391614e+00 1.261423733636e+00 1.255409822288e+00 1.248683512745e+00 1.241511286293e+00 1.234155852859e+00 1.226789674117e+00 1.219501258422e+00 1.212275205489e+00 1.204975324661e+00 1.197414143316e+00 1.189343162190e+00 1.180537721926e+00 1.170840348441e+00 1.160185596659e+00 1.148674288851e+00 1.136540518731e+00 1.124173444918e+00 1.112096925218e+00 1.100887002130e+00 1.091165610643e+00 1.083499125257e+00 1.078358768016e+00 1.076084792865e+00 1.076829503771e+00 1.080584852467e+00 1.087162524285e+00 1.091733912761e+00 1.094690041435e+00 1.099510165659e+00 1.109135896212e+00 1.123740131275e+00 1.140426183349e+00 1.155089077365e+00 1.165007313560e+00 1.170413860594e+00 1.174150949956e+00 1.179657281409e+00 1.188501009719e+00 1.199184352503e+00 1.208096512290e+00 1.211888133408e+00 1.209617149921e+00 1.203377039910e+00 1.197018033360e+00 1.193686449167e+00 1.193751250896e+00 1.194618730235e+00 1.192567450479e+00 1.185282446944e+00 1.173445182614e+00 1.160391110322e+00 1.150024401157e+00 1.144265817412e+00 1.141798705031e+00 1.139064696754e+00 1.132815485579e+00 1.122421486766e+00 1.110433910499e+00 1.101060098256e+00 1.097426530509e+00 1.099475440042e+00 1.104133400598e+00 1.107753544113e+00 1.109066009866e+00 1.110632264602e+00 1.117810287889e+00 1.135490825977e+00 1.164372585008e+00 1.175379662952e+00 1.073619259256e+00 1.050575461228e+00 1.020670716264e+00 9.856567844893e-01 9.702614464286e-01 9.836195927008e-01 1.013831359244e+00 1.041796595367e+00 1.056794563441e+00 1.060768308098e+00 1.062260790560e+00 1.066474056989e+00 1.069959664488e+00 1.064507507943e+00 1.045999622112e+00 1.020628404984e+00 1.003633972007e+00 1.010112667803e+00 1.043549271767e+00 1.092545015556e+00 1.138136742373e+00 1.162806329170e+00 1.155604799972e+00 1.114656920140e+00 1.049727516458e+00 9.843973255592e-01 9.514045519137e-01 9.726712074991e-01 1.036874956435e+00 1.105919565274e+00 1.141772671490e+00 1.125398023311e+00 1.063902109462e+00 9.888849496908e-01 9.412620964166e-01 9.398393894939e-01 9.627733488767e-01 9.712025229800e-01 9.439328021847e-01 8.925523611396e-01 8.551952284790e-01 8.653946458603e-01 9.144374193341e-01 9.585555104099e-01 9.584252156343e-01 9.032631122781e-01 8.165337822943e-01 7.489772314819e-01 7.460399512010e-01 8.010856558100e-01 8.665612700079e-01 9.038548969884e-01 9.029430963590e-01 8.772095639523e-01 8.495652188273e-01 8.362295000522e-01 8.384156731607e-01 8.485882134903e-01 8.613677255600e-01 8.760987866005e-01 8.914773856025e-01 9.018731283121e-01 9.011128851830e-01 8.900647163065e-01 8.798247513616e-01 8.847420226029e-01 9.086700960721e-01 9.387432666577e-01 9.549457377442e-01 9.451470258310e-01 9.139536084130e-01 8.818996523303e-01 8.733177304907e-01 8.973905068261e-01 9.405438665916e-01 9.792336773153e-01 9.962244478549e-01 9.872083232596e-01 9.596964353000e-01 9.283685663347e-01 9.087869153038e-01 9.104541820364e-01 9.317753922702e-01 9.608154812539e-01 9.815811468837e-01 9.818567581761e-01 9.592083436371e-01 9.231523409634e-01 8.913221916884e-01 8.782175497740e-01 8.833003872377e-01 8.915251916000e-01 8.867430988233e-01 8.644733552945e-01 8.348700917912e-01 8.146657140375e-01 8.121814967009e-01 8.190914351344e-01 8.191026524503e-01 8.034670661806e-01 7.788770726418e-01 7.624472768423e-01 7.660413935138e-01 7.836329857358e-01 7.972168139679e-01 7.940606333989e-01 7.775622068858e-01 7.648767130371e-01 7.717389288468e-01 7.958839337150e-01 8.185230602469e-01 8.218486974004e-01 8.036848208924e-01 7.799385775936e-01 7.732014904117e-01 7.921503990993e-01 8.222598240186e-01 8.402774184178e-01 8.339128476449e-01 8.102147092369e-01 7.903798041016e-01 7.923971379936e-01 8.138801069102e-01 8.352224059805e-01 8.391350717001e-01 8.251020684366e-01 8.095800221559e-01 8.118767379948e-01 8.344010068770e-01 8.587197933593e-01 8.625117687853e-01 8.381513767607e-01 8.002705627612e-01 7.785544216954e-01 7.935343617789e-01 8.341467540455e-01 8.676993450785e-01 8.674365291965e-01 8.290604213806e-01 7.739121160812e-01 7.392918353654e-01 7.506666300364e-01 7.959208281520e-01 8.392063217200e-01 8.523751177360e-01 8.293958402033e-01 7.861584039995e-01 7.515540634021e-01 7.491259799227e-01 7.787208102101e-01 8.191960032706e-01 8.474243245277e-01 8.508882596785e-01 8.302575730063e-01
 7.289155585206e-01 7.281172598738e-01 7.272059763418e-01 7.266371555912e-01 7.265113093110e-01 7.264554714442e-01 7.260141765356e-01 7.251251084986e-01 7.241679663524e-01 7.235660294157e-01 7.233745426431e-01 7.232368582123e-01 7.227340919132e-01 7.217932814228e-01 7.207721464455e-01 7.201197727002e-01 7.199075656564e-01 7.197357819491e-01 7.191457351250e-01 7.181022129164e-01 7.170282878335e-01 7.163583333478e-01 7.160963643738e-01 7.158251964681e-01 7.151330337959e-01 7.140258487173e-01 7.129173014920e-01 7.122108684565e-01 7.118899188116e-01 7.115350087731e-01 7.107572583092e-01 7.095894678975e-01 7.084397778569e-01 7.076767171054e-01 7.072698726145e-01 7.068311194062e-01 7.059950702629e-01 7.047736135410e-01 7.035523080932e-01 7.027141002856e-01 7.022506709039e-01 7.017596663945e-01 7.008482991875e-01 6.995325894918e-01 6.982280642091e-01 6.973341602259e-01 6.968263333574e-01 6.962719727934e-01 6.952629919299e-01 6.938366827134e-01 6.924545396611e-01 6.915328802521e-01 6.910034255747e-01 6.903734973306e-01 6.892356431150e-01 6.876941730665e-01 6.862611078958e-01 6.853296319905e-01 6.847643381263e-01 6.840381829378e-01 6.827747503345e-01 6.811421992209e-01 6.796808331268e-01 6.787405833756e-01 6.781155338659e-01 6.772631341684e-01 6.758737664079e-01 6.741810685252e-01 6.727129533708e-01 6.717409507915e-01 6.710100668402e-01 6.700106609453e-01 6.685096411206e-01 6.667819110568e-01 6.653124212740e-01 6.642873885460e-01 6.634172351701e-01 6.622568095827e-01 6.606625789545e-01 6.589215887620e-01 6.574411636757e-01 6.563347207213e-01 6.553173081351e-01 6.540175426709e-01 6.523577105519e-01 6.506113808396e-01 6.491035762008e-01 6.478859503955e-01 6.467088228185e-01 6.452899097226e-01 6.435922197897e-01 6.418421470874e-01 6.402840086946e-01 6.389362913665e-01 6.375966484916e-01 6.360658899170e-01 6.343370881075e-01 6.325778223681e-01 6.309519389132e-01 6.294635283912e-01 6.279704895660e-01 6.263397669940e-01 6.245752640036e-01 6.227934021335e-01 6.210941137800e-01 6.194701002919e-01 6.178352836570e-01 6.161125567206e-01 6.143065806344e-01 6.124880739683e-01 6.107139741650e-01 6.089756188134e-01 6.072180572413e-01 6.054033869048e-01 6.035428554759e-01 6.016764356928e-01 5.998321918477e-01 5.979990089126e-01 5.961405273668e-01 5.942377328875e-01 5.923079357592e-01 5.903816513717e-01 5.884711994941e-01 5.865581993055e-01 5.846124382130e-01 5.826235801328e-01 5.806122485068e-01 5.786119435052e-01 5.766334504966e-01 5.746525563882e-01 5.726328032950e-01 5.705632302518e-01 5.684667421802e-01 5.663804874642e-01 5.643229158592e-01 5.622738178246e-01 5.601937592755e-01 5.580606709558e-01 5.558899935674e-01 5.537173136481e-01 5.515634407599e-01 5.494198778576e-01 5.472574196128e-01 5.450513916045e-01 5.428065135423e-01 5.405480846639e-01 5.382953202236e-01 5.360461756972e-01 5.337810163564e-01 5.314838200738e-01 5.291538829895e-01 5.268111354997e-01 5.244775131260e-01 5.221539250118e-01 5.198233074984e-01 5.174665693741e-01 5.150753562549e-01 5.126604398350e-01 5.102469577084e-01 5.078537356114e-01 5.054743022960e-01 5.030837996406e-01 5.006568394525e-01 4.981806630518e-01 4.956721189729e-01 4.931662607125e-01 4.906846281172e-01 4.882168938617e-01 4.857298989570e-01 4.831898924706e-01 4.805904853280e-01 4.779617414636e-01 4.753440077659e-01 4.727525383717e-01 4.701678338816e-01 4.675559096840e-01 4.648907950782e-01 4.621801540617e-01 4.594567833912e-01 4.567480779914e-01 4.540585411005e-01 4.513711408778e-01 4.486615579246e-01 4.459148704755e-01 4.431372999290e-01 4.403493305172e-01 4.375707619053e-01 4.348103466215e-01 4.320598588923e-01 4.292927685386e-01 4.264870145326e-01 4.236443501831e-01 4.207938084527e-01 4.179660827615e-01 4.151704186264e-01 4.123761927443e-01 4.095405953881e-01 4.066510625982e-01 4.037397118863e-01 4.008517781366e-01 3.980043178107e-01 3.951660069554e-01 3.922877440000e-01 3.893496380080e-01 3.863858219869e-01 3.834437353134e-01 3.805403677547e-01 3.776456056559e-01 3.747146122860e-01 3.717303289653e-01 3.687214916189e-01 3.657313615963e-01 3.627728559420e-01 3.598224665103e-01 3.568421191244e-01 3.538160387518e-01 3.507668441677e-01 3.477336505055e-01 3.447308003130e-01 3.417376315895e-01 3.387187009368e-01 3.356555309547e-01 3.325701318012e-01 3.295019482519e-01 3.264660496283e-01 3.234384245423e-01 3.203806081241e-01 3.172809668567e-01 3.141663444975e-01 3.110750233211e-01 3.080144505018e-01 3.049526297193e-01 3.018563154138e-01 2.987255494571e-01 2.955939414379e-01 2.924913799352e-01 2.894114691284e-01 2.863185409881e-01 2.831898557223e-01 2.800406922859e-01 2.769074644782e-01 2.738053604149e-01 2.707139929552e-01 2.675982210459e-01 2.644518925410e-01 2.613059483646e-01 2.581906150734e-01 2.551006868581e-01 2.520046722957e-01 2.488823792653e-01 2.457488008219e-01 2.426392270772e-01 2.395622173065e-01 2.364947021393e-01 2.334127962960e-01 2.303216173437e-01 2.272468752218e-01 2.242061104017e-01 2.211858815872e-01 2.181612060007e-01 2.151317397228e-01 2.121201779708e-01 2.091437907748e-01 2.061958202883e-01 2.032544898501e-01 2.003125122386e-01 1.973901842342e-01 1.945070907147e-01 1.916586211933e-01 1.888258372368e-01 1.860014508117e-01 1.831995503772e-01 1.804408213665e-01 1.777242075216e-01 1.750301269562e-01 1.723522409687e-01 1.697063419340e-01 1.671087476497e-01 1.645617221359e-01 1.620466380391e-01 1.595562954667e-01 1.571066277364e-01 1.547165623248e-01 1.523839794190e-01 1.500967290067e-01 1.478496757493e-01 1.456560224927e-01 1.435332225370e-01 1.414801459336e-01 1.394848887640e-01 1.375495989943e-01 1.356877710142e-01 1.339099761682e-01 1.322138525837e-01 1.305910289288e-01 1.290466424295e-01 1.275959890416e-01 1.262447291876e-01 1.249869923566e-01 1.238180459634e-01 1.227451959313e-01 1.217792994856e-01 1.209242729197e-01 1.201725579958e-01 1.195227906879e-01 1.189826252959e-01 1.185572926104e-01 1.182435833192e-01 1.180393716170e-01 1.179451756450e-01 1.179667204885e-01 1.181027341690e-01 1.183464190526e-01 1.186957111252e-01 1.191566657808e-01 1.197291313537e-01 1.204071750002e-01 1.211843223362e-01 1.220590383299e-01 1.230352628726e-01 1.241112989747e-01 1.252787900103e-01 1.265322850329e-01 1.278716841991e-01 1.292954530805e-01 1.308016170369e-01 1.323828625183e-01 1.340344600746e-01 1.357565671018e-01 1.375454973827e-01 1.393967213143e-01 1.413075197895e-01 1.432757310110e-01 1.452965138690e-01 1.473680078836e-01 1.494860747503e-01 1.516495755887e-01 1.538584111744e-01 1.561065274802e-01 1.583896895127e-01 1.607077786102e-01 1.630597989997e-01 1.654444213299e-01 1.678584017725e-01 1.702954511070e-01 1.727578855015e-01 1.752442189423e-01 1.777509876893e-01 1.802772635033e-01 1.828206961716e-01 1.853802150807e-01 1.879549284383e-01 1.905412697314e-01 1.931395201081e-01 1.957497068734e-01 1.983685704654e-01 2.009951931434e-01 2.036295435271e-01 2.062689171652e-01 2.089143172332e-01 2.115632149835e-01 2.142138411242e-01 2.168664274518e-01 2.195211310939e-01 2.221754770808e-01 2.248293975235e-01 2.274807727719e-01 2.301285399982e-01 2.327740646979e-01 2.354156308886e-01 2.380526992375e-01 2.406857424207e-01 2.433112746260e-01 2.459296667635e-01 2.485409051786e-01 2.511448984409e-01 2.537413398798e-01 2.563280450810e-01 2.589033373491e-01 2.614694354544e-01 2.640246335118e-01 2.665686692160e-01 2.691020422789e-01 2.716217982254e-01 2.741278653107e-01 2.766218999517e-01 2.791019837402e-01 2.815687467232e-01 2.840214850336e-01 2.864560464054e-01 2.888770080368e-01 2.912824859633e-01 2.936713823522e-01 2.960445869354e-01 2.983992826549e-01 3.007361418937e-01 3.030565591901e-01 3.053578915561e-01 3.076416819983e-01 3.099060641723e-01 3.121503858030e-01 3.143767032207e-01 3.165827235368e-01 3.187678410781e-01 3.209330779608e-01 3.230762754994e-01 3.251995238675e-01 3.273017200614e-01 3.293808927249e-01 3.314386848681e-01 3.334735134805e-01 3.354854480659e-01 3.374759343665e-01 3.394423368905e-01 3.413843903108e-01 3.433035091438e-01 3.451975419181e-01 3.470681076872e-01 3.489142321822e-01 3.507340567610e-01 3.525298178564e-01 3.543004991268e-01 3.560444759590e-01 3.577638754698e-01 3.594558638548e-01 3.611213434153e-01 3.627612791230e-01 3.643734249459e-01 3.659596962180e-01 3.675179496703e-01 3.690481871675e-01 3.705508393125e-01 3.720253077884e-01 3.734728365356e-01 3.748920391610e-01 3.762819211583e-01 3.776431907983e-01 3.789757030720e-01 3.802786213718e-01 3.815531681750e-01 3.827984247806e-01 3.840132211754e-01 3.851983150012e-01 3.863529231612e-01 3.874781134534e-01 3.885732635495e-01 3.896382243360e-01 3.906719081955e-01 3.916751391717e-01 3.926468629927e-01 3.935882057994e-01 3.944981799308e-01 3.953764259889e-01 3.962238579342e-01 3.970384871886e-01 3.978223609320e-01 3.985739424493e-01 3.992939367320e-01 3.999822657347e-01 4.006375153823e-01 4.012604626920e-01 4.018513651582e-01 4.024096025750e-01 4.029353558193e-01 4.034284184506e-01 4.038882382364e-01 4.043153657640e-01 4.047099080640e-01 4.050704956801e-01 4.053989823380e-01 4.056945691910e-01 4.059563788988e-01 4.061854563348e-01 4.063796630145e-01 4.065420654473e-01 4.066709181115e-01 4.067658857454e-01 4.068287368511e-01 4.068560484141e-01 4.068498544358e-01 4.068124015880e-01 4.067388529479e-01 4.066343844809e-01 4.064950415707e-01 4.063213456549e-01 4.061161045083e-01 4.058755510729e-01 4.056023246351e-01 4.052962956263e-01 4.049549158183e-01 4.045822217410e-01 4.041748322917e-01 4.037337655102e-01 4.032613823949e-01 4.027539424631e-01 4.022149323574e-01 4.016427292499e-01 4.010354203813e-01 4.003988247290e-01 3.997264065241e-01 3.990227657883e-01 3.982871356875e-01 3.975162119775e-01 3.967158565889e-01 3.958811124093e-01 3.950148772053e-01 3.941188211669e-01 3.931873442749e-01 3.922267483918e-01 3.912336724044e-01 3.902075378320e-01 3.891539248859e-01 3.880661873669e-01 3.869491021213e-01 3.858011790118e-01 3.846197684916e-01 3.834125740828e-01 3.821726833925e-01 3.809042585409e-01 3.796078986192e-01 3.782778335531e-01 3.769229011956e-01 3.755367247701e-01 3.741219792191e-01 3.726820572638e-01 3.712099406503e-01 3.697138670971e-01 3.681886269047e-01 3.666341829218e-01 3.650577503105e-01 3.634502030970e-01 3.618205124917e-01 3.601642170204e-01 3.584801510690e-01 3.567761792391e-01 3.550414049444e-01 3.532854268563e-01 3.515053096365e-01 3.496989262840e-01 3.478750296156e-01 3.460240875191e-01 3.441520665248e-01 3.422599523969e-01 3.403417836074e-01 3.384088673375e-01 3.364505992766e-01 3.344742559857e-01 3.324816910356e-01 3.304643664253e-01 3.284354208097e-01 3.263836451147e-01 3.243158161210e-01 3.222351290827e-01 3.201327291202e-01 3.180216522572e-01 3.158916438205e-01 3.137485094644e-01 3.115960425903e-01 3.094243883181e-01 3.072464186746e-01 3.050536040456e-01 3.028499213869e-01 3.006418819309e-01 2.984180484887e-01 2.961927380735e-01 2.939552107060e-01 2.917100588241e-01 2.894641651082e-01 2.872072003335e-01 2.849538641840e-01 2.826937619579e-01 2.804293421300e-01 2.781681505372e-01 2.758995103408e-01 2.736381577940e-01 2.713770932093e-01 2.691176759048e-01 2.668662797845e-01 2.646122087027e-01 2.623692172652e-01 2.601319492105e-01 2.579016700225e-01 2.556869508316e-01 2.534758400587e-01 2.512806871435e-01 2.490969733350e-01 2.469247764995e-01 2.447747040651e-01 2.426357270727e-01 2.405204492302e-01 2.384228924693e-01 2.363433509793e-01 2.342921598638e-01 2.322577427289e-01 2.302540150212e-01 2.282770359294e-01 2.263251045636e-01 2.244090186179e-01 2.225172845033e-01 2.206620343735e-01 2.188403012920e-01 2.170520188258e-01 2.153076274199e-01 2.135968782100e-01 2.119292728711e-01 2.103020049115e-01 2.087140954426e-01 2.071785074641e-01 2.056845905009e-01 2.042415303301e-01 2.028468417923e-01 2.014973887465e-01 2.002058439850e-01 1.989631971195e-01 1.977788058204e-01 1.966506929536e-01 1.955730048869e-01 1.945589542117e-01 1.935977516918e-01 1.926996272402e-01 1.918646722743e-01 1.910843400964e-01 1.903707396258e-01 1.897143847779e-01 1.891221046642e-01 1.885964599773e-01 1.881275467504e-01 1.877281419712e-01 1.873870600337e-01 1.871089580520e-01 1.868974375488e-01 1.867415634628e-01 1.866543914523e-01 1.866245475969e-01 1.866547765677e-01 1.867498008213e-01 1.868953307240e-01 1.871060912350e-01 1.873700720954e-01 1.876887650552e-01 1.880680586510e-01 1.884917342514e-01 1.889746397242e-01 1.895032786944e-01 1.900790768554e-01 1.907082860908e-01 1.913745537802e-01 1.920924875936e-01 1.928478407204e-01 1.936410125743e-01 1.944788747346e-01 1.953443418551e-01 1.962528923310e-01 1.971895395195e-01 1.981549596408e-01 1.991547462778e-01 2.001723466547e-01 2.012241573734e-01 2.022942721982e-01 2.033830867596e-01 2.044975536598e-01 2.056205433548e-01 2.067671778623e-01 2.079227168035e-01 2.090886901677e-01 2.102697314114e-01 2.114497333620e-01 2.126442439244e-01 2.138396333737e-01 2.150352620338e-01 2.162384383209e-01 2.174313577672e-01 2.186291144665e-01 2.198201677016e-01 2.210038196215e-01 2.221865684506e-01 2.233514089023e-01 2.245117312580e-01 2.256589585736e-01 2.267908486807e-01 2.279146227667e-01 2.290136314819e-01 2.301017303453e-01 2.311694022332e-01 2.322145062524e-01 2.332460679310e-01 2.342459551475e-01 2.352304165105e-01 2.361863525922e-01 2.371148590356e-01 2.380242552432e-01 2.388965488157e-01 2.397489069984e-01 2.405669445080e-01 2.413532586002e-01 2.421151914447e-01 2.428362834990e-01 2.435328539927e-01 2.441909183076e-01 2.448145990695e-01 2.454079894596e-01 2.459588414263e-01 2.464811338270e-01 2.469615863429e-01 2.474053250239e-01 2.478149604378e-01 2.481813158320e-01 2.485150467635e-01 2.488060845288e-01 2.490588356684e-01 2.492752174458e-01 2.494474136010e-01 2.495853865192e-01 2.496796605926e-01 2.497357893996e-01 2.497538834278e-01 2.497289428861e-01 2.496689476679e-01 2.495664692354e-01 2.494261625291e-01 2.492489434844e-01 2.490308658171e-01 2.487782871469e-01 2.484871191362e-01 2.481590238612e-01 2.477971133177e-01 2.473974925240e-01 2.469666321071e-01 2.465009113822e-01 2.460033482164e-01 2.454759578670e-01 2.449169361986e-01 2.443319020112e-01 2.437187362525e-01 2.430803613147e-01 2.424185432594e-01 2.417340197833e-01 2.410307840870e-01 2.403078790771e-01 2.395694777603e-01 2.388168362230e-01 2.380530247992e-01 2.372799329258e-01 2.365007083556e-01 2.357175638468e-01 2.349334583811e-01 2.341520333433e-01 2.333748650248e-01 2.326064725714e-01 2.318489943253e-01 2.311067728298e-01 2.303841807358e-01 2.296819810814e-01 2.290076273285e-01 2.283622808285e-01 2.277514931460e-01 2.271788048480e-01 2.266471128670e-01 2.261632572912e-01 2.257290607852e-01 2.253502493983e-01 2.250303530960e-01 2.247731573821e-01 2.245850381226e-01 2.244679003244e-01 2.244272535722e-01 2.244668533172e-01 2.245903729647e-01 2.248035109201e-01 2.251076585512e-01 2.255080346432e-01 2.260075086406e-01 2.266079424003e-01 2.273148508872e-01 2.281289061404e-01 2.290532365115e-01 2.300915226221e-01 2.312428710913e-01 2.325118430618e-01 2.338975033123e-01 2.354020334347e-01 2.370258655587e-01 2.387695829020e-01 2.406320588841e-01 2.426139846463e-01 2.447152713159e-01 2.469334100644e-01 2.492682524672e-01 2.517181516742e-01 2.542813050734e-01 2.569559751004e-01 2.597393461968e-01 2.626288886070e-01 2.656221844354e-01 2.687165388065e-01 2.719072910966e-01 2.751920895758e-01 2.785680651542e-01 2.820300397015e-01 2.855757109307e-01 2.891993185600e-01 2.928992961203e-01 2.966700331529e-01 3.005066673722e-01 3.044070476678e-01 3.083638689137e-01 3.123758750950e-01 3.164364823988e-01 3.205406558873e-01 3.246861477432e-01 3.288656379104e-01 3.330776599859e-01 3.373155621954e-01 3.415741574870e-01 3.458514013664e-01 3.501405062335e-01 3.544374552527e-01 3.587379771330e-01 3.630361117799e-01 3.673294429289e-01 3.716108535320e-01 3.758773737790e-01 3.801249443638e-01 3.843473802270e-01 3.885419384959e-01 3.927021539776e-01 3.968261716009e-01 4.009077824211e-01 4.049420403645e-01 4.089270728512e-01 4.128552449027e-01 4.167248571245e-01 4.205304560899e-01 4.242680349344e-01 4.279339815733e-01 4.315230554197e-01 4.350320988327e-01 4.384571644536e-01 4.417938430698e-01 4.450391110262e-01 4.481874282849e-01 4.512374876415e-01 4.541826683171e-01 4.570216435275e-01 4.597484430600e-01 4.623619787281e-01 4.648583299696e-01 4.672329441872e-01 4.694849189103e-01 4.716080836185e-01 4.736026840027e-01 4.754639100039e-01 4.771885657490e-01 4.787756930909e-01 4.802207635835e-01 4.815229884040e-01 4.826791439531e-01 4.836866355079e-01 4.845458041658e-01 4.852522535417e-01 4.858053196584e-01 4.862048581582e-01 4.864465825187e-01 4.865333480158e-01 4.864607890000e-01 4.862295591024e-01 4.858394675056e-01 4.852875961877e-01 4.845785340045e-01 4.837084229897e-01 4.826794075410e-01 4.814921899477e-01 4.801462744190e-01 4.786451574462e-01 4.769887061623e-01 4.751789597915e-01 4.732183936221e-01 4.711088551633e-01 4.688528299382e-01 4.664536099830e-01 4.639136467801e-01 4.612383585537e-01 4.584299431235e-01 4.554938119453e-01 4.524344980013e-01 4.492573388283e-01 4.459683312681e-01 4.425727808020e-01 4.390765892656e-01 4.354880845562e-01 4.318118634413e-01 4.280581369880e-01 4.242338343504e-01 4.203468839475e-01 4.164083533643e-01 4.124260294573e-01 4.084097305894e-01 4.043717624972e-01 4.003199981698e-01 3.962683230415e-01 3.922271549895e-01 3.882073744281e-01 3.842230977747e-01 3.802848173990e-01 3.764072428448e-01 3.726029328801e-01 3.688840381012e-01 3.652657241081e-01 3.617589326297e-01 3.583800907123e-01 3.551396369122e-01 3.520507550088e-01 3.491274388606e-01 3.463790049365e-01 3.438198367845e-01 3.414578759045e-01 3.393032612441e-01 3.373673555452e-01 3.356538751219e-01 3.341732940936e-01 3.329296887924e-01 3.319249144065e-01 3.311670138524e-01 3.306504846322e-01 3.303809121199e-01 3.303531275116e-01 3.305635242412e-01 3.310119028717e-01 3.316859976148e-01 3.325839506901e-01 3.336949731815e-01 3.350092889115e-01 3.365195613289e-01 3.382099523316e-01 3.400726915295e-01 3.420939173838e-01 3.442580360635e-01 3.465566644228e-01 3.489709934066e-01 3.514911239264e-01 3.541025309498e-01 3.567897576621e-01 3.595426573639e-01 3.623460571579e-01 3.651889213960e-01 3.680578918437e-01 3.709407292545e-01 3.738286403285e-01 3.767084853158e-01 3.795714583408e-01 3.824067851228e-01 3.852072215865e-01 3.879641042258e-01 3.906697011398e-01 3.933183842242e-01 3.959023279290e-01 3.984173197290e-01 4.008590195055e-01 4.032208403514e-01 4.055023673827e-01 4.076969912924e-01 4.098054223241e-01 4.118237919841e-01 4.137492682959e-01 4.155859163075e-01 4.173271216444e-01 4.189761801270e-01 4.205336558308e-01 4.219949861748e-01 4.233681148586e-01 4.246467243902e-01 4.258356298755e-01 4.269350069524e-01 4.279432902190e-01 4.288663863757e-01 4.296991716474e-01 4.304465161239e-01 4.311083938080e-01 4.316831803905e-01 4.321746579418e-01 4.325795749637e-01 4.328984470619e-01 4.331323032245e-01 4.332768767978e-01 4.333364633840e-01 4.333047322024e-01 4.331838403067e-01 4.329707540114e-01 4.326629712951e-01 4.322612663327e-01 4.317619433947e-01 4.311641485582e-01 4.304674217751e-01 4.296687739736e-01 4.287694799859e-01 4.277681576599e-01 4.266666258497e-01 4.254654762893e-01 4.241673863260e-01 4.227762086744e-01 4.212954331344e-01 4.197339540534e-01 4.180969678326e-01 4.163957860437e-01 4.146411490919e-01 4.128462895625e-01 4.110303620981e-01 4.092056753056e-01 4.073973896356e-01 4.056277413085e-01 4.039189821593e-01 4.023039444997e-01 4.008071946951e-01 3.994643376511e-01 3.983097490688e-01 3.973753881611e-01 3.967016702879e-01 3.963237150226e-01 3.962794343043e-01 3.966058803894e-01 3.973364141263e-01 3.985067720898e-01 4.001455371385e-01 4.022816357969e-01 4.049349987305e-01 4.081234862703e-01 4.118613681860e-01 4.161521354279e-01 4.209962623871e-01 4.263880881252e-01 4.323134564277e-01 4.387539755879e-01 4.456848526865e-01 4.530762259095e-01 4.608922815208e-01 4.690948658987e-01 4.776399381301e-01 4.864816896503e-01 4.955712144507e-01 5.048580065169e-01 5.142899746523e-01 5.238143981083e-01 5.333782290100e-01 5.429286099988e-01 5.524133720761e-01 5.617808548561e-01 5.709820854083e-01 5.799683353173e-01 5.886935326359e-01 5.971153764444e-01 6.051922512783e-01 6.128848488027e-01 6.201621019608e-01 6.269889522493e-01 6.333404310297e-01 6.391925098793e-01 6.445239747540e-01 6.493216891709e-01 6.535730971607e-01 6.572713516930e-01 6.604149422815e-01 6.630056471484e-01 6.650522913607e-01 6.665638342779e-01 6.675575607845e-01 6.680539075037e-01 6.680762336700e-01 6.676545326093e-01 6.668189058275e-01 6.656075528412e-01 6.640569537656e-01 6.622058244147e-01 6.601016465324e-01 6.577830907858e-01 6.552983647336e-01 6.526919149614e-01 6.500040433933e-01 6.472836502105e-01 6.445661332048e-01 6.418924337505e-01 6.392981324686e-01 6.368117954959e-01 6.344641863736e-01 6.322751582021e-01 6.302649983898e-01 6.284464622138e-01 6.268286228202e-01 6.254174037816e-01 6.242135444021e-01 6.232165614312e-01 6.224217750543e-01 6.218234886402e-01 6.214152063800e-01 6.211902031683e-01 6.211429266222e-01 6.212682670767e-01 6.215648050788e-01 6.220328839998e-01 6.226759968695e-01 6.235018210605e-01 6.245206404058e-01 6.257471969673e-01 6.271962178903e-01 6.288891304917e-01 6.308453321775e-01 6.330853042905e-01 6.356299387484e-01 6.384965296201e-01 6.417023899026e-01 6.452567562898e-01 6.491641551750e-01 6.534260415860e-01 6.580316750441e-01 6.629651803496e-01 6.682025959066e-01 6.737090929693e-01 6.794467277959e-01 6.853647282795e-01 6.914112266289e-01 6.975263220205e-01 7.036468511354e-01 7.097113854355e-01 7.156533614423e-01 7.214103230039e-01 7.269247309460e-01 7.321432525902e-01 7.370179908745e-01 7.415122831477e-01 7.455975169886e-01 7.492557880071e-01 7.524817505565e-01 7.552824218322e-01 7.576752905044e-01 7.596933384988e-01 7.613758004472e-01 7.627771776446e-01 7.639580136383e-01 7.649855369544e-01 7.659318835148e-01 7.668699567996e-01 7.678725382183e-01 7.690084797359e-01 7.703366796310e-01 7.719085613471e-01 7.737627924527e-01 7.759233566820e-01 7.783977698171e-01 7.811811284428e-01 7.842496126538e-01 7.875674571664e-01 7.910869709560e-01 7.947486616996e-01 7.984922328949e-01 8.022491350863e-01 8.059555848228e-01 8.095562030731e-01 8.129952484761e-01 8.162393894158e-01 8.192652472188e-01 8.220642994589e-01 8.246524240511e-01 8.270555856996e-01 8.293230897610e-01 8.315163148095e-01 8.337093771684e-01 8.359870422795e-01 8.384350401443e-01 8.411408413171e-01 8.441823208062e-01 8.476275723229e-01 8.515265473518e-01 8.559062354242e-01 8.607736667859e-01 8.661038765881e-01 8.718520225465e-01 8.779459451736e-01 8.842912463631e-01 8.907851195234e-01 8.973063335444e-01 9.037343125690e-01 9.099547671502e-01 9.158565825636e-01 9.213533226833e-01 9.263742637457e-01 9.308761898681e-01 9.348474326411e-01 9.383006527592e-01 9.412819319497e-01 9.438606944439e-01 9.461290843313e-01 9.481960620321e-01 9.501750162739e-01 9.521832759011e-01 9.543242741830e-01 9.566845635964e-01 9.593255304154e-01 9.622709056896e-01 9.655130729296e-01 9.689998007961e-01 9.726488342261e-01 9.763431917921e-01 9.799381646066e-01 9.832826634645e-01 9.862139006547e-01 9.885802888393e-01 9.902519345896e-01 9.911218737082e-01 9.911279380679e-01 9.902489154510e-01 9.885139640260e-01 9.860019241595e-01 9.828352655981e-01 9.791838345953e-01 9.752421814051e-01 9.712301403946e-01 9.673724302481e-01 9.638776964149e-01 9.609419844178e-01 9.587104390834e-01 9.572870179847e-01 9.567192950447e-01 9.569960314503e-01 9.580617609214e-01 9.598142500139e-01 9.621266758712e-01 9.648643048434e-01 9.678922500373e-01 9.711035892242e-01 9.744176780088e-01 9.778035579051e-01 9.812678317913e-01 9.848622794721e-01 9.886768558264e-01 9.928131460818e-01 9.973918195930e-01 1.002513058050e+00 1.008252097492e+00 1.014646013710e+00 1.021672808730e+00 1.029265992679e+00 1.037299599557e+00 1.045614371219e+00 1.054027254801e+00 1.062338274517e+00 1.070381746951e+00 1.078013263606e+00 1.085142909093e+00 1.091748835265e+00 1.097865141377e+00 1.103606565524e+00 1.109127008536e+00 1.114625227446e+00 1.120319590797e+00 1.126405609711e+00 1.133061721808e+00 1.140395507026e+00 1.148451366528e+00 1.157201908989e+00 1.166528966655e+00 1.176275481313e+00 1.186225709856e+00 1.196153038303e+00 1.205842977883e+00 1.215093283169e+00 1.223770796657e+00 1.231775245268e+00 1.239067098925e+00 1.245661343190e+00 1.251585094183e+00 1.256897879015e+00 1.261633351315e+00 1.265804728331e+00 1.269391295288e+00 1.272312414908e+00 1.274469166836e+00 1.275719749136e+00 1.275929336327e+00 1.274986697993e+00 1.272809373197e+00 1.269403268954e+00 1.264828982480e+00 1.259227888137e+00 1.252813684316e+00 1.245813112433e+00 1.238481036067e+00 1.231025131782e+00 1.223584667154e+00 1.216223236783e+00 1.208879339037e+00 1.201427167945e+00 1.193660036340e+00 1.185351558782e+00 1.176316257084e+00 1.166423286327e+00 1.155685700386e+00 1.144248001584e+00 1.132406709308e+00 1.120616436615e+00 1.109413668977e+00 1.099409699282e+00 1.091200642824e+00 1.085307653822e+00 1.082141582917e+00 1.081929486730e+00 1.084726864217e+00 1.090399976603e+00 1.094322980997e+00 1.096668455538e+00 1.100922066586e+00 1.110041980127e+00 1.124209285461e+00 1.140521711792e+00 1.154844520592e+00 1.164418408037e+00 1.169451681705e+00 1.172776297612e+00 1.177835869262e+00 1.186219381819e+00 1.196437814523e+00 1.204869128022e+00 1.208136034837e+00 1.205270208766e+00 1.198348433153e+00 1.191229577760e+00 1.187093441912e+00 1.186349360650e+00 1.186436352413e+00 1.183647392937e+00 1.175675085860e+00 1.163206261406e+00 1.149591075759e+00 1.138749240171e+00 1.132600598032e+00 1.129819049075e+00 1.126852772242e+00 1.120508034206e+00 1.110269866613e+00 1.098845576254e+00 1.090552172734e+00 1.088472633359e+00 1.092288263419e+00 1.098482999697e+00 1.102908072350e+00 1.103894044270e+00 1.103930736695e+00 1.108932088097e+00 1.125400946117e+00 1.154722018095e+00 1.098549657034e+00 1.052856963496e+00 1.037532039441e+00 1.000035420207e+00 9.674316632834e-01 9.610863775327e-01 9.829049937160e-01 1.016829907384e+00 1.044521366677e+00 1.057697362918e+00 1.059380039127e+00 1.057307291341e+00 1.055624855417e+00 1.051571894075e+00 1.039644022056e+00 1.018923051728e+00 9.972628696283e-01 9.884420749329e-01 1.003006181180e+00 1.039562924353e+00 1.084793241405e+00 1.121149082909e+00 1.134315755590e+00 1.117221998006e+00 1.072123767154e+00 1.012408512355e+00 9.624588508502e-01 9.491481100081e-01 9.825175912640e-01 1.043731741324e+00 1.097824481836e+00 1.115582203313e+00 1.087177741659e+00 1.026810202417e+00 9.679317010735e-01 9.433773786911e-01 9.566183961599e-01 9.777777471974e-01 9.726345437757e-01 9.300701018950e-01 8.715120330112e-01 8.402898363780e-01 8.642005074366e-01 9.219136457450e-01 9.638585535393e-01 9.533063908030e-01 8.854897436932e-01 7.909896860531e-01 7.266275703347e-01 7.355283113969e-01 7.991934709847e-01 8.633957257719e-01 8.913452678451e-01 8.782289066091e-01 8.435415041777e-01 8.149708043461e-01 8.086629884199e-01 8.203939275722e-01 8.366992883249e-01 8.500216324020e-01 8.615010060975e-01 8.734416624361e-01 8.828939209009e-01 8.839868568801e-01 8.760212575213e-01 8.680471292928e-01 8.732917803864e-01 8.962057027977e-01 9.255861282297e-01 9.427186916238e-01 9.356399217806e-01 9.078619556387e-01 8.776942005315e-01 8.671666883500e-01 8.852945592330e-01 9.212249089953e-01 9.550114290250e-01 9.718646611700e-01 9.678042134295e-01 9.480635868637e-01 9.228335756742e-01 9.032317820811e-01 8.979343548318e-01 9.096517440784e-01 9.327241459970e-01 9.546490319697e-01 9.621553408920e-01 9.485341839026e-01 9.182538494339e-01 8.858428607249e-01 8.670021056136e-01 8.661071139683e-01 8.723483770633e-01 8.699304264547e-01 8.515836618232e-01 8.239460030503e-01 8.020287655789e-01 7.957416820055e-01 8.001160486386e-01 8.006797453490e-01 7.876828032507e-01 7.649849157114e-01 7.471306989591e-01 7.461612482966e-01 7.593521399929e-01 7.722879586615e-01 7.736256599634e-01 7.653187709564e-01 7.605293299351e-01 7.705126812814e-01 7.918567317171e-01 8.089847103852e-01 8.088498925700e-01 7.928286746261e-01 7.772333163965e-01 7.805104001404e-01 8.049444603896e-01 8.331265673818e-01 8.440404247669e-01 8.299752322422e-01 8.023401428501e-01 7.842765378104e-01 7.913764087007e-01 8.161809468063e-01 8.360661025211e-01 8.344073111689e-01 8.135892955628e-01 7.934936176980e-01 7.954008688439e-01 8.206536710623e-01 8.481741259430e-01 8.540859000993e-01 8.307297617719e-01 7.932985214059e-01 7.719327452347e-01 7.874488560421e-01 8.292740752426e-01 8.655158422790e-01 8.699650035324e-01 8.377946963591e-01 7.880433907441e-01 7.545013215721e-01 7.616908912102e-01 8.018400620411e-01 8.441067425239e-01 8.616794689924e-01 8.461491357798e-01 8.084987883270e-01 7.726625625561e-01 7.619539808770e-01 7.826911260021e-01 8.204160187313e-01 8.528684458072e-01 8.635839404632e-01 8.481140139417e-01
 7.312543778741e-01 7.305645199105e-01 7.297590642391e-01 7.292964998192e-01 7.292757766287e-01 7.293228129068e-01 7.289869991791e-01 7.282101059637e-01 7.273652664551e-01 7.268692261059e-01 7.267796358660e-01 7.267484390298e-01 7.263595039614e-01 7.255331212227e-01 7.246237328438e-01 7.240800142624e-01 7.239745536654e-01 7.239104320746e-01 7.234331820540e-01 7.225070192714e-01 7.215479573783e-01 7.209861367949e-01 7.208308452907e-01 7.206712957826e-01 7.200969834510e-01 7.191079679660e-01 7.181141090441e-01 7.175193073041e-01 7.173089259671e-01 7.170658485973e-01 7.164044423526e-01 7.153567190904e-01 7.143254236254e-01 7.136746638184e-01 7.133775100008e-01 7.130527453461e-01 7.123361887092e-01 7.112368788026e-01 7.101351653335e-01 7.094105112077e-01 7.090572830258e-01 7.086800505311e-01 7.078905294753e-01 7.067007910163e-01 7.055168951509e-01 7.047348312318e-01 7.043368916584e-01 7.039000421773e-01 7.030169515897e-01 7.017177203736e-01 7.004556271245e-01 6.996461551753e-01 6.992281087437e-01 6.987174599976e-01 6.977078380022e-01 6.962938570591e-01 6.949801624100e-01 6.941613314580e-01 6.937113226513e-01 6.931080395678e-01 6.919723388900e-01 6.904648582388e-01 6.891226508182e-01 6.882984829284e-01 6.877913150897e-01 6.870629061242e-01 6.857996904426e-01 6.842318747627e-01 6.828829430916e-01 6.820293897539e-01 6.814184680345e-01 6.805434385431e-01 6.791675872689e-01 6.775642312860e-01 6.762161424267e-01 6.753102517953e-01 6.745601028086e-01 6.735227514562e-01 6.720548218131e-01 6.704391275555e-01 6.690817402129e-01 6.680953854044e-01 6.671970711217e-01 6.660194496885e-01 6.644855449973e-01 6.628665743273e-01 6.614828071832e-01 6.603844371643e-01 6.593258384518e-01 6.580286916089e-01 6.564571797612e-01 6.548350281563e-01 6.534012851304e-01 6.521718004616e-01 6.509493516099e-01 6.495398927313e-01 6.479380234267e-01 6.463067090510e-01 6.448045511912e-01 6.434338830549e-01 6.420569923845e-01 6.405468178669e-01 6.389088933287e-01 6.372554900722e-01 6.356785527453e-01 6.341721102753e-01 6.326527602653e-01 6.310500477892e-01 6.293696748226e-01 6.276783384790e-01 6.260276854567e-01 6.244059693884e-01 6.227631301207e-01 6.210672510129e-01 6.193310893110e-01 6.175908255537e-01 6.158701362393e-01 6.141541296248e-01 6.124104401993e-01 6.106239372908e-01 6.088161683064e-01 6.070150517202e-01 6.052278201571e-01 6.034326968664e-01 6.016012384469e-01 5.997271718559e-01 5.978351750652e-01 5.959578415016e-01 5.941023365843e-01 5.922388533709e-01 5.903333409439e-01 5.883774679944e-01 5.863977372084e-01 5.844317938422e-01 5.824956039862e-01 5.805645789927e-01 5.785983956350e-01 5.765777974382e-01 5.745214816681e-01 5.724654082285e-01 5.704293377605e-01 5.684024527058e-01 5.663534866643e-01 5.642593963270e-01 5.621263433790e-01 5.599819562965e-01 5.578433460949e-01 5.557072848408e-01 5.535548378859e-01 5.513680393642e-01 5.491489922660e-01 5.469183544399e-01 5.446973052811e-01 5.424849251963e-01 5.402643401632e-01 5.380159891598e-01 5.357330001543e-01 5.334269999531e-01 5.311241342459e-01 5.288409689548e-01 5.265697475268e-01 5.242855096539e-01 5.219626343988e-01 5.195900040741e-01 5.171865038212e-01 5.147875323552e-01 5.124125991996e-01 5.100492757813e-01 5.076635364243e-01 5.052223456794e-01 5.027223087127e-01 5.001946198852e-01 4.976807084426e-01 4.951910435711e-01 4.927068575574e-01 4.901913423555e-01 4.876217620225e-01 4.850068349188e-01 4.823811495674e-01 4.797709917992e-01 4.771795154866e-01 4.745877803148e-01 4.719714558818e-01 4.693166741126e-01 4.666308739807e-01 4.639360233001e-01 4.612514156309e-01 4.585846997751e-01 4.559258905262e-01 4.532472238669e-01 4.505271347429e-01 4.477712191973e-01 4.450090334776e-01 4.422722667994e-01 4.395655524125e-01 4.368556501386e-01 4.341003830471e-01 4.312907508042e-01 4.284620720335e-01 4.256602453258e-01 4.228967905254e-01 4.201382241717e-01 4.173337918035e-01 4.144699372941e-01 4.115831546167e-01 4.087208659724e-01 4.058953772112e-01 4.030741368777e-01 4.002116635381e-01 3.972955012514e-01 3.943578917571e-01 3.914399252744e-01 3.885522633033e-01 3.856684487779e-01 3.827508339404e-01 3.797863303314e-01 3.768008460302e-01 3.738321703791e-01 3.708922332813e-01 3.679585645858e-01 3.649943621700e-01 3.619852981328e-01 3.589547900559e-01 3.559429447427e-01 3.529614853630e-01 3.499836373803e-01 3.469717631427e-01 3.439169186986e-01 3.408480874165e-01 3.378035503106e-01 3.347864340506e-01 3.317631949621e-01 3.287022069036e-01 3.256061831448e-01 3.225105534889e-01 3.194425675661e-01 3.163933288173e-01 3.133259195879e-01 3.102202533374e-01 3.070946480210e-01 3.039843427190e-01 3.009027747303e-01 2.978262546027e-01 2.947214371426e-01 2.915840145094e-01 2.884476739103e-01 2.853394391856e-01 2.822516212978e-01 2.791525241559e-01 2.760242093690e-01 2.728829584102e-01 2.697644295291e-01 2.666735039595e-01 2.635866844927e-01 2.604808784533e-01 2.573626824285e-01 2.542588667391e-01 2.511846186697e-01 2.481242268154e-01 2.450538366860e-01 2.419748459993e-01 2.389098084318e-01 2.358747760493e-01 2.328608266014e-01 2.298467192351e-01 2.268260124103e-01 2.238196671102e-01 2.208462180418e-01 2.178986374505e-01 2.149584568951e-01 2.120188394919e-01 2.090939459626e-01 2.062038494952e-01 2.033456816858e-01 2.004992723159e-01 1.976596062906e-01 1.948402318333e-01 1.920587707837e-01 1.893155686450e-01 1.865910374659e-01 1.838773649343e-01 1.811914819124e-01 1.785504689577e-01 1.759521626447e-01 1.733824184580e-01 1.708366667637e-01 1.683263545957e-01 1.658694892537e-01 1.634639917533e-01 1.610968149457e-01 1.587697103291e-01 1.564951916547e-01 1.542830952510e-01 1.521320885431e-01 1.500316693268e-01 1.479866172002e-01 1.460120001336e-01 1.441139335847e-01 1.422858637133e-01 1.405237146910e-01 1.388332402064e-01 1.372268074048e-01 1.357081247476e-01 1.342721869188e-01 1.329166539756e-01 1.316501557923e-01 1.304793995439e-01 1.294041898438e-01 1.284220922024e-01 1.275368523665e-01 1.267546768287e-01 1.260782426408e-01 1.255029102711e-01 1.250282572369e-01 1.246611484000e-01 1.244063487747e-01 1.242601424499e-01 1.242178627114e-01 1.242796068824e-01 1.244511475087e-01 1.247342526146e-01 1.251219042187e-01 1.256102623801e-01 1.262006444578e-01 1.268925373867e-01 1.276858304484e-01 1.285740747147e-01 1.295537817686e-01 1.306246227388e-01 1.317846638125e-01 1.330288428299e-01 1.343555798843e-01 1.357616123138e-01 1.372439518272e-01 1.387992238796e-01 1.404229426427e-01 1.421137903627e-01 1.438723007190e-01 1.456911385691e-01 1.475653838749e-01 1.494952643025e-01 1.514775921851e-01 1.535123731501e-01 1.555943511057e-01 1.577177807308e-01 1.598839283549e-01 1.620899560022e-01 1.643331078750e-01 1.666109862529e-01 1.689207329874e-01 1.712609772168e-01 1.736301535045e-01 1.760251422497e-01 1.784440598201e-01 1.808870136072e-01 1.833515534829e-01 1.858347274986e-01 1.883359807544e-01 1.908535445256e-01 1.933866787373e-01 1.959339917221e-01 1.984908938386e-01 2.010603845856e-01 2.036395355463e-01 2.062269921030e-01 2.088221423156e-01 2.114224047394e-01 2.140269110055e-01 2.166362574164e-01 2.192482060961e-01 2.218630016860e-01 2.244799827115e-01 2.270955490958e-01 2.297100523545e-01 2.323234136084e-01 2.349349340434e-01 2.375446815992e-01 2.401499474383e-01 2.427488028033e-01 2.453436353670e-01 2.479320053108e-01 2.505141594718e-01 2.530904657899e-01 2.556568953964e-01 2.582144834693e-01 2.607642194834e-01 2.633037167790e-01 2.658345211536e-01 2.683536642651e-01 2.708602301809e-01 2.733560352542e-01 2.758389029550e-01 2.783099172541e-01 2.807683136069e-01 2.832109123279e-01 2.856398653702e-01 2.880550744934e-01 2.904541992644e-01 2.928385024258e-01 2.952066414196e-01 2.975571348682e-01 2.998931034830e-01 3.022109429547e-01 3.045108792056e-01 3.067932540218e-01 3.090564961682e-01 3.113014135735e-01 3.135287273636e-01 3.157349082130e-01 3.179218696268e-01 3.200884628978e-01 3.222342491679e-01 3.243605227010e-01 3.264652252964e-01 3.285473299061e-01 3.306089534526e-01 3.326469335395e-01 3.346640402964e-01 3.366579072388e-01 3.386279263953e-01 3.405761155907e-01 3.424994466701e-01 3.443995702114e-01 3.462763901845e-01 3.481263947265e-01 3.499528703185e-01 3.517546403965e-01 3.535303703753e-01 3.552823298905e-01 3.570073231445e-01 3.587050776838e-01 3.603779728185e-01 3.620234479039e-01 3.636433313513e-01 3.652363469857e-01 3.668014927702e-01 3.683388145297e-01 3.698488497532e-01 3.713307397566e-01 3.727856065659e-01 3.742117644496e-01 3.756091028538e-01 3.769775769061e-01 3.783166126810e-01 3.796275048143e-01 3.809092412857e-01 3.821609226582e-01 3.833833856781e-01 3.845759805755e-01 3.857381236429e-01 3.868702350214e-01 3.879718784459e-01 3.890431521400e-01 3.900837473999e-01 3.910927326085e-01 3.920712137646e-01 3.930183304071e-01 3.939345991893e-01 3.948196005098e-01 3.956719980679e-01 3.964927877562e-01 3.972821927051e-01 3.980389867002e-01 3.987642686022e-01 3.994571952294e-01 4.001167016649e-01 4.007446198379e-01 4.013393902390e-01 4.019013950189e-01 4.024315219255e-01 4.029280112768e-01 4.033917645264e-01 4.038226617141e-01 4.042190886198e-01 4.045834388360e-01 4.049146040965e-01 4.052116041645e-01 4.054766145359e-01 4.057060931690e-01 4.059024445058e-01 4.060664172128e-01 4.061952575148e-01 4.062924596040e-01 4.063541867499e-01 4.063821571597e-01 4.063776729678e-01 4.063380233152e-01 4.062654487446e-01 4.061590027106e-01 4.060173211649e-01 4.058438540491e-01 4.056347959283e-01 4.053921249150e-01 4.051173013302e-01 4.048066609968e-01 4.044642897164e-01 4.040873995024e-01 4.036754045225e-01 4.032323932384e-01 4.027535951653e-01 4.022428997424e-01 4.016984721733e-01 4.011185835822e-01 4.005077928885e-01 3.998621435896e-01 3.991839631250e-01 3.984743293745e-01 3.977285159867e-01 3.969530489022e-01 3.961425069705e-01 3.952990754606e-01 3.944260013182e-01 3.935175314852e-01 3.925792599366e-01 3.916075466005e-01 3.906013001640e-01 3.895681528212e-01 3.885002578748e-01 3.874030258013e-01 3.862753041981e-01 3.851127240393e-01 3.839235918354e-01 3.827005469322e-01 3.814483873132e-01 3.801686058052e-01 3.788543788798e-01 3.775153140644e-01 3.761436598259e-01 3.747421425053e-01 3.733151040743e-01 3.718555026559e-01 3.703720564791e-01 3.688588259021e-01 3.673164160142e-01 3.657508163893e-01 3.641522260643e-01 3.625301101682e-01 3.608812037308e-01 3.592034820517e-01 3.575062786441e-01 3.557775596342e-01 3.540266846411e-01 3.522519870507e-01 3.504488440733e-01 3.486278436326e-01 3.467779381292e-01 3.449083278152e-01 3.430176803025e-01 3.411001670755e-01 3.391672372625e-01 3.372078689722e-01 3.352301484383e-01 3.332350460557e-01 3.312152341580e-01 3.291834054525e-01 3.271274482642e-01 3.250569777068e-01 3.229714699583e-01 3.208630531128e-01 3.187457905645e-01 3.166075130886e-01 3.144567084343e-01 3.122951824726e-01 3.101142510898e-01 3.079282758389e-01 3.057242708700e-01 3.035093219246e-01 3.012886394660e-01 2.990518154153e-01 2.968148765281e-01 2.945644785233e-01 2.923069778158e-01 2.900460185109e-01 2.877727961050e-01 2.855033678087e-01 2.832266182337e-01 2.809473468065e-01 2.786702961418e-01 2.763841891088e-01 2.741060093747e-01 2.718247933333e-01 2.695477556684e-01 2.672782969929e-01 2.650065466357e-01 2.627462298171e-01 2.604882817324e-01 2.582392429642e-01 2.560037659177e-01 2.537733621784e-01 2.515612670014e-01 2.493583570199e-01 2.471695462711e-01 2.450005700059e-01 2.428419321913e-01 2.407095733341e-01 2.385934838247e-01 2.364992243324e-01 2.344321885924e-01 2.323824699059e-01 2.303644717535e-01 2.283709445824e-01 2.264066314395e-01 2.244785845573e-01 2.225768328749e-01 2.207137037730e-01 2.188822746268e-01 2.170865681259e-01 2.153356595263e-01 2.136201579922e-01 2.119520410987e-01 2.103233455509e-01 2.087378802755e-01 2.072041728157e-01 2.057139315600e-01 2.042798008511e-01 2.028948056280e-01 2.015589654423e-01 2.002821968420e-01 1.990556522316e-01 1.978914022881e-01 1.967852256698e-01 1.957339472341e-01 1.947489613993e-01 1.938186758587e-01 1.929549427348e-01 1.921562228729e-01 1.914166473138e-01 1.907481878405e-01 1.901385378541e-01 1.895970607749e-01 1.891230016776e-01 1.887101714934e-01 1.883707691593e-01 1.880917985580e-01 1.878815566393e-01 1.877384134295e-01 1.876545939294e-01 1.876435296768e-01 1.876906171280e-01 1.878041082071e-01 1.879834151933e-01 1.882171515878e-01 1.885194183564e-01 1.888749379412e-01 1.892910459501e-01 1.897675445863e-01 1.902922878525e-01 1.908798732199e-01 1.915134534774e-01 1.921990579724e-01 1.929372731761e-01 1.937152106718e-01 1.945484580555e-01 1.954180955726e-01 1.963312758131e-01 1.972867114224e-01 1.982730133522e-01 1.993051052979e-01 2.003644248854e-01 2.014560351763e-01 2.025817226330e-01 2.037279092373e-01 2.049089793233e-01 2.061077977972e-01 2.073293734076e-01 2.085739712413e-01 2.098291674454e-01 2.111091042018e-01 2.123972568316e-01 2.136985342681e-01 2.150136891132e-01 2.163288460747e-01 2.176590404125e-01 2.189882697775e-01 2.203217244021e-01 2.216603926493e-01 2.229899525377e-01 2.243244173734e-01 2.256507011412e-01 2.269718796870e-01 2.282904999838e-01 2.295912813043e-01 2.308897669606e-01 2.321719429533e-01 2.334410917748e-01 2.347007836356e-01 2.359350770095e-01 2.371608108267e-01 2.383621374790e-01 2.395433587288e-01 2.407089645413e-01 2.418434061525e-01 2.429629999053e-01 2.440516562534e-01 2.451146550015e-01 2.461561797789e-01 2.471612275579e-01 2.481459549501e-01 2.490945693131e-01 2.500138321311e-01 2.509050057275e-01 2.517562606158e-01 2.525827152240e-01 2.533677684408e-01 2.541210489670e-01 2.548407781737e-01 2.555185160832e-01 2.561671405055e-01 2.567718105669e-01 2.573415008680e-01 2.578741043390e-01 2.583639829169e-01 2.588196738058e-01 2.592314155454e-01 2.596053861704e-01 2.599399780790e-01 2.602311166976e-01 2.604863384894e-01 2.606968935803e-01 2.608692371277e-01 2.610009182498e-01 2.610902640571e-01 2.611429378353e-01 2.611524372941e-01 2.611228648928e-01 2.610548860210e-01 2.609449325572e-01 2.607999278259e-01 2.606136986188e-01 2.603911331810e-01 2.601324653011e-01 2.598355735014e-01 2.595062486466e-01 2.591407480259e-01 2.587428580985e-01 2.583125943398e-01 2.578508208622e-01 2.573610421596e-01 2.568413551116e-01 2.562961348819e-01 2.557246902931e-01 2.551300463149e-01 2.545143855671e-01 2.538789186480e-01 2.532263586606e-01 2.525575372429e-01 2.518768975126e-01 2.511845682489e-01 2.504840774050e-01 2.497781117950e-01 2.490694653850e-01 2.483609080377e-01 2.476550543462e-01 2.469558988193e-01 2.462658323989e-01 2.455888989635e-01 2.449285236004e-01 2.442869001611e-01 2.436700875711e-01 2.430797473053e-01 2.425214857518e-01 2.419975853354e-01 2.415123515098e-01 2.410710452405e-01 2.406765963406e-01 2.403336660002e-01 2.400464548373e-01 2.398186718416e-01 2.396558404658e-01 2.395605918190e-01 2.395377660815e-01 2.395917018683e-01 2.397244188950e-01 2.399423893157e-01 2.402477640284e-01 2.406443644866e-01 2.411358998033e-01 2.417253518040e-01 2.424171075231e-01 2.432118277654e-01 2.441138760676e-01 2.451247615521e-01 2.462464151647e-01 2.474812985170e-01 2.488295791508e-01 2.502938507616e-01 2.518745043838e-01 2.535723576310e-01 2.553868724085e-01 2.573191898117e-01 2.593686709443e-01 2.615339041520e-01 2.638149803020e-01 2.662101944139e-01 2.687176921107e-01 2.713360528170e-01 2.740629597925e-01 2.768956669681e-01 2.798330232066e-01 2.828713008833e-01 2.860069167892e-01 2.892379582252e-01 2.925609949528e-01 2.959716918037e-01 2.994663935929e-01 3.030416197409e-01 3.066938188229e-01 3.104187640932e-01 3.142103837067e-01 3.180674880389e-01 3.219825327982e-01 3.259538901708e-01 3.299761274676e-01 3.340434686529e-01 3.381539304047e-01 3.423000101826e-01 3.464793388114e-01 3.506858285803e-01 3.549142976875e-01 3.591623227311e-01 3.634217069636e-01 3.676909150034e-01 3.719633782714e-01 3.762349997050e-01 3.805018770770e-01 3.847569145414e-01 3.889976267540e-01 3.932189835317e-01 3.974153362857e-01 4.015828516850e-01 4.057159072645e-01 4.098108728069e-01 4.138628130089e-01 4.178663036331e-01 4.218190627051e-01 4.257139723825e-01 4.295483121645e-01 4.333172044934e-01 4.370162033621e-01 4.406415017176e-01 4.441872096091e-01 4.476520916825e-01 4.510289994192e-01 4.543151753661e-01 4.575056634860e-01 4.605969339809e-01 4.635864044996e-01 4.664684360324e-01 4.692406868401e-01 4.718978598828e-01 4.744382223842e-01 4.768579578280e-01 4.791519539438e-01 4.813186652365e-01 4.833533713606e-01 4.852548372695e-01 4.870191409694e-01 4.886417402195e-01 4.901240691144e-01 4.914592836524e-01 4.926476531590e-01 4.936870068559e-01 4.945722672971e-01 4.953062646916e-01 4.958825183347e-01 4.963022325567e-01 4.965632820986e-01 4.966623919086e-01 4.966029964630e-01 4.963791873865e-01 4.959940486110e-01 4.954459656497e-01 4.947336317148e-01 4.938589939335e-01 4.928215005240e-01 4.916216454972e-01 4.902608630706e-01 4.887385569346e-01 4.870584300266e-01 4.852198358706e-01 4.832256552748e-01 4.810786413660e-01 4.787804388560e-01 4.763351443012e-01 4.737448669867e-01 4.710137046636e-01 4.681462613927e-01 4.651459173117e-01 4.620177499745e-01 4.587669193720e-01 4.553978555344e-01 4.519178174616e-01 4.483329092830e-01 4.446480516221e-01 4.408732703062e-01 4.370140386615e-01 4.330804419082e-01 4.290789290729e-01 4.250192683241e-01 4.209116990786e-01 4.167647403194e-01 4.125887265645e-01 4.083954189621e-01 4.041940542707e-01 3.999982797630e-01 3.958182770627e-01 3.916670798974e-01 3.875577792687e-01 3.835009623294e-01 3.795132572785e-01 3.756047257643e-01 3.717896080462e-01 3.680823125905e-01 3.644937926008e-01 3.610392514285e-01 3.577307145310e-01 3.545797133446e-01 3.516009313761e-01 3.488025048027e-01 3.461990645846e-01 3.437989633139e-01 3.416099067542e-01 3.396449238509e-01 3.379049972881e-01 3.364009204564e-01 3.351349437789e-01 3.341095741955e-01 3.333301097483e-01 3.327918393873e-01 3.324987467906e-01 3.324456879173e-01 3.326287982415e-01 3.330462676532e-01 3.336861649618e-01 3.345455825638e-01 3.356137506947e-01 3.368793145620e-01 3.383361063048e-01 3.399670654827e-01 3.417644883299e-01 3.437146551952e-01 3.458031784956e-01 3.480197981084e-01 3.503488173355e-01 3.527789140754e-01 3.552963160172e-01 3.578868235821e-01 3.605407825942e-01 3.632426101086e-01 3.659832403098e-01 3.687490859337e-01 3.715300565945e-01 3.743165936554e-01 3.770979423305e-01 3.798658398218e-01 3.826119872501e-01 3.853285081934e-01 3.880080151622e-01 3.906437285587e-01 3.932312867854e-01 3.957625198661e-01 3.982366196676e-01 4.006473857827e-01 4.029900357521e-01 4.052662842744e-01 4.074684091556e-01 4.095978090795e-01 4.116528025251e-01 4.136294653547e-01 4.155315392314e-01 4.173534267855e-01 4.190987935133e-01 4.207658773991e-01 4.223525304612e-01 4.238635994831e-01 4.252940214854e-01 4.266463969330e-01 4.279209136717e-01 4.291155595128e-01 4.302336543367e-01 4.312705326864e-01 4.322271888502e-01 4.331031886775e-01 4.338947684961e-01 4.346043460542e-01 4.352265318240e-01 4.357610279182e-01 4.362057957101e-01 4.365558251469e-01 4.368121181528e-01 4.369680818566e-01 4.370235332592e-01 4.369745389214e-01 4.368169200739e-01 4.365510106976e-01 4.361710684220e-01 4.356768946185e-01 4.350666334654e-01 4.343394945146e-01 4.334947826324e-01 4.325331102554e-01 4.314580340531e-01 4.302709405685e-01 4.289776479623e-01 4.275835937312e-01 4.260965620285e-01 4.245286956484e-01 4.228875855293e-01 4.211917025290e-01 4.194559580043e-01 4.176975427014e-01 4.159422588233e-01 4.142096549327e-01 4.125289973295e-01 4.109309221163e-01 4.094436030892e-01 4.081033993341e-01 4.069450484483e-01 4.060073230507e-01 4.053277827247e-01 4.049452999393e-01 4.049004881545e-01 4.052308324394e-01 4.059744167261e-01 4.071661728589e-01 4.088360112460e-01 4.110155871097e-01 4.137240692469e-01 4.169828149494e-01 4.208027895635e-01 4.251889725811e-01 4.301420732190e-01 4.356547139602e-01 4.417115979562e-01 4.482939994639e-01 4.553757750392e-01 4.629235976762e-01 4.709021149812e-01 4.792693105349e-01 4.879800743031e-01 4.969869856742e-01 5.062385799151e-01 5.156821506018e-01 5.252659530541e-01 5.349337125003e-01 5.446318789900e-01 5.543060607135e-01 5.639036173800e-01 5.733717538220e-01 5.826620264629e-01 5.917247557441e-01 6.005138963879e-01 6.089881126520e-01 6.171045387378e-01 6.248289577661e-01 6.321270717823e-01 6.389676667319e-01 6.453276772971e-01 6.511829622958e-01 6.565167188839e-01 6.613163678239e-01 6.655724489253e-01 6.692827319803e-01 6.724453644241e-01 6.750675816888e-01 6.771576013553e-01 6.787298780340e-01 6.798039611511e-01 6.804011597805e-01 6.805498239508e-01 6.802792310687e-01 6.796217947484e-01 6.786165871567e-01 6.772986902746e-01 6.757121509735e-01 6.738971950798e-01 6.718947807269e-01 6.697510872125e-01 6.675042096208e-01 6.651966641886e-01 6.628675530714e-01 6.605498757417e-01 6.582804613371e-01 6.560855927439e-01 6.539925932218e-01 6.520214921289e-01 6.501884099091e-01 6.485083294313e-01 6.469876527298e-01 6.456319476576e-01 6.444438354065e-01 6.434206185484e-01 6.425597975658e-01 6.418564082881e-01 6.413065679196e-01 6.409040520583e-01 6.406470565302e-01 6.405329698446e-01 6.405627160035e-01 6.407412697052e-01 6.410757772635e-01 6.415775433877e-01 6.422604813882e-01 6.431443439841e-01 6.442495388905e-01 6.455997555987e-01 6.472198903401e-01 6.491343145934e-01 6.513684484846e-01 6.539439521430e-01 6.568780417732e-01 6.601883571554e-01 6.638788393238e-01 6.679522888739e-01 6.724019548086e-01 6.772097157303e-01 6.823548933046e-01 6.878011542823e-01 6.935081199369e-01 6.994272215195e-01 7.055023102543e-01 7.116748081071e-01 7.178790440746e-01 7.240508009574e-01 7.301241828529e-01 7.360361694239e-01 7.417279702283e-01 7.471450761011e-01 7.522425450840e-01 7.569817160064e-01 7.613365936825e-01 7.652918760743e-01 7.688425025807e-01 7.719986509499e-01 7.747798510055e-01 7.772210852081e-01 7.793656389456e-01 7.812660406575e-01 7.829861464345e-01 7.845913323764e-01 7.861531070584e-01 7.877436467387e-01 7.894292665076e-01 7.912737838836e-01 7.933313496337e-01 7.956436584452e-01 7.982413402888e-01 8.011391958244e-01 8.043346949374e-01 8.078122930052e-01 8.115396276268e-01 8.154699695081e-01 8.195503108125e-01 8.237135203530e-01 8.278917412665e-01 8.320184967702e-01 8.360232324564e-01 8.398516721138e-01 8.434531240457e-01 8.467935299614e-01 8.498553553417e-01 8.526366213805e-01 8.551551547233e-01 8.574469548240e-01 8.595636122220e-01 8.615750716170e-01 8.635578543836e-01 8.656005249904e-01 8.677916075129e-01 8.702170972959e-01 8.729564165561e-01 8.760721744076e-01 8.796124363551e-01 8.835997616154e-01 8.880321055247e-01 8.928845937546e-01 8.981004948717e-01 9.036091197795e-01 9.093132444922e-01 9.151048137527e-01 9.208707335513e-01 9.264910294786e-01 9.318596363722e-01 9.368781793198e-01 9.414669576110e-01 9.455739419734e-01 9.491716066801e-01 9.522622386179e-01 9.548778639525e-01 9.570793145338e-01 9.589515423038e-01 9.605970655185e-01 9.621338996487e-01 9.636799703931e-01 9.653486164417e-01 9.672416193019e-01 9.694298666547e-01 9.719604604627e-01 9.748387735442e-01 9.780328371009e-01 9.814738231640e-01 9.850519700141e-01 9.886371408565e-01 9.920726928328e-01 9.951938849886e-01 9.978430549908e-01 9.998707077095e-01 1.001158132454e+00 1.001617888636e+00 1.001207329301e+00 9.999321774768e-01 9.978457394298e-01 9.950539653843e-01 9.917025910264e-01 9.879763201230e-01 9.840867418308e-01 9.802495661571e-01 9.766871553362e-01 9.735964522571e-01 9.711421972967e-01 9.694492676963e-01 9.685831244502e-01 9.685640788080e-01 9.693532892006e-01 9.708723937337e-01 9.730161369216e-01 9.756567037489e-01 9.786760864884e-01 9.819652638834e-01 9.854527555149e-01 9.891008468693e-01 9.929159094860e-01 9.969498604951e-01 1.001279799453e+00 1.006015585606e+00 1.011269142852e+00 1.017137055657e+00 1.023700376873e+00 1.030984525103e+00 1.038971153694e+00 1.047583132298e+00 1.056687845710e+00 1.066118987846e+00 1.075665785718e+00 1.085127197838e+00 1.094306513163e+00 1.103038215844e+00 1.111216351904e+00 1.118784520291e+00 1.125770583551e+00 1.132257655652e+00 1.138387482373e+00 1.144354966124e+00 1.150356992014e+00 1.156603539551e+00 1.163263304356e+00 1.170453325186e+00 1.178233256272e+00 1.186567298908e+00 1.195363199473e+00 1.204455305960e+00 1.213631484955e+00 1.222669326472e+00 1.231333146165e+00 1.239432436337e+00 1.246810940446e+00 1.253364980117e+00 1.259065319544e+00 1.263913930210e+00 1.267970621941e+00 1.271304833491e+00 1.273983510548e+00 1.276068612915e+00 1.277565393876e+00 1.278459752405e+00 1.278683229026e+00 1.278141400363e+00 1.276740500668e+00 1.274378475250e+00 1.271008733947e+00 1.266627796380e+00 1.261291287480e+00 1.255136788389e+00 1.248330026564e+00 1.241086647603e+00 1.233614042732e+00 1.226076857768e+00 1.218595644530e+00 1.211180640605e+00 1.203774727477e+00 1.196236084368e+00 1.188365844254e+00 1.179980895627e+00 1.170915428263e+00 1.161112585762e+00 1.150635417841e+00 1.139680965504e+00 1.128614403268e+00 1.117902126670e+00 1.108106448212e+00 1.099813676210e+00 1.093560067840e+00 1.089800002040e+00 1.088819999345e+00 1.090735963022e+00 1.095477368697e+00 1.098668132028e+00 1.100272349753e+00 1.103792300267e+00 1.112215528461e+00 1.125746599842e+00 1.141492474132e+00 1.155295909796e+00 1.164359007419e+00 1.168857482514e+00 1.171611827658e+00 1.176069646408e+00 1.183840755382e+00 1.193449226882e+00 1.201257933014e+00 1.203854238207e+00 1.200228786238e+00 1.192429850598e+00 1.184322535974e+00 1.179126046980e+00 1.177307082179e+00 1.176354064375e+00 1.172589027096e+00 1.163721572472e+00 1.150449698708e+00 1.136144100789e+00 1.124740840353e+00 1.118152493513e+00 1.115020296518e+00 1.111764938431e+00 1.105210021777e+00 1.094934310204e+00 1.083808988617e+00 1.076313363635e+00 1.075572502218e+00 1.081090773090e+00 1.088939204961e+00 1.094387591718e+00 1.095123815330e+00 1.093070958638e+00 1.093770386453e+00 1.103619344381e+00 1.111030768152e+00 1.045837046912e+00 1.047389450096e+00 1.019733537655e+00 9.816126258905e-01 9.571361899931e-01 9.603700614357e-01 9.868024956418e-01 1.020105523154e+00 1.045827343254e+00 1.058725950445e+00 1.061300198986e+00 1.057938117893e+00 1.049954377072e+00 1.035441334184e+00 1.013600824149e+00 9.893236414576e-01 9.735833691933e-01 9.775699420359e-01 1.004079389914e+00 1.044115424103e+00 1.081948000634e+00 1.103021971795e+00 1.098947422264e+00 1.069348835851e+00 1.022342205688e+00 9.742310226873e-01 9.460625756027e-01 9.533053775312e-01 9.932092564179e-01 1.043977499904e+00 1.078121669792e+00 1.077256197772e+00 1.040913695302e+00 9.884814799500e-01 9.507373952706e-01 9.478460410120e-01 9.695479419769e-01 9.838689272613e-01 9.646132470491e-01 9.110161610557e-01 8.525312938347e-01 8.331260028587e-01 8.701164051837e-01 9.311395143087e-01 9.658478110626e-01 9.430835820103e-01 8.649856052106e-01 7.686940038840e-01 7.139214588628e-01 7.357917639779e-01 8.035270795361e-01 8.608236847024e-01 8.756778791958e-01 8.495301368472e-01 8.080064446119e-01 7.822513068225e-01 7.854517025652e-01 8.057828322505e-01 8.245109845559e-01 8.342248721675e-01 8.401270974839e-01 8.492953007019e-01 8.608704216269e-01 8.673088178913e-01 8.642503797083e-01 8.576536045445e-01 8.603034993831e-01 8.793539721474e-01 9.072189653475e-01 9.269437707793e-01 9.258004295678e-01 9.046508226629e-01 8.781266869721e-01 8.653366704188e-01 8.757708096178e-01 9.026594446098e-01 9.306594312468e-01 9.475776315448e-01 9.492677525391e-01 9.380440355147e-01 9.193193995574e-01 8.999030390988e-01 8.876567959898e-01 8.893099741722e-01 9.054962128037e-01 9.275797562582e-01 9.414842483402e-01 9.363976875522e-01 9.120342615263e-01 8.799903191214e-01 8.567866329123e-01 8.510293455273e-01 8.558318736740e-01 8.557958861459e-01 8.410267800604e-01 8.149206933884e-01 7.910805118331e-01 7.812090313920e-01 7.837520596619e-01 7.858872563162e-01 7.764185376828e-01 7.558487579540e-01 7.358297677307e-01 7.287455683915e-01 7.359387442077e-01 7.474332178456e-01 7.534422620517e-01 7.538791663934e-01 7.571386257042e-01 7.697727624691e-01 7.875507428273e-01 7.985288531277e-01 7.947972080815e-01 7.814584587796e-01 7.749029147492e-01 7.888694175929e-01 8.193391997248e-01 8.464791555774e-01 8.515008182222e-01 8.309171887897e-01 8.000941850512e-01 7.838338108640e-01 7.954803429214e-01 8.233296060773e-01 8.424792768968e-01 8.368099443554e-01 8.105993936512e-01 7.858370221990e-01 7.852207761102e-01 8.100933091560e-01 8.385684604596e-01 8.463145618414e-01 8.254967243764e-01 7.905725359825e-01 7.701264174078e-01 7.841546988176e-01 8.238245709699e-01 8.602625879124e-01 8.691392192816e-01 8.451678422687e-01 8.040344938703e-01 7.741383485901e-01 7.773221929038e-01 8.102945843238e-01 8.492241486479e-01 8.703718827303e-01 8.634066537718e-01 8.338938850695e-01 7.996687004562e-01 7.820893510133e-01 7.928879376742e-01 8.254385988604e-01 8.601453348788e-01 8.774136825986e-01 8.678056303630e-01
 7.323038739720e-01 7.317213753443e-01 7.310213942523e-01 7.306642566725e-01 7.307465788794e-01 7.308940208427e-01 7.306630501261e-01 7.299981275545e-01 7.292650006391e-01 7.288736460395e-01 7.288843657006e-01 7.289587294960e-01 7.286825754058e-01 7.279703380017e-01 7.271726425926e-01 7.267367058707e-01 7.267362567446e-01 7.267783381050e-01 7.264137015887e-01 7.256053127179e-01 7.247606790212e-01 7.243063790819e-01 7.242560485314e-01 7.242076374333e-01 7.237512321317e-01 7.228807918992e-01 7.220016675576e-01 7.215178487796e-01 7.214167720335e-01 7.212848872810e-01 7.207406732930e-01 7.198136604424e-01 7.189005996382e-01 7.183616544947e-01 7.181740493264e-01 7.179627365449e-01 7.173663385530e-01 7.163900222870e-01 7.154083853566e-01 7.147973338752e-01 7.145536710884e-01 7.142901713344e-01 7.136233403351e-01 7.125605168327e-01 7.114981798864e-01 7.108279154082e-01 7.105398850539e-01 7.102205425413e-01 7.094645545708e-01 7.082938483240e-01 7.071530457552e-01 7.064556561752e-01 7.061486566146e-01 7.057584541695e-01 7.048784087808e-01 7.035938426573e-01 7.024000960346e-01 7.016943462592e-01 7.013601670880e-01 7.008802709040e-01 6.998742903125e-01 6.984941994326e-01 6.972725764905e-01 6.965645820413e-01 6.961758518781e-01 6.955725552160e-01 6.944383819357e-01 6.929967809737e-01 6.917692975156e-01 6.910343303785e-01 6.905449452251e-01 6.897952228764e-01 6.885472790001e-01 6.870708453079e-01 6.858455720008e-01 6.850599525957e-01 6.844309269763e-01 6.835191154092e-01 6.821799954012e-01 6.806921557047e-01 6.794597785342e-01 6.785944909973e-01 6.778172718543e-01 6.767637739200e-01 6.753592451366e-01 6.738700389833e-01 6.726122884734e-01 6.716351941885e-01 6.706970360330e-01 6.695242911105e-01 6.680822954965e-01 6.665910647268e-01 6.652835475675e-01 6.641747518091e-01 6.630715052957e-01 6.617865651678e-01 6.603149979294e-01 6.588149213472e-01 6.574387590745e-01 6.561885337135e-01 6.549303554675e-01 6.535440810849e-01 6.520365924762e-01 6.505141525116e-01 6.490634629580e-01 6.476768344998e-01 6.462761058817e-01 6.447968560752e-01 6.432458478092e-01 6.416854632121e-01 6.401614370234e-01 6.386594010158e-01 6.371348439418e-01 6.355613461481e-01 6.339534281179e-01 6.323438502627e-01 6.307498601831e-01 6.291551583937e-01 6.275286042197e-01 6.258631046079e-01 6.241811560309e-01 6.225096764119e-01 6.208495216812e-01 6.191760603061e-01 6.174626202879e-01 6.157078921554e-01 6.139394006085e-01 6.121903508100e-01 6.104608615417e-01 6.087197272091e-01 6.069325419140e-01 6.050946050446e-01 6.032365739926e-01 6.013959543900e-01 5.995854336610e-01 5.977768891249e-01 5.959290995970e-01 5.940259254477e-01 5.920886917964e-01 5.901542804487e-01 5.882412329244e-01 5.863358331587e-01 5.844052166855e-01 5.824278025033e-01 5.804126648697e-01 5.783865293182e-01 5.763679263128e-01 5.743503740331e-01 5.723149553460e-01 5.702446257767e-01 5.681417728601e-01 5.660289978822e-01 5.639257133900e-01 5.618300659382e-01 5.597248850837e-01 5.575912038776e-01 5.554217988007e-01 5.532308253481e-01 5.510442413854e-01 5.488767988815e-01 5.467197408496e-01 5.445477035966e-01 5.423347394122e-01 5.400718773506e-01 5.377798719460e-01 5.354942371456e-01 5.332320594559e-01 5.309794527672e-01 5.287009475957e-01 5.263653850420e-01 5.239708646644e-01 5.215517943373e-01 5.191471519158e-01 5.167668546271e-01 5.143892547507e-01 5.119771919309e-01 5.095095890195e-01 5.069978170538e-01 5.044766460191e-01 5.019725030079e-01 4.994857665399e-01 4.969966842964e-01 4.944809356137e-01 4.919250105130e-01 4.893384696413e-01 4.867442849827e-01 4.841607983118e-01 4.815956489637e-01 4.790359598579e-01 4.764528920779e-01 4.738265991026e-01 4.711651653997e-01 4.684994984365e-01 4.658613929090e-01 4.632512182671e-01 4.606336701991e-01 4.579666248742e-01 4.552451383614e-01 4.525082798526e-01 4.498005616748e-01 4.471295528017e-01 4.444584709375e-01 4.417364416916e-01 4.389557377639e-01 4.361552532495e-01 4.333816115836e-01 4.306427314537e-01 4.279036156960e-01 4.251189090638e-01 4.222804450454e-01 4.194232934076e-01 4.165869798091e-01 4.137796579779e-01 4.109717216994e-01 4.081265348124e-01 4.052340357328e-01 4.023220584805e-01 3.994279637483e-01 3.965615647790e-01 3.936971811138e-01 3.907983822426e-01 3.878539438111e-01 3.848899560167e-01 3.819452866393e-01 3.790292355615e-01 3.761120287088e-01 3.731573172101e-01 3.701591530221e-01 3.671489033936e-01 3.641631458673e-01 3.612014897484e-01 3.582292891067e-01 3.552155934268e-01 3.521686255657e-01 3.491219739590e-01 3.461022411386e-01 3.430972361607e-01 3.400695482534e-01 3.370011464044e-01 3.339143677159e-01 3.308424717196e-01 3.277966111022e-01 3.247509998279e-01 3.216729209086e-01 3.185621499145e-01 3.154525194491e-01 3.123692400990e-01 3.093019144776e-01 3.062188558461e-01 3.031033068567e-01 2.999756891425e-01 2.968685120228e-01 2.937858343551e-01 2.907010958135e-01 2.875946068352e-01 2.844742910715e-01 2.813659120340e-01 2.782839786137e-01 2.752105537019e-01 2.721218952007e-01 2.690224517888e-01 2.659345704526e-01 2.628721785276e-01 2.598257617525e-01 2.567726918511e-01 2.537094542930e-01 2.506574857800e-01 2.476327911584e-01 2.446276396442e-01 2.416234389892e-01 2.386139708703e-01 2.356140510992e-01 2.326432040384e-01 2.296962349848e-01 2.267533962017e-01 2.238098592536e-01 2.208796672674e-01 2.179798588275e-01 2.151081805683e-01 2.122464724895e-01 2.093858249855e-01 2.065438935980e-01 2.037366595687e-01 2.009614680613e-01 1.982031535781e-01 1.954561903584e-01 1.927337268941e-01 1.900514393795e-01 1.874074702703e-01 1.847877857909e-01 1.821932313360e-01 1.796364553986e-01 1.771267821525e-01 1.746609867401e-01 1.722295690135e-01 1.698353948495e-01 1.674936740720e-01 1.652096302833e-01 1.629759234543e-01 1.607881126153e-01 1.586515386729e-01 1.565775906335e-01 1.545710567446e-01 1.526248818290e-01 1.507374786505e-01 1.489173019428e-01 1.471701151822e-01 1.454977421359e-01 1.438974211299e-01 1.423719043976e-01 1.409299243392e-01 1.395742391793e-01 1.383015476111e-01 1.371126542465e-01 1.360145524546e-01 1.350137418849e-01 1.341101461509e-01 1.332996211769e-01 1.325829017412e-01 1.319683198349e-01 1.314599315552e-01 1.310531854904e-01 1.307464359439e-01 1.305413711149e-01 1.304415629962e-01 1.304471684049e-01 1.305557236365e-01 1.307637159013e-01 1.310737109960e-01 1.314848510646e-01 1.319942437094e-01 1.326015199482e-01 1.333041060692e-01 1.341010331334e-01 1.349893058378e-01 1.359649911394e-01 1.370277633438e-01 1.381782889277e-01 1.394101783633e-01 1.407186992051e-01 1.421034578387e-01 1.435616577347e-01 1.450930511207e-01 1.466926940840e-01 1.483543216982e-01 1.500784528425e-01 1.518629279921e-01 1.537031546303e-01 1.555978603000e-01 1.575429608212e-01 1.595362326749e-01 1.615762097304e-01 1.636591390641e-01 1.657826313816e-01 1.679463072451e-01 1.701465728146e-01 1.723808262130e-01 1.746478046508e-01 1.769444238463e-01 1.792708674735e-01 1.816243196573e-01 1.839996733063e-01 1.863998358560e-01 1.888210159754e-01 1.912613087099e-01 1.937213451875e-01 1.961956962914e-01 1.986852233692e-01 2.011890676749e-01 2.037046511900e-01 2.062323964952e-01 2.087708062659e-01 2.113159997266e-01 2.138684416907e-01 2.164274749148e-01 2.189919343182e-01 2.215621269787e-01 2.241346767284e-01 2.267075206785e-01 2.292830518340e-01 2.318585345754e-01 2.344340152023e-01 2.370089585375e-01 2.395799888429e-01 2.421482470339e-01 2.447138545704e-01 2.472737843846e-01 2.498309194559e-01 2.523809635653e-01 2.549235309902e-01 2.574593499473e-01 2.599872905863e-01 2.625069095534e-01 2.650189352232e-01 2.675193023617e-01 2.700096136838e-01 2.724905466116e-01 2.749591356934e-01 2.774165030913e-01 2.798610094908e-01 2.822923427813e-01 2.847114122297e-01 2.871164285056e-01 2.895068132732e-01 2.918827151677e-01 2.942420440179e-01 2.965871098746e-01 2.989168356004e-01 3.012287042624e-01 3.035239240583e-01 3.058016685115e-01 3.080609964023e-01 3.103039630950e-01 3.125275936797e-01 3.147316404228e-01 3.169164188521e-01 3.190813735137e-01 3.212271331589e-01 3.233526553763e-01 3.254557081584e-01 3.275392764829e-01 3.296006508614e-01 3.316407139382e-01 3.336594726450e-01 3.356535671066e-01 3.376261120266e-01 3.395757632166e-01 3.415012131171e-01 3.434052679498e-01 3.452835492969e-01 3.471371168480e-01 3.489671315514e-01 3.507715015376e-01 3.525516768352e-01 3.543072672481e-01 3.560358750953e-01 3.577389914296e-01 3.594153147037e-01 3.610655379986e-01 3.626906614812e-01 3.642880998543e-01 3.658578195914e-01 3.674006090531e-01 3.689152876981e-01 3.704023498502e-01 3.718622873460e-01 3.732927042113e-01 3.746957297153e-01 3.760691410098e-01 3.774142271971e-01 3.787303722797e-01 3.800163760392e-01 3.812737477551e-01 3.825006561955e-01 3.836979595468e-01 3.848650104077e-01 3.860016751950e-01 3.871079335895e-01 3.881845611559e-01 3.892291656309e-01 3.902427503590e-01 3.912257786293e-01 3.921765588604e-01 3.930971321395e-01 3.939859925524e-01 3.948417524335e-01 3.956664379832e-01 3.964582766589e-01 3.972184035380e-01 3.979468678963e-01 3.986422675568e-01 3.993057246629e-01 3.999358162439e-01 4.005327337349e-01 4.010970844433e-01 4.016289864932e-01 4.021270424662e-01 4.025933066872e-01 4.030238756441e-01 4.034224539380e-01 4.037868712085e-01 4.041183528757e-01 4.044172410367e-01 4.046810095743e-01 4.049105599167e-01 4.051078746795e-01 4.052697794296e-01 4.053994743435e-01 4.054941202459e-01 4.055537086817e-01 4.055816995507e-01 4.055730204854e-01 4.055312624334e-01 4.054565661190e-01 4.053457538282e-01 4.052033595610e-01 4.050248122332e-01 4.048119586560e-01 4.045666132144e-01 4.042852082356e-01 4.039717166666e-01 4.036233564230e-01 4.032391963738e-01 4.028234079707e-01 4.023717554294e-01 4.018873974289e-01 4.013695341280e-01 4.008160663414e-01 4.002312104346e-01 3.996103784246e-01 3.989562185590e-01 3.982711042130e-01 3.975491380888e-01 3.967969407229e-01 3.960088994843e-01 3.951870277271e-01 3.943352602061e-01 3.934483155506e-01 3.925312079510e-01 3.915809365689e-01 3.905953287347e-01 3.895814595894e-01 3.885321283446e-01 3.874525555853e-01 3.863424623069e-01 3.851977433993e-01 3.840262891882e-01 3.828194265250e-01 3.815824041129e-01 3.803166456685e-01 3.790170507926e-01 3.776919063194e-01 3.763341876266e-01 3.749464802493e-01 3.735320887245e-01 3.720830496148e-01 3.706091441065e-01 3.691047811091e-01 3.675709485718e-01 3.660136874370e-01 3.644228368330e-01 3.628085853991e-01 3.611658467989e-01 3.594940429452e-01 3.578009695111e-01 3.560758728211e-01 3.543296250961e-01 3.525575451944e-01 3.507572797609e-01 3.489381238135e-01 3.470885850911e-01 3.452198586802e-01 3.433280660512e-01 3.414104312194e-01 3.394762938766e-01 3.375148694762e-01 3.355361237108e-01 3.335375027786e-01 3.315133783481e-01 3.294768129351e-01 3.274148335387e-01 3.253378207226e-01 3.232448822831e-01 3.211298242413e-01 3.190050256412e-01 3.168568106094e-01 3.146963655477e-01 3.125231772468e-01 3.103315939430e-01 3.081346266834e-01 3.059186470336e-01 3.036929337702e-01 3.014570068769e-01 2.992057064547e-01 2.969532100606e-01 2.946870144022e-01 2.924156719568e-01 2.901384197098e-01 2.878489731081e-01 2.855618970047e-01 2.832655323213e-01 2.809694709667e-01 2.786737698958e-01 2.763701592239e-01 2.740736976366e-01 2.717715354560e-01 2.694745097342e-01 2.671835746784e-01 2.648917919106e-01 2.626129983233e-01 2.603350596706e-01 2.580675142821e-01 2.558106550617e-01 2.535592517354e-01 2.513277528915e-01 2.491043532404e-01 2.468978289392e-01 2.447096723647e-01 2.425331786192e-01 2.403817904410e-01 2.382467128109e-01 2.361360737177e-01 2.340526906056e-01 2.319890731387e-01 2.299580281762e-01 2.279499355882e-01 2.259732283098e-01 2.240326759630e-01 2.221213086768e-01 2.202508948516e-01 2.184123880875e-01 2.166120166335e-01 2.148560350805e-01 2.131384416051e-01 2.114713423426e-01 2.098452179941e-01 2.082657870845e-01 2.067383920354e-01 2.052570796357e-01 2.038349998096e-01 2.024640756836e-01 2.011466868614e-01 1.998907707786e-01 1.986864076491e-01 1.975486430750e-01 1.964708237836e-01 1.954531967753e-01 1.945047051680e-01 1.936133074039e-01 1.927932396389e-01 1.920383011902e-01 1.913484309089e-01 1.907328862942e-01 1.901791638991e-01 1.897003640940e-01 1.892884495252e-01 1.889434301198e-01 1.886749759527e-01 1.884689369899e-01 1.883386693743e-01 1.882765395901e-01 1.882792815673e-01 1.883567860920e-01 1.884946463313e-01 1.887047375198e-01 1.889806734277e-01 1.893166362966e-01 1.897246132389e-01 1.901871288986e-01 1.907148652234e-01 1.913025040326e-01 1.919435617825e-01 1.926494724696e-01 1.934023630628e-01 1.942122815906e-01 1.950735958260e-01 1.959792299621e-01 1.969414589105e-01 1.979410694931e-01 1.989873132468e-01 2.000764101245e-01 2.011995974065e-01 2.023681946566e-01 2.035652064677e-01 2.047982874337e-01 2.060629337369e-01 2.073511030194e-01 2.086747719857e-01 2.100157855790e-01 2.113827762740e-01 2.127710501261e-01 2.141724200422e-01 2.155976071633e-01 2.170311883222e-01 2.184799574218e-01 2.199413171998e-01 2.214037803974e-01 2.228814920420e-01 2.243570591839e-01 2.258389003628e-01 2.273243298843e-01 2.288012391421e-01 2.302840774726e-01 2.317566108571e-01 2.332260100100e-01 2.346911841069e-01 2.361393225533e-01 2.375855802323e-01 2.390125485783e-01 2.404287350800e-01 2.418331877400e-01 2.432136026676e-01 2.445851083766e-01 2.459294657576e-01 2.472568083764e-01 2.485653076625e-01 2.498431050447e-01 2.511060132216e-01 2.523355969675e-01 2.535423088834e-01 2.547234684755e-01 2.558693768137e-01 2.569948060272e-01 2.580807044838e-01 2.591400185446e-01 2.601677647238e-01 2.611565953814e-01 2.621194957349e-01 2.630395062669e-01 2.639287596145e-01 2.647811913328e-01 2.655930345255e-01 2.663728650371e-01 2.671087486446e-01 2.678094035882e-01 2.684699191861e-01 2.690886835844e-01 2.696711477053e-01 2.702089386034e-01 2.707083297744e-01 2.711664849832e-01 2.715808575184e-01 2.719585265217e-01 2.722897403279e-01 2.725818140178e-01 2.728321549532e-01 2.730386959354e-01 2.732070443841e-01 2.733304953893e-01 2.734151175776e-01 2.734588243349e-01 2.734602428851e-01 2.734250489813e-01 2.733470968202e-01 2.732328315980e-01 2.730791365795e-01 2.728873239420e-01 2.726612142274e-01 2.723972184412e-01 2.721004734679e-01 2.717679206951e-01 2.714042703993e-01 2.710102543772e-01 2.705852556506e-01 2.701332913495e-01 2.696533727718e-01 2.691500936628e-01 2.686229051754e-01 2.680744088866e-01 2.675065458014e-01 2.669217626869e-01 2.663223968457e-01 2.657102189329e-01 2.650881649865e-01 2.644586552053e-01 2.638243265612e-01 2.631888187123e-01 2.625529938348e-01 2.619222712511e-01 2.612983854049e-01 2.606860102352e-01 2.600868859807e-01 2.595043736358e-01 2.589436392318e-01 2.584068889385e-01 2.578989632395e-01 2.574236637844e-01 2.569834437691e-01 2.565842082584e-01 2.562289843157e-01 2.559221059881e-01 2.556672046209e-01 2.554678262279e-01 2.553304948641e-01 2.552559119664e-01 2.552506774206e-01 2.553180644204e-01 2.554607581909e-01 2.556854261937e-01 2.559925969122e-01 2.563886445009e-01 2.568750551452e-01 2.574555791241e-01 2.581345087160e-01 2.589122726740e-01 2.597937308334e-01 2.607803680725e-01 2.618745354220e-01 2.630780976027e-01 2.643931949279e-01 2.658212493474e-01 2.673625756049e-01 2.690186698115e-01 2.707904224798e-01 2.726767254119e-01 2.746782005009e-01 2.767948912289e-01 2.790242841608e-01 2.813679688640e-01 2.838224512474e-01 2.863875404000e-01 2.890603904038e-01 2.918401980626e-01 2.947244338477e-01 2.977092442825e-01 3.007921147887e-01 3.039711749683e-01 3.072427446702e-01 3.106026769656e-01 3.140477614966e-01 3.175738387450e-01 3.211778894151e-01 3.248561067739e-01 3.286029692825e-01 3.324169762766e-01 3.362899223688e-01 3.402207407515e-01 3.442028975863e-01 3.482321509166e-01 3.523051123276e-01 3.564141348395e-01 3.605582360636e-01 3.647298378696e-01 3.689247891971e-01 3.731398661225e-01 3.773680237394e-01 3.816057732684e-01 3.858474566085e-01 3.900889102724e-01 3.943249574751e-01 3.985497905953e-01 4.027601248884e-01 4.069498782201e-01 4.111139544510e-01 4.152492457752e-01 4.193487420185e-01 4.234100439810e-01 4.274261732181e-01 4.313942007915e-01 4.353086212896e-01 4.391644207091e-01 4.429576201888e-01 4.466835593493e-01 4.503370872066e-01 4.539138677287e-01 4.574096009402e-01 4.608200699482e-01 4.641413854562e-01 4.673691627002e-01 4.704978830363e-01 4.735254814123e-01 4.764471168443e-01 4.792578482203e-01 4.819554092864e-01 4.845342706667e-01 4.869922093329e-01 4.893249926706e-01 4.915283470751e-01 4.936014761806e-01 4.955373926457e-01 4.973369406584e-01 4.989946761060e-01 5.005077289651e-01 5.018749222036e-01 5.030920555544e-01 5.041580360663e-01 5.050693495849e-01 5.058236340541e-01 5.064214741806e-01 5.068572638859e-01 5.071329264985e-01 5.072456899444e-01 5.071932832352e-01 5.069772424705e-01 5.065945400353e-01 5.060464538392e-01 5.053320494480e-01 5.044493245277e-01 5.034018973863e-01 5.021873808646e-01 5.008072339449e-01 4.992633724137e-01 4.975559934532e-01 4.956880072811e-01 4.936597979132e-01 4.914742496843e-01 4.891344366600e-01 4.866415216613e-01 4.840011608562e-01 4.812145751525e-01 4.782865386252e-01 4.752215036778e-01 4.720239394219e-01 4.686980385045e-01 4.652508839102e-01 4.616865876207e-01 4.580136172304e-01 4.542373549641e-01 4.503643049310e-01 4.464034830340e-01 4.423622202145e-01 4.382480649566e-01 4.340713140139e-01 4.298396363999e-01 4.255643206837e-01 4.212549932896e-01 4.169221579886e-01 4.125777993852e-01 4.082308164568e-01 4.038966364112e-01 3.995849545808e-01 3.953080763783e-01 3.910812806594e-01 3.869136820024e-01 3.828211083264e-01 3.788159530005e-01 3.749107674498e-01 3.711210358669e-01 3.674561076099e-01 3.639331759930e-01 3.605627114765e-01 3.573564389435e-01 3.543291745090e-01 3.514877805363e-01 3.488465387868e-01 3.464121804984e-01 3.441936478252e-01 3.422014007190e-01 3.404368230621e-01 3.389093117336e-01 3.376214356271e-01 3.365749746057e-01 3.357744776999e-01 3.352135772575e-01 3.348970343283e-01 3.348177381571e-01 3.349714787478e-01 3.353557994547e-01 3.359583268837e-01 3.367757410546e-01 3.377977207950e-01 3.390123579113e-01 3.404122209140e-01 3.419829767285e-01 3.437150595103e-01 3.455958144741e-01 3.476111806488e-01 3.497503571775e-01 3.519992402725e-01 3.543464336124e-01 3.567795781308e-01 3.592840894986e-01 3.618519479569e-01 3.644681139942e-01 3.671245218622e-01 3.698083356907e-01 3.725133343807e-01 3.752266222329e-01 3.779406195155e-01 3.806488419713e-01 3.833408553004e-01 3.860130071987e-01 3.886575845196e-01 3.912681508601e-01 3.938429592845e-01 3.963734722605e-01 3.988591966281e-01 4.012958083783e-01 4.036785413010e-01 4.060089829475e-01 4.082803403218e-01 4.104948943566e-01 4.126495403933e-01 4.147409507081e-01 4.167721879610e-01 4.187385444213e-01 4.206414449697e-01 4.224792309291e-01 4.242496465247e-01 4.259558869515e-01 4.275917812260e-01 4.291589212948e-01 4.306556663598e-01 4.320785193685e-01 4.334274836212e-01 4.346980806738e-01 4.358900797951e-01 4.369993137199e-01 4.380210468505e-01 4.389551465550e-01 4.397943356017e-01 4.405371158356e-01 4.411790424960e-01 4.417137107328e-01 4.421400594021e-01 4.424508827238e-01 4.426435768149e-01 4.427142650352e-01 4.426586096910e-01 4.424736793765e-01 4.421568049144e-01 4.417075090361e-01 4.411235726224e-01 4.404060902881e-01 4.395558898188e-01 4.385757892273e-01 4.374712913084e-01 4.362464246464e-01 4.349116033613e-01 4.334755044089e-01 4.319501614238e-01 4.303524703378e-01 4.286964217459e-01 4.270049153521e-01 4.253005769046e-01 4.236064141786e-01 4.219532791767e-01 4.203691044608e-01 4.188896786208e-01 4.175502183539e-01 4.163868798947e-01 4.154410636987e-01 4.147520913936e-01 4.143621323815e-01 4.143118059149e-01 4.146413788980e-01 4.153915844348e-01 4.165958562982e-01 4.182898686866e-01 4.205027687232e-01 4.232557976754e-01 4.265709772452e-01 4.304594137754e-01 4.349259398166e-01 4.399710714825e-01 4.455861434439e-01 4.517557328544e-01 4.584593013167e-01 4.656684837249e-01 4.733502904606e-01 4.814658434680e-01 4.899716691112e-01 4.988209742938e-01 5.079646157987e-01 5.173501964386e-01 5.269227434528e-01 5.366275080743e-01 5.464088483583e-01 5.562108414708e-01 5.659800208352e-01 5.756610982740e-01 5.852021366682e-01 5.945531949691e-01 6.036646562793e-01 6.124932101173e-01 6.209954120722e-01 6.291306028464e-01 6.368669212139e-01 6.441679981662e-01 6.510080264194e-01 6.573630958123e-01 6.632125998947e-01 6.685437258301e-01 6.733426110634e-01 6.776057413353e-01 6.813312533119e-01 6.845209326399e-01 6.871855776998e-01 6.893349167360e-01 6.909869184404e-01 6.921636023534e-01 6.928868512412e-01 6.931885671333e-01 6.930967406431e-01 6.926489823402e-01 6.918801733882e-01 6.908286027693e-01 6.895361492902e-01 6.880400978215e-01 6.863830017156e-01 6.846041368835e-01 6.827388256305e-01 6.808274504824e-01 6.789008861072e-01 6.769910507446e-01 6.751250468855e-01 6.733238696001e-01 6.716107198366e-01 6.699974977104e-01 6.684975122734e-01 6.671184622355e-01 6.658633535785e-01 6.647343155368e-01 6.637291313237e-01 6.628465843647e-01 6.620821264162e-01 6.614324589956e-01 6.608945372608e-01 6.604663565204e-01 6.601502226942e-01 6.599501047109e-01 6.598719616071e-01 6.599280353363e-01 6.601329605809e-01 6.605058374103e-01 6.610692956476e-01 6.618485526166e-01 6.628713104262e-01 6.641672737113e-01 6.657651522495e-01 6.676927580158e-01 6.699794628070e-01 6.726436101677e-01 6.757043719997e-01 6.791724590579e-01 6.830493774528e-01 6.873316541203e-01 6.920035083686e-01 6.970404821330e-01 7.024102397155e-01 7.080708380433e-01 7.139733788724e-01 7.200605032095e-01 7.262713675672e-01 7.325417974215e-01 7.388045248039e-01 7.449946744010e-01 7.510467404089e-01 7.569030680904e-01 7.625093398198e-01 7.678198622658e-01 7.727999522429e-01 7.774225971371e-01 7.816758959495e-01 7.855564569329e-01 7.890768483309e-01 7.922610342679e-01 7.951425337171e-01 7.977690775476e-01 8.001943038409e-01 8.024808954353e-01 8.046959850949e-01 8.069071353427e-01 8.091839521572e-01 8.115887992395e-01 8.141782902383e-01 8.170002351667e-01 8.200883947758e-01 8.234619087671e-01 8.271275126240e-01 8.310720599402e-01 8.352678353537e-01 8.396745329256e-01 8.442367946173e-01 8.488914601028e-01 8.535678824836e-01 8.581912591416e-01 8.626922542108e-01 8.670022775567e-01 8.710627014532e-01 8.748286805420e-01 8.782679631309e-01 8.813672330716e-01 8.841300696616e-01 8.865787396080e-01 8.887579297511e-01 8.907220251120e-01 8.925454908976e-01 8.943116048959e-01 8.961080101032e-01 8.980266987346e-01 9.001523614750e-01 9.025623936892e-01 9.053173878731e-01 9.084575797289e-01 9.120037455210e-01 9.159445826961e-01 9.202515135316e-01 9.248658163804e-01 9.297069848682e-01 9.346829717493e-01 9.396833748182e-01 9.445980570200e-01 9.493181775830e-01 9.537396009087e-01 9.577800741780e-01 9.613749048181e-01 9.644855748403e-01 9.671015804712e-01 9.692448184474e-01 9.709643561738e-01 9.723359928818e-01 9.734605392243e-01 9.744522542105e-01 9.754322233065e-01 9.765260814247e-01 9.778393893058e-01 9.794653677442e-01 9.814658490757e-01 9.838641300469e-01 9.866497725503e-01 9.897653340218e-01 9.931224503865e-01 9.965937333568e-01 1.000028156444e+00 1.003264419618e+00 1.006130769667e+00 1.008472765762e+00 1.010151047727e+00 1.011059448707e+00 1.011134023350e+00 1.010353174478e+00 1.008750867940e+00 1.006405964665e+00 1.003445644921e+00 1.000040770930e+00 9.963837611822e-01 9.926925215154e-01 9.891835574981e-01 9.860585782242e-01 9.834991311643e-01 9.816372206289e-01 9.805674652327e-01 9.803234819313e-01 9.808907336848e-01 9.822147446828e-01 9.841996545097e-01 9.867402692277e-01 9.897214471850e-01 9.930457212912e-01 9.966428680905e-01 1.000474220354e+00 1.004552104881e+00 1.008916417010e+00 1.013652898859e+00 1.018868450819e+00 1.024667646827e+00 1.031161869036e+00 1.038419973806e+00 1.046475157020e+00 1.055308179140e+00 1.064833691283e+00 1.074923413544e+00 1.085386028860e+00 1.096011985774e+00 1.106578458974e+00 1.116863497474e+00 1.126691271979e+00 1.135918352012e+00 1.144477673761e+00 1.152366555518e+00 1.159643946422e+00 1.166447336665e+00 1.172938877016e+00 1.179320377181e+00 1.185790706685e+00 1.192514132157e+00 1.199622602686e+00 1.207163350807e+00 1.215121866655e+00 1.223405664755e+00 1.231847308607e+00 1.240248353437e+00 1.248367300279e+00 1.255979088683e+00 1.262878757273e+00 1.268898915999e+00 1.273947969255e+00 1.277977449858e+00 1.281013863091e+00 1.283125365377e+00 1.284401714950e+00 1.284957895834e+00 1.284877821420e+00 1.284231128452e+00 1.283043363226e+00 1.281290351187e+00 1.278935177993e+00 1.275899952791e+00 1.272124844083e+00 1.267571331024e+00 1.262229758818e+00 1.256165050364e+00 1.249472429127e+00 1.242304934877e+00 1.234839838519e+00 1.227236503849e+00 1.219643207919e+00 1.212125490260e+00 1.204690034132e+00 1.197268147795e+00 1.189712788134e+00 1.181870026497e+00 1.173573077492e+00 1.164722467055e+00 1.155318811212e+00 1.145467709518e+00 1.135438333710e+00 1.125609556773e+00 1.116464406283e+00 1.108544733290e+00 1.102363356035e+00 1.098385681326e+00 1.096931156674e+00 1.098160370058e+00 1.102061289498e+00 1.104522661068e+00 1.105331241043e+00 1.108015754872e+00 1.115599905560e+00 1.128327991620e+00 1.143329665926e+00 1.156438942598e+00 1.164824825598e+00 1.168630616726e+00 1.170665446318e+00 1.174385964471e+00 1.181423820484e+00 1.190317930432e+00 1.197415545308e+00 1.199258069540e+00 1.194783675894e+00 1.185999207575e+00 1.176764844577e+00 1.170340745385e+00 1.167257270135e+00 1.165059927747e+00 1.160112472599e+00 1.150148499811e+00 1.135889469285e+00 1.120739519327e+00 1.108664998527e+00 1.101572995826e+00 1.098054042888e+00 1.094462423293e+00 1.087586531579e+00 1.077048772082e+00 1.065864553730e+00 1.058713126439e+00 1.058866116663e+00 1.065787972160e+00 1.075254977073e+00 1.081974093333e+00 1.082845120815e+00 1.078833467586e+00 1.074234205034e+00 1.072283680657e+00 1.051633930043e+00 1.042718265815e+00 1.029143177599e+00 9.973942463115e-01 9.666399728376e-01 9.544708756260e-01 9.657264710066e-01 9.918873222147e-01 1.020358464852e+00 1.043015277829e+00 1.057715360039e+00 1.064672241293e+00 1.062720988669e+00 1.049062744161e+00 1.022771441779e+00 9.891282456308e-01 9.607543105826e-01 9.526262384207e-01 9.719590992209e-01 1.011587481005e+00 1.054095221702e+00 1.081793387282e+00 1.084081233410e+00 1.059941983206e+00 1.017441250561e+00 9.715278655900e-01 9.398790761380e-01 9.357997953845e-01 9.602619091957e-01 1.000069365705e+00 1.034785600461e+00 1.046836498945e+00 1.029502159031e+00 9.910934895401e-01 9.531963592215e-01 9.386836054867e-01 9.526174991933e-01 9.754018189948e-01 9.784864864770e-01 9.458714378052e-01 8.868016707935e-01 8.360558548279e-01 8.326855428565e-01 8.802467988095e-01 9.390403713742e-01 9.625818048343e-01 9.273649169964e-01 8.427889653744e-01 7.512767563170e-01 7.110066729628e-01 7.443401648022e-01 8.107786831788e-01 8.566069407077e-01 8.565661321507e-01 8.187443369223e-01 7.742740091339e-01 7.554747961729e-01 7.693136659554e-01 7.955059962273e-01 8.120614766501e-01 8.141801939636e-01 8.129162741207e-01 8.207238094624e-01 8.376778887662e-01 8.523514506086e-01 8.550660363266e-01 8.483995279290e-01 8.457333300027e-01 8.587406447770e-01 8.848286893765e-01 9.087311121542e-01 9.158012668484e-01 9.030140429634e-01 8.807540340816e-01 8.655218104345e-01 8.679882721184e-01 8.859174763744e-01 9.085292632762e-01 9.257848360333e-01 9.328920909422e-01 9.292333836753e-01 9.161313462243e-01 8.969909744865e-01 8.789707467973e-01 8.718154004974e-01 8.813823944058e-01 9.026847192243e-01 9.213042028839e-01 9.231153021982e-01 9.039405071039e-01 8.729294924424e-01 8.470341274352e-01 8.380403636519e-01 8.422021063398e-01 8.444537767183e-01 8.326962561189e-01 8.076727602733e-01 7.819912487826e-01 7.691471150182e-01 7.707223114048e-01 7.752211701007e-01 7.697513613424e-01 7.513787598593e-01 7.289137051770e-01 7.151218646947e-01 7.155740622545e-01 7.250770599134e-01 7.354450434172e-01 7.441825507196e-01 7.547075390158e-01 7.692054016156e-01 7.829986047357e-01 7.877693437213e-01 7.806264736994e-01 7.702543245144e-01 7.727847556663e-01 7.971139777275e-01 8.335522217484e-01 8.604604564570e-01 8.611298653601e-01 8.356848430694e-01 8.027636716118e-01 7.883796833374e-01 8.039139041651e-01 8.344816154094e-01 8.537337719477e-01 8.459534634509e-01 8.163371077330e-01 7.875403283207e-01 7.828078024353e-01 8.043649894833e-01 8.314196472927e-01 8.404214771511e-01 8.233709504288e-01 7.928633146661e-01 7.740576223128e-01 7.848935541253e-01 8.190935710214e-01 8.528251355644e-01 8.651075203745e-01 8.504649250719e-01 8.204278711044e-01 7.965677587261e-01 7.965546532839e-01 8.209976344158e-01 8.543105553053e-01 8.775955449800e-01 8.794240316654e-01 8.598456940101e-01 8.299719399960e-01 8.078404988496e-01 8.089417942566e-01 8.345453563607e-01 8.693362581489e-01 8.918450032932e-01 8.881239883566e-01
 7.320385479545e-01 7.315616698782e-01 7.309666575948e-01 7.307135022708e-01 7.308958433503e-01 7.311412549712e-01 7.310140284861e-01 7.304606448375e-01 7.298385499805e-01 7.295496756928e-01 7.296589822869e-01 7.298376390232e-01 7.296725228301e-01 7.290739912739e-01 7.283874717296e-01 7.280581185669e-01 7.281604389748e-01 7.283072070641e-01 7.280542525085e-01 7.273632751857e-01 7.266332706500e-01 7.262845147508e-01 7.263377739293e-01 7.263996031223e-01 7.260603712420e-01 7.253086425502e-01 7.245438586649e-01 7.241703261774e-01 7.241768079657e-01 7.241552837418e-01 7.237281684688e-01 7.229223928304e-01 7.221273126599e-01 7.216992782256e-01 7.216202528410e-01 7.215221875021e-01 7.210459013020e-01 7.201931323492e-01 7.193316049223e-01 7.188336755608e-01 7.186988810898e-01 7.185483262790e-01 7.180046513937e-01 7.170700327478e-01 7.161293620119e-01 7.155705539771e-01 7.153916914206e-01 7.151899237434e-01 7.145617083366e-01 7.135209333286e-01 7.125019960427e-01 7.119160683092e-01 7.117199027566e-01 7.114505621636e-01 7.107012833267e-01 7.095471937686e-01 7.084746059294e-01 7.078818693110e-01 7.076626061142e-01 7.073075243862e-01 7.064322646682e-01 7.051816160930e-01 7.040813257922e-01 7.034894758308e-01 7.032196828398e-01 7.027421006441e-01 7.017393568745e-01 7.004257069769e-01 6.993205289497e-01 6.987045830473e-01 6.983372883844e-01 6.977140673115e-01 6.965964153092e-01 6.952487895641e-01 6.941479263048e-01 6.934828805121e-01 6.929760418001e-01 6.921917588042e-01 6.909834006263e-01 6.896260432191e-01 6.885197664840e-01 6.877769552490e-01 6.871216422911e-01 6.861946457747e-01 6.849220357330e-01 6.835654604985e-01 6.824348237998e-01 6.815804801739e-01 6.807641625279e-01 6.797185399111e-01 6.784089564275e-01 6.770510325434e-01 6.758718558431e-01 6.748852742256e-01 6.739033679554e-01 6.727458509280e-01 6.714075917568e-01 6.700414694629e-01 6.687934563237e-01 6.676654752875e-01 6.665287886087e-01 6.652692963132e-01 6.638957348560e-01 6.625073490484e-01 6.611851676176e-01 6.599204010889e-01 6.586416002279e-01 6.572886671498e-01 6.558708338431e-01 6.544450214071e-01 6.530496467814e-01 6.516705365532e-01 6.502671103689e-01 6.488196573894e-01 6.473436833730e-01 6.458681646587e-01 6.444041982763e-01 6.429334668740e-01 6.414278392543e-01 6.398868817906e-01 6.383355116314e-01 6.367968579727e-01 6.352671383944e-01 6.337185854914e-01 6.321270040180e-01 6.304954142778e-01 6.288552020488e-01 6.272380566601e-01 6.256390121961e-01 6.240238750832e-01 6.223583961670e-01 6.206431132813e-01 6.189108672318e-01 6.172004269361e-01 6.155196011498e-01 6.138374858489e-01 6.121122440368e-01 6.103310334662e-01 6.085176094730e-01 6.067099641352e-01 6.049239726631e-01 6.031446085747e-01 6.013370077442e-01 5.994812739919e-01 5.975887416602e-01 5.956862984781e-01 5.937916132834e-01 5.918982385874e-01 5.899845707845e-01 5.880357650956e-01 5.860545404940e-01 5.840645146850e-01 5.820841236602e-01 5.801106049262e-01 5.781261328256e-01 5.761121236614e-01 5.740621268787e-01 5.719915582237e-01 5.699267619258e-01 5.678808749359e-01 5.658433200765e-01 5.637889681892e-01 5.616916458902e-01 5.595442941729e-01 5.573703167868e-01 5.552036704415e-01 5.530600781180e-01 5.509237539240e-01 5.487589909191e-01 5.465344548650e-01 5.442521787782e-01 5.419480947353e-01 5.396592489035e-01 5.373946589823e-01 5.351292064308e-01 5.328275953478e-01 5.304681692370e-01 5.280662448198e-01 5.256569070195e-01 5.232651542150e-01 5.208896854443e-01 5.185104266450e-01 5.161017035693e-01 5.136513458108e-01 5.111713923073e-01 5.086847277149e-01 5.062101146640e-01 5.037535391204e-01 5.012998278905e-01 4.988193776828e-01 4.962944792216e-01 4.937346711856e-01 4.911739832652e-01 4.886417307516e-01 4.861359661988e-01 4.836175612054e-01 4.810461163817e-01 4.784210882352e-01 4.757844168298e-01 4.731786018028e-01 4.706086938654e-01 4.680315499713e-01 4.654010639547e-01 4.627114848822e-01 4.600063330773e-01 4.573299033056e-01 4.546858149524e-01 4.520365620765e-01 4.493383516733e-01 4.465870679339e-01 4.438189413966e-01 4.410739957573e-01 4.383552714876e-01 4.356322340645e-01 4.328687739422e-01 4.300575127717e-01 4.272288325944e-01 4.244193971010e-01 4.216353918210e-01 4.188500073688e-01 4.160268957704e-01 4.131569284893e-01 4.102698264651e-01 4.074026477079e-01 4.045622372861e-01 4.017162739327e-01 3.988291889001e-01 3.958988359163e-01 3.929583731287e-01 3.900425921938e-01 3.871476892884e-01 3.842373787483e-01 3.812833433981e-01 3.782966939253e-01 3.753116043788e-01 3.723527115464e-01 3.694040960311e-01 3.664283701913e-01 3.634109462184e-01 3.603759293800e-01 3.573567231190e-01 3.543598871181e-01 3.513591748066e-01 3.483221326447e-01 3.452531780329e-01 3.421854390744e-01 3.391424435255e-01 3.361111925048e-01 3.330604367720e-01 3.299747570763e-01 3.268775558507e-01 3.237998009907e-01 3.207427934271e-01 3.176792221667e-01 3.145912369928e-01 3.114881049671e-01 3.083961801799e-01 3.053271873675e-01 3.022616495227e-01 2.991776575765e-01 2.960811633666e-01 2.929943395251e-01 2.899294481558e-01 2.868758355477e-01 2.838107887361e-01 2.807327900038e-01 2.776637096686e-01 2.746178059142e-01 2.715867214369e-01 2.685505554186e-01 2.655051164744e-01 2.624657507851e-01 2.594512211136e-01 2.564541302482e-01 2.534550205653e-01 2.504495966333e-01 2.474534646819e-01 2.444814726698e-01 2.415310293878e-01 2.385820007405e-01 2.356280466229e-01 2.326867781866e-01 2.297728991306e-01 2.268822458033e-01 2.240005383436e-01 2.211211009998e-01 2.182581440166e-01 2.154268463091e-01 2.126234700423e-01 2.098340810490e-01 2.070597015161e-01 2.043121249854e-01 2.016009817728e-01 1.989213549119e-01 1.962632683046e-01 1.936300830851e-01 1.910356863832e-01 1.884849546025e-01 1.859700855206e-01 1.834850715007e-01 1.810360725456e-01 1.786331023093e-01 1.762809205218e-01 1.739719731467e-01 1.717031417188e-01 1.694828313279e-01 1.673176234670e-01 1.652068221862e-01 1.631495397629e-01 1.611463711236e-01 1.592066587077e-01 1.573333530242e-01 1.555232660373e-01 1.537761018840e-01 1.521005246912e-01 1.505019574729e-01 1.489815896313e-01 1.475364198824e-01 1.461666942744e-01 1.448817241038e-01 1.436867809813e-01 1.425789338294e-01 1.415573546503e-01 1.406243092242e-01 1.397855778238e-01 1.390428345152e-01 1.383959220923e-01 1.378424455698e-01 1.373866451831e-01 1.370300363059e-01 1.367714089712e-01 1.366117803170e-01 1.365521312025e-01 1.365909677438e-01 1.367289712442e-01 1.369628365554e-01 1.372940995479e-01 1.377247935914e-01 1.382499647573e-01 1.388668229262e-01 1.395742240935e-01 1.403717979610e-01 1.412593692239e-01 1.422334711029e-01 1.432878898411e-01 1.444233636046e-01 1.456387128806e-01 1.469291434408e-01 1.482936629935e-01 1.497280861024e-01 1.512306326734e-01 1.527994170949e-01 1.544298315461e-01 1.561200749360e-01 1.578700741188e-01 1.596741515022e-01 1.615304533467e-01 1.634376960647e-01 1.653911210765e-01 1.673916900374e-01 1.694349953145e-01 1.715173074623e-01 1.736384684291e-01 1.757964607907e-01 1.779876114444e-01 1.802126756004e-01 1.824658593588e-01 1.847469371865e-01 1.870553826187e-01 1.893879753239e-01 1.917443017038e-01 1.941229398521e-01 1.965193039472e-01 1.989337562600e-01 2.013649875919e-01 2.038112812548e-01 2.062732564611e-01 2.087465582392e-01 2.112292997301e-01 2.137231953521e-01 2.162256570114e-01 2.187360467128e-01 2.212537621107e-01 2.237746772637e-01 2.263005510523e-01 2.288307993289e-01 2.313620913180e-01 2.338968166055e-01 2.364316010884e-01 2.389641879669e-01 2.414969569590e-01 2.440271904326e-01 2.465546389827e-01 2.490796214963e-01 2.515984854841e-01 2.541129908017e-01 2.566225178283e-01 2.591247140065e-01 2.616206357485e-01 2.641077354725e-01 2.665865613389e-01 2.690573864423e-01 2.715182542437e-01 2.739683735408e-01 2.764084639556e-01 2.788353240219e-01 2.812523708636e-01 2.836571197741e-01 2.860476533007e-01 2.884258546780e-01 2.907889025958e-01 2.931374637707e-01 2.954729534967e-01 2.977917055302e-01 3.000948146443e-01 3.023811722959e-01 3.046504072688e-01 3.069039048385e-01 3.091397821987e-01 3.113560575337e-01 3.135552269920e-01 3.157350345225e-01 3.178961238664e-01 3.200380029152e-01 3.221584484549e-01 3.242592677788e-01 3.263394991666e-01 3.283986309666e-01 3.304377465610e-01 3.324529119744e-01 3.344470316130e-01 3.364182845787e-01 3.383667271214e-01 3.402933906316e-01 3.421964344712e-01 3.440749836434e-01 3.459298927850e-01 3.477599217114e-01 3.495655944209e-01 3.513475870383e-01 3.531039826561e-01 3.548344188076e-01 3.565395188388e-01 3.582181658432e-01 3.598710657440e-01 3.614974437447e-01 3.630967712699e-01 3.646698505142e-01 3.662148285783e-01 3.677321663684e-01 3.692228787709e-01 3.706845954211e-01 3.721185192704e-01 3.735238618922e-01 3.749003524206e-01 3.762481604465e-01 3.775663829092e-01 3.788556558119e-01 3.801158537535e-01 3.813456259213e-01 3.825456250128e-01 3.837150035674e-01 3.848542223075e-01 3.859635801193e-01 3.870419356490e-01 3.880888753129e-01 3.891047476550e-01 3.900889501680e-01 3.910419982100e-01 3.919643361901e-01 3.928542495602e-01 3.937127738837e-01 3.945388678459e-01 3.953316363202e-01 3.960938471527e-01 3.968223372748e-01 3.975190489805e-01 3.981831515379e-01 3.988126440148e-01 3.994105806116e-01 3.999751135317e-01 4.005061746355e-01 4.010057311870e-01 4.014695336533e-01 4.019001774812e-01 4.022985017080e-01 4.026613730520e-01 4.029927417905e-01 4.032881395232e-01 4.035497848099e-01 4.037789274039e-01 4.039715228425e-01 4.041318402529e-01 4.042577757756e-01 4.043484965115e-01 4.044072597876e-01 4.044293729454e-01 4.044173946952e-01 4.043723446823e-01 4.042906126769e-01 4.041770992087e-01 4.040276563953e-01 4.038427397460e-01 4.036256769830e-01 4.033712575363e-01 4.030848929258e-01 4.027637015456e-01 4.024064692557e-01 4.020172389299e-01 4.015908645241e-01 4.011315054199e-01 4.006394434972e-01 4.001101491515e-01 3.995498225391e-01 3.989520633675e-01 3.983205626471e-01 3.976575662139e-01 3.969582632412e-01 3.962285072637e-01 3.954634376947e-01 3.946627128117e-01 3.938320950537e-01 3.929646241283e-01 3.920666454790e-01 3.911353025549e-01 3.901690072373e-01 3.891739430139e-01 3.881424652448e-01 3.870797003221e-01 3.859852546702e-01 3.848561515843e-01 3.837002258004e-01 3.825089932173e-01 3.812874008920e-01 3.800356547874e-01 3.787481207545e-01 3.774350037842e-01 3.760869746443e-01 3.747102260201e-01 3.733055933689e-01 3.718664231099e-01 3.704021517160e-01 3.689053602931e-01 3.673791797374e-01 3.658281220843e-01 3.642426734078e-01 3.626349676288e-01 3.609970824081e-01 3.593297191425e-01 3.576403214555e-01 3.559170879589e-01 3.541735126129e-01 3.524024988114e-01 3.506038958201e-01 3.487854077577e-01 3.469359749482e-01 3.450675325410e-01 3.431739171816e-01 3.412536892354e-01 3.393168114813e-01 3.373505568589e-01 3.353676352742e-01 3.333626816109e-01 3.313341405877e-01 3.292914619268e-01 3.272209167296e-01 3.251364288632e-01 3.230324946444e-01 3.209081754604e-01 3.187740932088e-01 3.166158095047e-01 3.144447877823e-01 3.122577337019e-01 3.100524211047e-01 3.078412290983e-01 3.056105277634e-01 3.033718005823e-01 3.011204050521e-01 2.988533734197e-01 2.965832583770e-01 2.942984613301e-01 2.920102291260e-01 2.897152285219e-01 2.874082094545e-01 2.851023610427e-01 2.827849979939e-01 2.804682059932e-01 2.781506312611e-01 2.758269117786e-01 2.735105494554e-01 2.711877347833e-01 2.688703842206e-01 2.665563928491e-01 2.642428018072e-01 2.619419405397e-01 2.596422785927e-01 2.573541235042e-01 2.550759900875e-01 2.528036097394e-01 2.505499797852e-01 2.483040133627e-01 2.460778315588e-01 2.438698974079e-01 2.416753306706e-01 2.395061916773e-01 2.373517786685e-01 2.352237623668e-01 2.331227220261e-01 2.310442140666e-01 2.289998400061e-01 2.269779059072e-01 2.249899886499e-01 2.230375880872e-01 2.211171554585e-01 2.192404579822e-01 2.173965828989e-01 2.155940012176e-01 2.138366399831e-01 2.121189195966e-01 2.104551787345e-01 2.088341690469e-01 2.072645605302e-01 2.057479775617e-01 2.042794602513e-01 2.028742948255e-01 2.015217084007e-01 2.002290872496e-01 1.989993057558e-01 1.978247970744e-01 1.967207497863e-01 1.956767516620e-01 1.946999296709e-01 1.937941103268e-01 1.929509238433e-01 1.921837385230e-01 1.914830976284e-01 1.908532167459e-01 1.902998587808e-01 1.898135264768e-01 1.894068563871e-01 1.890703712076e-01 1.888061011599e-01 1.886207633791e-01 1.885017477114e-01 1.884634631882e-01 1.884949023283e-01 1.885981742463e-01 1.887790045726e-01 1.890230863190e-01 1.893442025626e-01 1.897313059191e-01 1.901854076637e-01 1.907125076010e-01 1.912975013693e-01 1.919518801533e-01 1.926662204134e-01 1.934397296166e-01 1.942792347383e-01 1.951675747948e-01 1.961172739783e-01 1.971180802358e-01 1.981676561097e-01 1.992737360029e-01 2.004195058021e-01 2.016152615133e-01 2.028517684081e-01 2.041265712165e-01 2.054469222976e-01 2.067963553262e-01 2.081845349353e-01 2.096032995609e-01 2.110480934151e-01 2.125276816662e-01 2.140256143300e-01 2.155506333111e-01 2.170967589715e-01 2.186562925937e-01 2.202403653854e-01 2.218320976088e-01 2.234407665758e-01 2.250607176529e-01 2.266831679506e-01 2.283196872128e-01 2.299538675856e-01 2.315959678047e-01 2.332391992049e-01 2.348759702374e-01 2.365181459074e-01 2.381473230355e-01 2.397756988051e-01 2.413975809279e-01 2.430035323391e-01 2.446074187610e-01 2.461891465969e-01 2.477638255424e-01 2.493219692339e-01 2.508580018524e-01 2.523845542990e-01 2.538813000517e-01 2.553638499214e-01 2.568227932943e-01 2.582541327099e-01 2.596679155076e-01 2.610470958510e-01 2.624054086423e-01 2.637336388181e-01 2.650296989129e-01 2.663016094798e-01 2.675345165923e-01 2.687405927450e-01 2.699115635487e-01 2.710463748350e-01 2.721509741113e-01 2.732133268119e-01 2.742439085191e-01 2.752351517986e-01 2.761871083101e-01 2.771039013343e-01 2.779768905743e-01 2.788132658178e-01 2.796081429098e-01 2.803605582519e-01 2.810754330532e-01 2.817439678330e-01 2.823738971815e-01 2.829602086205e-01 2.835022935228e-01 2.840048745327e-01 2.844605211028e-01 2.848764399498e-01 2.852480360493e-01 2.855758154673e-01 2.858632090697e-01 2.861046281197e-01 2.863069532880e-01 2.864648741450e-01 2.865806787264e-01 2.866571943126e-01 2.866901055892e-01 2.866853856620e-01 2.866385917571e-01 2.865543451888e-01 2.864318630487e-01 2.862719708428e-01 2.860762998471e-01 2.858446310952e-01 2.855804894290e-01 2.852828378914e-01 2.849536790845e-01 2.845952035607e-01 2.842077678107e-01 2.837945884719e-01 2.833556906888e-01 2.828946200201e-01 2.824118575399e-01 2.819109104994e-01 2.813934890509e-01 2.808607706214e-01 2.803165142355e-01 2.797631535820e-01 2.792032544128e-01 2.786393734723e-01 2.780737218527e-01 2.775102221858e-01 2.769512738839e-01 2.764010696374e-01 2.758625993801e-01 2.753383737324e-01 2.748330770100e-01 2.743491364700e-01 2.738919386253e-01 2.734635355137e-01 2.730673500584e-01 2.727098964189e-01 2.723923074528e-01 2.721197197736e-01 2.718969960702e-01 2.717256915682e-01 2.716132121446e-01 2.715602367412e-01 2.715736283534e-01 2.716555298527e-01 2.718098058826e-01 2.720412261047e-01 2.723521388010e-01 2.727479334397e-01 2.732306672820e-01 2.738032942374e-01 2.744706016106e-01 2.752344772622e-01 2.760977902356e-01 2.770637150122e-01 2.781336304586e-01 2.793107207454e-01 2.805955046181e-01 2.819903962473e-01 2.834965034938e-01 2.851140398343e-01 2.868445319976e-01 2.886884115490e-01 2.906456832633e-01 2.927155733892e-01 2.948983796994e-01 2.971935620717e-01 2.996000513118e-01 3.021142191494e-01 3.047370654459e-01 3.074659656624e-01 3.102987896924e-01 3.132323812072e-01 3.162640866587e-01 3.193922733424e-01 3.226126912301e-01 3.259224401769e-01 3.293195982254e-01 3.327979396195e-01 3.363553620751e-01 3.399868671168e-01 3.436890637217e-01 3.474579280048e-01 3.512876776140e-01 3.551755398963e-01 3.591161436991e-01 3.631046804817e-01 3.671376357557e-01 3.712087217493e-01 3.753149143307e-01 3.794495023027e-01 3.836087685380e-01 3.877880605714e-01 3.919803995420e-01 3.961837650574e-01 4.003900160686e-01 4.045955222954e-01 4.087964912815e-01 4.129852638543e-01 4.171601190541e-01 4.213130937726e-01 4.254412192980e-01 4.295388990923e-01 4.336000576198e-01 4.376213590271e-01 4.415961526581e-01 4.455219323135e-01 4.493907369338e-01 4.532000185405e-01 4.569443742790e-01 4.606189390046e-01 4.642198950652e-01 4.677408289399e-01 4.711794226270e-01 4.745294983113e-01 4.777866354461e-01 4.809478518700e-01 4.840068266287e-01 4.869609479024e-01 4.898048461612e-01 4.925348701334e-01 4.951480822094e-01 4.976381930595e-01 5.000049683783e-01 5.022416530933e-01 5.043454866059e-01 5.063147766226e-01 5.081432432411e-01 5.098310894641e-01 5.113723946041e-01 5.127645592156e-01 5.140074241471e-01 5.150944073067e-01 5.160268101308e-01 5.168004446012e-01 5.174126792483e-01 5.178645512340e-01 5.181505653920e-01 5.182724852999e-01 5.182275486877e-01 5.180135561233e-01 5.176315933239e-01 5.170798348095e-01 5.163576025424e-01 5.154662575471e-01 5.144038688583e-01 5.131735256251e-01 5.117727533633e-01 5.102049617588e-01 5.084699607318e-01 5.065694045368e-01 5.045065224532e-01 5.022810709866e-01 4.998969932282e-01 4.973572278771e-01 4.946635729452e-01 4.918207050732e-01 4.888315533142e-01 4.857012825721e-01 4.824345235430e-01 4.790360847050e-01 4.755108947934e-01 4.718653967124e-01 4.681056821771e-01 4.642377853708e-01 4.602694754541e-01 4.562073494849e-01 4.520603338128e-01 4.478369440902e-01 4.435453583521e-01 4.391947141357e-01 4.347946515566e-01 4.303569967141e-01 4.258904027567e-01 4.214063285851e-01 4.169173021594e-01 4.124325409417e-01 4.079662085249e-01 4.035291533736e-01 3.991346467993e-01 3.947967270003e-01 3.905252081762e-01 3.863370808975e-01 3.822428721226e-01 3.782570032099e-01 3.743942961260e-01 3.706626588206e-01 3.670809736910e-01 3.636569797586e-01 3.604037555895e-01 3.573345882445e-01 3.544553342589e-01 3.517816699183e-01 3.493184712417e-01 3.470748997514e-01 3.450605382807e-01 3.432758018695e-01 3.417304254185e-01 3.404243413600e-01 3.393596688688e-01 3.385390791636e-01 3.379567347740e-01 3.376162805287e-01 3.375104658588e-01 3.376344110743e-01 3.379855141207e-01 3.385511198398e-01 3.393278603276e-01 3.403049155652e-01 3.414709730336e-01 3.428179339484e-01 3.443323802118e-01 3.460049094135e-01 3.478227858514e-01 3.497723350820e-01 3.518452123538e-01 3.540255282340e-01 3.563045302145e-01 3.586688121334e-01 3.611086842183e-01 3.636127653428e-01 3.661695893932e-01 3.687706049947e-01 3.714053711707e-01 3.740663027184e-01 3.767439740371e-01 3.794309926556e-01 3.821222679282e-01 3.848076529945e-01 3.874846789835e-01 3.901467555826e-01 3.927877503555e-01 3.954071827214e-01 3.979965723088e-01 4.005565837862e-01 4.030818996766e-01 4.055689841562e-01 4.080190481640e-01 4.104251201601e-01 4.127899571691e-01 4.151087545685e-01 4.173790564427e-01 4.196030474548e-01 4.217743941748e-01 4.238933110667e-01 4.259585230268e-01 4.279647194239e-01 4.299130701625e-01 4.317968887234e-01 4.336158208901e-01 4.353662813747e-01 4.370423387522e-01 4.386427980545e-01 4.401606833992e-01 4.415932137321e-01 4.429349033599e-01 4.441787512862e-01 4.453225193538e-01 4.463576383760e-01 4.472794757905e-01 4.480830176076e-01 4.487609327581e-01 4.493095131468e-01 4.497220325480e-01 4.499952105604e-01 4.501242170271e-01 4.501064129885e-01 4.499379209631e-01 4.496179668718e-01 4.491463634413e-01 4.485232262115e-01 4.477523316610e-01 4.468372871859e-01 4.457830903903e-01 4.446006245422e-01 4.432966649753e-01 4.418870120490e-01 4.403870546142e-01 4.388127765448e-01 4.371875398353e-01 4.355327070337e-01 4.338764039472e-01 4.322481355538e-01 4.306788248145e-01 4.292052001276e-01 4.278629738804e-01 4.266936004453e-01 4.257368939993e-01 4.250355558163e-01 4.246339956235e-01 4.245737293120e-01 4.248969367837e-01 4.256463213103e-01 4.268563195131e-01 4.285644270613e-01 4.307993451045e-01 4.335861725624e-01 4.369447276555e-01 4.408863367685e-01 4.454172626180e-01 4.505363733763e-01 4.562338839054e-01 4.624949621273e-01 4.692968585494e-01 4.766091700196e-01 4.843985473633e-01 4.926236547841e-01 5.012402461545e-01 5.101996519422e-01 5.194503647683e-01 5.289375144360e-01 5.386069021561e-01 5.484015060291e-01 5.582647946404e-01 5.681398933519e-01 5.779717331716e-01 5.877048964606e-01 5.972887089115e-01 6.066712245747e-01 6.158047134291e-01 6.246463387499e-01 6.331520502359e-01 6.412849945001e-01 6.490115746376e-01 6.562995262186e-01 6.631247424879e-01 6.694638614130e-01 6.753003716437e-01 6.806229407407e-01 6.854204909295e-01 6.896938258907e-01 6.934401934944e-01 6.966682126007e-01 6.993891521404e-01 7.016150702097e-01 7.033679663939e-01 7.046682202992e-01 7.055444135815e-01 7.060257912364e-01 7.061429220990e-01 7.059346111289e-01 7.054323783435e-01 7.046780908192e-01 7.037078482305e-01 7.025573003592e-01 7.012684607053e-01 6.998735945847e-01 6.984075214990e-01 6.969019752236e-01 6.953832530325e-01 6.938796506233e-01 6.924084014063e-01 6.909898405420e-01 6.896365981546e-01 6.883590430369e-01 6.871625229164e-01 6.860504297192e-01 6.850239868943e-01 6.840816633344e-01 6.832209330086e-01 6.824392415702e-01 6.817323254119e-01 6.811007700934e-01 6.805448237016e-01 6.800663712166e-01 6.796738381371e-01 6.793754425440e-01 6.791882226731e-01 6.791293386399e-01 6.792213328881e-01 6.794904642149e-01 6.799677926329e-01 6.806838435321e-01 6.816721985026e-01 6.829687248377e-01 6.846030024930e-01 6.866079662687e-01 6.890076183152e-01 6.918223204523e-01 6.950673382799e-01 6.987462815581e-01 7.028551985062e-01 7.073819118509e-01 7.123016387296e-01 7.175840892335e-01 7.231850777982e-01 7.290557958642e-01 7.351402059631e-01 7.413748320549e-01 7.476953834212e-01 7.540340971887e-01 7.603246631723e-01 7.665040004313e-01 7.725112664402e-01 7.782957044900e-01 7.838108138756e-01 7.890246316991e-01 7.939123573091e-01 7.984619565458e-01 8.026762305056e-01 8.065675852690e-01 8.101637832509e-01 8.135001569287e-01 8.166252231456e-01 8.195953890600e-01 8.224715754810e-01 8.253212789788e-01 8.282082889296e-01 8.311984940709e-01 8.343511528998e-01 8.377134852351e-01 8.413260517176e-01 8.452142522803e-01 8.493873335141e-01 8.538399348403e-01 8.585489916066e-01 8.634770981138e-01 8.685733181874e-01 8.737731305803e-01 8.790061449670e-01 8.841956282585e-01 8.892646279011e-01 8.941372022203e-01 8.987475876462e-01 9.030366141470e-01 9.069613540736e-01 9.104943414925e-01 9.136249359018e-01 9.163645666283e-01 9.187392623695e-01 9.207978816360e-01 9.226038346696e-01 9.242320801119e-01 9.257699350530e-01 9.273082027282e-01 9.289381802808e-01 9.307436519670e-01 9.327973771657e-01 9.351582303652e-01 9.378586667647e-01 9.409139675660e-01 9.443105581582e-01 9.480081219056e-01 9.519488545193e-01 9.560488318605e-01 9.602134978687e-01 9.643389762373e-01 9.683152589888e-01 9.720442452475e-01 9.754339843747e-01 9.784132978195e-01 9.809339692554e-01 9.829746913885e-01 9.845453691496e-01 9.856831364363e-01 9.864582899652e-01 9.869636511892e-01 9.873094349448e-01 9.876250223642e-01 9.880346114375e-01 9.886606203040e-01 9.896097670522e-01 9.909591472437e-01 9.927558589514e-01 9.950045181927e-01 9.976731679116e-01 1.000684724782e+00 1.003923709812e+00 1.007252870660e+00 1.010504328818e+00 1.013510225740e+00 1.016101368477e+00 1.018124913200e+00 1.019459592332e+00 1.020014025738e+00 1.019749010341e+00 1.018669302234e+00 1.016831375438e+00 1.014344446980e+00 1.011351278779e+00 1.008039918546e+00 1.004611588763e+00 1.001278351151e+00 9.982493369970e-01 9.957031808905e-01 9.937936395514e-01 9.926237277340e-01 9.922456194212e-01 9.926692782740e-01 9.938481238330e-01 9.957131170030e-01 9.981638478079e-01 1.001099879277e+00 1.004431969569e+00 1.008087250563e+00 1.012040096089e+00 1.016290688335e+00 1.020889258907e+00 1.025921336638e+00 1.031485798403e+00 1.037705956558e+00 1.044683127799e+00 1.052497094668e+00 1.061186718816e+00 1.070727183459e+00 1.081045317297e+00 1.091995589482e+00 1.103389953219e+00 1.115008151052e+00 1.126600644899e+00 1.137942917395e+00 1.148820643347e+00 1.159078126120e+00 1.168621612972e+00 1.177413697754e+00 1.185509057101e+00 1.193005443511e+00 1.200059968711e+00 1.206861913023e+00 1.213590436575e+00 1.220424040098e+00 1.227477023498e+00 1.234810220534e+00 1.242415542912e+00 1.250190790602e+00 1.257991613758e+00 1.265601509800e+00 1.272789032049e+00 1.279325693376e+00 1.284990166932e+00 1.289627578208e+00 1.293128140919e+00 1.295456950859e+00 1.296649289151e+00 1.296779817920e+00 1.295982880080e+00 1.294390600860e+00 1.292141178059e+00 1.289351096498e+00 1.286083783640e+00 1.282383193055e+00 1.278235713799e+00 1.273608159097e+00 1.268468280427e+00 1.262771799703e+00 1.256530354774e+00 1.249776266555e+00 1.242588687559e+00 1.235095929974e+00 1.227422102458e+00 1.219712640021e+00 1.212062639544e+00 1.204525260092e+00 1.197100384343e+00 1.189703765968e+00 1.182231320396e+00 1.174546700308e+00 1.166537916291e+00 1.158170520411e+00 1.149481137053e+00 1.140647390620e+00 1.131957916026e+00 1.123798364467e+00 1.116638461066e+00 1.110937633323e+00 1.107133626996e+00 1.105550875084e+00 1.106369273459e+00 1.109617116718e+00 1.111431099938e+00 1.111469997154e+00 1.113291083943e+00 1.119957020310e+00 1.131762975961e+00 1.145873579579e+00 1.158129966977e+00 1.165679235135e+00 1.168638234028e+00 1.169809393850e+00 1.172665956687e+00 1.178866890664e+00 1.186969016787e+00 1.193303946144e+00 1.194361470618e+00 1.189017351406e+00 1.179228121731e+00 1.168835780827e+00 1.161130955034e+00 1.156704321804e+00 1.153156218185e+00 1.146893336098e+00 1.135680008480e+00 1.120273323230e+00 1.104129585801e+00 1.091268589772e+00 1.083609089714e+00 1.079684081180e+00 1.075742031880e+00 1.068475558277e+00 1.057477631684e+00 1.045852964133e+00 1.038488181517e+00 1.038898070943e+00 1.046686391959e+00 1.057535127051e+00 1.065732617144e+00 1.067413590860e+00 1.062545694225e+00 1.054772631108e+00 1.048226363606e+00 1.014880290209e+00 1.020816405915e+00 1.000876822790e+00 9.734466274985e-01 9.563066652959e-01 9.576217295603e-01 9.732679545681e-01 9.940826511907e-01 1.014394499001e+00 1.033824038204e+00 1.052780323095e+00 1.067382140396e+00 1.069385165255e+00 1.051426555658e+00 1.013792777608e+00 9.683902065749e-01 9.363087634702e-01 9.365010887363e-01 9.709585345721e-01 1.022059613538e+00 1.065071502956e+00 1.081390004797e+00 1.064628967577e+00 1.021225700511e+00 9.679995735725e-01 9.264974122157e-01 9.134139380716e-01 9.310266799973e-01 9.662917525140e-01 9.997382768433e-01 1.015310317529e+00 1.006150685548e+00 9.770178222319e-01 9.434104816363e-01 9.249011952700e-01 9.318070329992e-01 9.550334271897e-01 9.714982965085e-01 9.602678947163e-01 9.166196405249e-01 8.587612414009e-01 8.228950130646e-01 8.373239434108e-01 8.912313353825e-01 9.425826590227e-01 9.524136887658e-01 9.061116505516e-01 8.200986115127e-01 7.397943958658e-01 7.166012740885e-01 7.578093522879e-01 8.178637584459e-01 8.493660264218e-01 8.348394211920e-01 7.888435791217e-01 7.465721939052e-01 7.382345833143e-01 7.618448860212e-01 7.897553333166e-01 7.995338694576e-01 7.909842942012e-01 7.820800557825e-01 7.905806703530e-01 8.157879470177e-01 8.403015903491e-01 8.483672624251e-01 8.397505787448e-01 8.296023216299e-01 8.353731189234e-01 8.600839881058e-01 8.895133544145e-01 9.058471281024e-01 9.014919849908e-01 8.829769766401e-01 8.652768016351e-01 8.609365124147e-01 8.718518957058e-01 8.906893461825e-01 9.084984413850e-01 9.195081621900e-01 9.209384900261e-01 9.116077187767e-01 8.929192029059e-01 8.714020581052e-01 8.582562866823e-01 8.625497140366e-01 8.821337936436e-01 9.029814453003e-01 9.091032171712e-01 8.937642304897e-01 8.642871948292e-01 8.375704948532e-01 8.272395313222e-01 8.315918955393e-01 8.358214860474e-01 8.263139432123e-01 8.019853285228e-01 7.748707762431e-01 7.600186934581e-01 7.615360677493e-01 7.688395080893e-01 7.673649453604e-01 7.511237319038e-01 7.264644718004e-01 7.064448175130e-01 7.003952684887e-01 7.076348526469e-01 7.215076391506e-01 7.371327579600e-01 7.533887998895e-01 7.688497265330e-01 7.786832578599e-01 7.777793006229e-01 7.676639882512e-01 7.601478187888e-01 7.708655872620e-01 8.042679360171e-01 8.460564010511e-01 8.734149086915e-01 8.714266282866e-01 8.430386135580e-01 8.092827552838e-01 7.968264456186e-01 8.154772457560e-01 8.483483653561e-01 8.684986265004e-01 8.605802619410e-01 8.298943727525e-01 7.984194997208e-01 7.888844727485e-01 8.048343834011e-01 8.282267232078e-01 8.376143273609e-01 8.250840704344e-01 8.005587020731e-01 7.842875700830e-01 7.909217112967e-01 8.168698322325e-01 8.448313930325e-01 8.587264962083e-01 8.534782337441e-01 8.360189540201e-01 8.201715612772e-01 8.182859356732e-01 8.337286218730e-01 8.594256746401e-01 8.828818073162e-01 8.927708023074e-01 8.839893216484e-01 8.607660787101e-01 8.368799938417e-01 8.297268030659e-01 8.475311089312e-01 8.803356070829e-01 9.063283220858e-01 9.078791026938e-01
 7.304363539164e-01 7.300635126697e-01 7.295722578056e-01 7.294212536669e-01 7.297003708149e-01 7.300408171219e-01 7.300160039560e-01 7.295735922923e-01 7.290606986492e-01 7.288720687970e-01 7.290777125625e-01 7.293586100746e-01 7.293030969359e-01 7.288170905450e-01 7.282407592527e-01 7.280164921603e-01 7.282193379830e-01 7.284681883281e-01 7.283260137313e-01 7.277523737203e-01 7.271358042293e-01 7.268908025931e-01 7.270456106515e-01 7.272159949211e-01 7.269934177319e-01 7.263595230561e-01 7.257089287213e-01 7.254442577803e-01 7.255563905592e-01 7.256438434987e-01 7.253333144146e-01 7.246489900482e-01 7.239713740820e-01 7.236530174258e-01 7.236810286353e-01 7.236953506508e-01 7.233390791782e-01 7.226097223144e-01 7.218684462805e-01 7.214824190963e-01 7.214551696092e-01 7.214170519485e-01 7.209967772940e-01 7.201909329263e-01 7.193714583079e-01 7.189233577918e-01 7.188528901686e-01 7.187684360665e-01 7.182684558713e-01 7.173582115221e-01 7.164609633832e-01 7.159860823949e-01 7.159002501673e-01 7.157513072669e-01 7.151338284833e-01 7.141115526811e-01 7.131602764866e-01 7.126800101315e-01 7.125753820618e-01 7.123452315806e-01 7.116022851352e-01 7.104817356314e-01 7.095036251824e-01 7.090277349931e-01 7.088762896581e-01 7.085259695707e-01 7.076550754774e-01 7.064714879487e-01 7.054891391292e-01 7.049925444416e-01 7.047471571975e-01 7.042517855501e-01 7.032657625936e-01 7.020490922126e-01 7.010732311340e-01 7.005292620486e-01 7.001454387573e-01 6.994896899370e-01 6.984144579054e-01 6.971891616196e-01 6.962103217634e-01 6.955904485653e-01 6.950577366437e-01 6.942595319147e-01 6.931208825748e-01 6.918986675586e-01 6.908968539604e-01 6.901657744080e-01 6.894731131812e-01 6.885568982359e-01 6.873817824464e-01 6.861593496791e-01 6.851103973978e-01 6.842469550941e-01 6.833885921357e-01 6.823608032585e-01 6.811587015837e-01 6.799282589036e-01 6.788109837009e-01 6.778067623600e-01 6.767934474705e-01 6.756639641916e-01 6.744268591588e-01 6.731752516683e-01 6.719832340050e-01 6.708431624567e-01 6.696880765509e-01 6.684650703570e-01 6.671833280224e-01 6.658947353356e-01 6.646308979737e-01 6.633766328706e-01 6.620974716206e-01 6.607792774144e-01 6.594386627685e-01 6.580997911180e-01 6.567688690917e-01 6.554244388644e-01 6.540438234411e-01 6.526303284204e-01 6.512133819275e-01 6.498109436058e-01 6.484146475226e-01 6.469942537218e-01 6.455278551046e-01 6.440228492956e-01 6.425152739394e-01 6.410332227171e-01 6.395688221705e-01 6.380822318782e-01 6.365424438830e-01 6.349538755187e-01 6.333519387744e-01 6.317751561560e-01 6.302281404225e-01 6.286759556439e-01 6.270774731087e-01 6.254220040239e-01 6.237372908441e-01 6.220601496345e-01 6.204058233012e-01 6.187564270303e-01 6.170762360061e-01 6.153468644075e-01 6.135808398119e-01 6.118072887176e-01 6.100410383754e-01 6.082757466200e-01 6.064894594008e-01 6.046662691570e-01 6.028117096242e-01 6.009493879615e-01 5.990968365438e-01 5.972500878685e-01 5.953914372638e-01 5.935017731949e-01 5.915765247446e-01 5.896317682911e-01 5.876942405058e-01 5.857746182769e-01 5.838619986553e-01 5.819302966215e-01 5.799540584009e-01 5.779280056462e-01 5.758775283933e-01 5.738354014324e-01 5.718160029012e-01 5.698019379855e-01 5.677558741870e-01 5.656485159975e-01 5.634847111805e-01 5.613011447993e-01 5.591349266644e-01 5.569909336438e-01 5.548443020195e-01 5.526585056190e-01 5.504140609078e-01 5.481281847992e-01 5.458369654784e-01 5.435638666891e-01 5.413067235065e-01 5.390433411533e-01 5.367476813099e-01 5.344098164186e-01 5.320429706060e-01 5.296709002953e-01 5.273119133413e-01 5.249704559245e-01 5.226295720979e-01 5.202587820372e-01 5.178418082974e-01 5.153915205888e-01 5.129428024881e-01 5.105239148804e-01 5.081290739824e-01 5.057168247632e-01 5.032485810866e-01 5.007278065182e-01 4.981990005108e-01 4.957033065372e-01 4.932409002065e-01 4.907662518721e-01 4.882341063117e-01 4.856440666446e-01 4.830429186943e-01 4.804713023533e-01 4.779300347746e-01 4.753784531844e-01 4.727747501685e-01 4.701190884224e-01 4.674494566535e-01 4.648038399267e-01 4.621822450850e-01 4.595525528625e-01 4.568792588643e-01 4.541585026381e-01 4.514226031925e-01 4.487065362012e-01 4.460145413882e-01 4.433166681372e-01 4.405781167574e-01 4.377929050777e-01 4.349917650364e-01 4.322125412108e-01 4.294574747440e-01 4.266919769757e-01 4.238828486759e-01 4.210306150503e-01 4.181701251202e-01 4.153348193705e-01 4.125170609933e-01 4.096791273766e-01 4.067963801121e-01 4.038804141653e-01 4.009686379107e-01 3.980816065581e-01 3.952006826822e-01 3.922884111746e-01 3.893344713755e-01 3.863634144121e-01 3.834085983424e-01 3.804739093037e-01 3.775303606989e-01 3.745478167460e-01 3.715333530958e-01 3.685216854726e-01 3.655327602007e-01 3.625514374215e-01 3.595466574474e-01 3.565063714021e-01 3.534542951871e-01 3.504218227614e-01 3.474052610794e-01 3.443792436305e-01 3.413262733738e-01 3.382570518349e-01 3.351992762091e-01 3.321611431701e-01 3.291213929543e-01 3.260605732201e-01 3.229864475440e-01 3.199207001720e-01 3.168741261070e-01 3.138335890432e-01 3.107783555040e-01 3.077079300253e-01 3.046450159888e-01 3.016022297041e-01 2.985690407747e-01 2.955270227662e-01 2.924721824365e-01 2.894211564759e-01 2.863913974034e-01 2.833738122847e-01 2.803489129232e-01 2.773145536860e-01 2.742852307419e-01 2.712761114566e-01 2.682834101810e-01 2.652847602312e-01 2.622771403850e-01 2.592777496833e-01 2.563004330737e-01 2.533400371681e-01 2.503810763205e-01 2.474190935688e-01 2.444671934594e-01 2.415411600781e-01 2.386347301499e-01 2.357347389413e-01 2.328429113709e-01 2.299698546587e-01 2.271247761921e-01 2.243027926079e-01 2.214924329518e-01 2.186981428688e-01 2.159331324200e-01 2.132009641612e-01 2.104933300736e-01 2.078054957270e-01 2.051406845112e-01 2.025111591661e-01 1.999187569037e-01 1.973564489580e-01 1.948208277932e-01 1.923193298370e-01 1.898583703730e-01 1.874372948685e-01 1.850531965158e-01 1.827081928200e-01 1.804090978503e-01 1.781600364948e-01 1.759572274217e-01 1.737993356814e-01 1.716945843709e-01 1.696493778343e-01 1.676636306538e-01 1.657342600084e-01 1.638621114607e-01 1.620550411957e-01 1.603195800292e-01 1.586527433180e-01 1.570535218942e-01 1.555254183804e-01 1.540729653329e-01 1.527011501762e-01 1.514075563294e-01 1.501933233048e-01 1.490620066022e-01 1.480164081941e-01 1.470573034655e-01 1.461865221936e-01 1.454060315338e-01 1.447172818756e-01 1.441213207365e-01 1.436166403047e-01 1.432063877887e-01 1.428945371310e-01 1.426779311823e-01 1.425549328724e-01 1.425267563796e-01 1.425932348681e-01 1.427577458308e-01 1.430168029608e-01 1.433658494400e-01 1.438076609507e-01 1.443408297198e-01 1.449631962727e-01 1.456740595293e-01 1.464697104483e-01 1.473497653527e-01 1.483131674287e-01 1.493554803010e-01 1.504749858273e-01 1.516718718189e-01 1.529420408512e-01 1.542822292144e-01 1.556915579133e-01 1.571663197447e-01 1.587054993608e-01 1.603063257820e-01 1.619638709249e-01 1.636782526886e-01 1.654467171881e-01 1.672662034465e-01 1.691353405348e-01 1.710497123488e-01 1.730081441633e-01 1.750097455197e-01 1.770501817526e-01 1.791299372681e-01 1.812461286185e-01 1.833941764809e-01 1.855741053234e-01 1.877839557039e-01 1.900216860106e-01 1.922869966933e-01 1.945760257069e-01 1.968861193828e-01 1.992186930208e-01 2.015704791216e-01 2.039408532864e-01 2.063287773187e-01 2.087295380016e-01 2.111452418040e-01 2.135735592327e-01 2.160131043685e-01 2.184638728326e-01 2.209226049317e-01 2.233878535834e-01 2.258612932259e-01 2.283389275412e-01 2.308220955037e-01 2.333088544574e-01 2.357964177970e-01 2.382870043665e-01 2.407783356663e-01 2.432688567552e-01 2.457590845215e-01 2.482464564744e-01 2.507308254499e-01 2.532135582440e-01 2.556904850769e-01 2.581627065809e-01 2.606295130031e-01 2.630887328804e-01 2.655419697920e-01 2.679879638318e-01 2.704239567955e-01 2.728524134792e-01 2.752695763851e-01 2.776768792963e-01 2.800749108421e-01 2.824600406733e-01 2.848329632498e-01 2.871942199509e-01 2.895407101608e-01 2.918759510052e-01 2.941956083204e-01 2.965007357581e-01 2.987914655234e-01 3.010651937820e-01 3.033243894973e-01 3.055672928875e-01 3.077913957913e-01 3.099993429296e-01 3.121890102686e-01 3.143608646094e-01 3.165148587402e-01 3.186481747103e-01 3.207624433070e-01 3.228573862210e-01 3.249309647859e-01 3.269860447401e-01 3.290194439285e-01 3.310310361451e-01 3.330206513609e-01 3.349882499651e-01 3.369335639927e-01 3.388572439199e-01 3.407572235104e-01 3.426336416495e-01 3.444866514006e-01 3.463147052443e-01 3.481200118063e-01 3.498997969207e-01 3.516547034686e-01 3.533849904189e-01 3.550888589802e-01 3.567672858872e-01 3.584200626055e-01 3.600457760378e-01 3.616453722290e-01 3.632183260492e-01 3.647632512867e-01 3.662814123579e-01 3.677713524098e-01 3.692337622956e-01 3.706681268142e-01 3.720739211522e-01 3.734509431444e-01 3.747986310719e-01 3.761175293976e-01 3.774075426614e-01 3.786679178763e-01 3.798981229235e-01 3.810979871097e-01 3.822672162253e-01 3.834068311821e-01 3.845165023604e-01 3.855945482506e-01 3.866420757628e-01 3.876579476913e-01 3.886417270640e-01 3.895956555943e-01 3.905166773423e-01 3.914066922194e-01 3.922641277989e-01 3.930888416296e-01 3.938817747188e-01 3.946422150897e-01 3.953699318110e-01 3.960664535355e-01 3.967275338292e-01 3.973567718391e-01 3.979528449812e-01 3.985148506098e-01 3.990454245839e-01 3.995404764303e-01 4.000022500915e-01 4.004311230274e-01 4.008241042026e-01 4.011852186817e-01 4.015117346686e-01 4.018035584147e-01 4.020631498943e-01 4.022863734055e-01 4.024755800188e-01 4.026311315811e-01 4.027505422978e-01 4.028380796433e-01 4.028889888016e-01 4.029049986775e-01 4.028880170814e-01 4.028336495117e-01 4.027475358426e-01 4.026258443775e-01 4.024673642981e-01 4.022771097039e-01 4.020485325518e-01 4.017879612373e-01 4.014922655290e-01 4.011603701525e-01 4.007959355510e-01 4.003936433270e-01 3.999571187747e-01 3.994882338760e-01 3.989822901462e-01 3.984454828146e-01 3.978711326154e-01 3.972619462339e-01 3.966213160204e-01 3.959423405784e-01 3.952329067198e-01 3.944878516836e-01 3.937074186565e-01 3.928966436304e-01 3.920483676266e-01 3.911685232757e-01 3.902543469374e-01 3.893045257479e-01 3.883269386650e-01 3.873121684472e-01 3.862660211027e-01 3.851872776975e-01 3.840720186908e-01 3.829287690999e-01 3.817495061073e-01 3.805400466687e-01 3.793005275527e-01 3.780242707072e-01 3.767215293774e-01 3.753839360988e-01 3.740157278727e-01 3.726194903529e-01 3.711874013735e-01 3.697311263501e-01 3.682414707838e-01 3.667216209205e-01 3.651756657378e-01 3.635945672774e-01 3.619904284382e-01 3.603557931831e-01 3.586918020765e-01 3.570051141830e-01 3.552841752347e-01 3.535424442538e-01 3.517711505842e-01 3.499721848230e-01 3.481520012639e-01 3.462996796834e-01 3.444291068454e-01 3.425314725641e-01 3.406079393092e-01 3.386662647685e-01 3.366940929687e-01 3.347043440086e-01 3.326906731620e-01 3.306545089013e-01 3.286041103289e-01 3.265247213378e-01 3.244306399853e-01 3.223144383613e-01 3.201774083118e-01 3.180305920899e-01 3.158586393661e-01 3.136760289932e-01 3.114744715278e-01 3.092538676008e-01 3.070262991882e-01 3.047773997993e-01 3.025227565601e-01 3.002537754601e-01 2.979700510779e-01 2.956813014919e-01 2.933750885676e-01 2.910668003266e-01 2.887493507984e-01 2.864227152577e-01 2.840961473634e-01 2.817570474126e-01 2.794193526091e-01 2.770773938770e-01 2.747311531418e-01 2.723910470872e-01 2.700446037415e-01 2.677060089944e-01 2.653680601111e-01 2.630311263140e-01 2.607056758013e-01 2.583804912841e-01 2.560703944864e-01 2.537687150475e-01 2.514748468406e-01 2.491990523526e-01 2.469297086179e-01 2.446819434094e-01 2.424510722001e-01 2.402369798100e-01 2.380486895987e-01 2.358742103692e-01 2.337289589430e-01 2.316090442827e-01 2.295151862536e-01 2.274572113864e-01 2.254223093898e-01 2.234244156178e-01 2.214614030628e-01 2.195327876272e-01 2.176504867707e-01 2.158022462160e-01 2.140005361066e-01 2.122426545987e-01 2.105283642228e-01 2.088703028262e-01 2.072574730080e-01 2.057015256097e-01 2.042000407786e-01 2.027508581269e-01 2.013666013874e-01 2.000370968690e-01 1.987738177268e-01 1.975749315133e-01 1.964378511654e-01 1.953745248164e-01 1.943739287882e-01 1.934460671779e-01 1.925919834570e-01 1.918057609635e-01 1.911010858263e-01 1.904656641424e-01 1.899080320541e-01 1.894287481539e-01 1.890211777873e-01 1.886989019580e-01 1.884497197481e-01 1.882801099892e-01 1.881918763172e-01 1.881749851795e-01 1.882429725917e-01 1.883833992197e-01 1.886021269778e-01 1.889004142112e-01 1.892667216953e-01 1.897141863496e-01 1.902292534049e-01 1.908170777246e-01 1.914800829526e-01 1.922046167749e-01 1.930026914908e-01 1.938614956329e-01 1.947837111777e-01 1.957732489175e-01 1.968150895866e-01 1.979203859527e-01 1.990769960041e-01 2.002869232438e-01 2.015530788472e-01 2.028612960988e-01 2.042214538292e-01 2.056222638177e-01 2.070643505792e-01 2.085516437919e-01 2.100687307027e-01 2.116268778504e-01 2.132142202254e-01 2.148301141872e-01 2.164795376998e-01 2.181478378855e-01 2.198457501022e-01 2.215625666699e-01 2.232947731985e-01 2.250503698057e-01 2.268129672592e-01 2.285947918325e-01 2.303851899710e-01 2.321802549376e-01 2.339886804390e-01 2.357931213099e-01 2.376064657629e-01 2.394195898200e-01 2.412267387295e-01 2.430386079409e-01 2.448364935731e-01 2.466353274537e-01 2.484231517422e-01 2.501984647210e-01 2.519689909909e-01 2.537166353702e-01 2.554580647608e-01 2.571795947658e-01 2.588816322137e-01 2.605706755011e-01 2.622302719709e-01 2.638762555933e-01 2.654945558619e-01 2.670881877313e-01 2.686608664192e-01 2.701990877925e-01 2.717157347213e-01 2.731996415098e-01 2.746526950811e-01 2.760787216193e-01 2.774656427891e-01 2.788248100909e-01 2.801468127008e-01 2.814322723830e-01 2.826856556008e-01 2.838970124136e-01 2.850751763458e-01 2.862117248370e-01 2.873089470550e-01 2.883689770504e-01 2.893841691414e-01 2.903619987475e-01 2.912960434194e-01 2.921870759948e-01 2.930384165207e-01 2.938416395680e-01 2.946063077036e-01 2.953245399699e-01 2.959988002891e-01 2.966310203886e-01 2.972150431124e-01 2.977592005353e-01 2.982553536468e-01 2.987077782017e-01 2.991169813837e-01 2.994792031519e-01 2.998007608419e-01 3.000758399278e-01 3.003088716799e-01 3.004988701333e-01 3.006455876885e-01 3.007518840345e-01 3.008151547403e-01 3.008398266601e-01 3.008231843855e-01 3.007680105603e-01 3.006756226008e-01 3.005454292808e-01 3.003806043911e-01 3.001806986121e-01 2.999479198528e-01 2.996834542069e-01 2.993891919646e-01 2.990670265843e-01 2.987174905352e-01 2.983433835486e-01 2.979465728054e-01 2.975287525081e-01 2.970928910362e-01 2.966400558439e-01 2.961731487365e-01 2.956950832057e-01 2.952078021496e-01 2.947154617946e-01 2.942184933914e-01 2.937220290084e-01 2.932277386565e-01 2.927395638420e-01 2.922610000720e-01 2.917932779753e-01 2.913424301585e-01 2.909108178952e-01 2.905018280250e-01 2.901198828364e-01 2.897674137230e-01 2.894504398100e-01 2.891698428236e-01 2.889323142609e-01 2.887407959414e-01 2.885984794857e-01 2.885105013589e-01 2.884793657624e-01 2.885107363190e-01 2.886074124305e-01 2.887726132278e-01 2.890120942541e-01 2.893277852460e-01 2.897242572703e-01 2.902048168926e-01 2.907725690120e-01 2.914311756667e-01 2.921822536241e-01 2.930311453731e-01 2.939781191614e-01 2.950261185352e-01 2.961776731372e-01 2.974351217141e-01 2.987994361325e-01 3.002724446585e-01 3.018549102661e-01 3.035489544212e-01 3.053542946592e-01 3.072703479263e-01 3.092976008890e-01 3.114371372779e-01 3.136861838978e-01 3.160458584312e-01 3.185124178292e-01 3.210876414795e-01 3.237666207251e-01 3.265499995615e-01 3.294348567766e-01 3.324172339987e-01 3.354970299224e-01 3.386682232637e-01 3.419297481123e-01 3.452782506117e-01 3.487087452314e-01 3.522185430696e-01 3.558031341153e-01 3.594590729494e-01 3.631824420222e-01 3.669676294389e-01 3.708119050976e-01 3.747096346954e-01 3.786564398797e-01 3.826479971285e-01 3.866779533497e-01 3.907436917596e-01 3.948379665504e-01 3.989569386546e-01 4.030958745409e-01 4.072489641111e-01 4.114121012030e-01 4.155788542671e-01 4.197461073885e-01 4.239074277873e-01 4.280562936125e-01 4.321901526493e-01 4.363010926804e-01 4.403868409028e-01 4.444395511472e-01 4.484554761846e-01 4.524299852655e-01 4.563564919421e-01 4.602315760692e-01 4.640490983641e-01 4.678047200506e-01 4.714933171113e-01 4.751095293504e-01 4.786495964685e-01 4.821066459973e-01 4.854786366604e-01 4.887585953028e-01 4.919430123935e-01 4.950277253121e-01 4.980062585973e-01 5.008775876926e-01 5.036351765284e-01 5.062745521464e-01 5.087945781820e-01 5.111862831456e-01 5.134515426972e-01 5.155821596716e-01 5.175759621780e-01 5.194309770235e-01 5.211400991361e-01 5.227047006457e-01 5.241186459442e-01 5.253793195150e-01 5.264861522510e-01 5.274335473469e-01 5.282220281078e-01 5.288476573564e-01 5.293078368099e-01 5.296027969059e-01 5.297276610770e-01 5.296846890871e-01 5.294703165297e-01 5.290833441181e-01 5.285257216983e-01 5.277932628501e-01 5.268891401691e-01 5.258108501726e-01 5.245597410678e-01 5.231372419629e-01 5.215420384529e-01 5.197770371915e-01 5.178427262986e-01 5.157411795020e-01 5.134748570541e-01 5.110447183680e-01 5.084544995228e-01 5.057087000698e-01 5.028081316019e-01 4.997591277075e-01 4.965640446245e-01 4.932283963589e-01 4.897567290470e-01 4.861547870228e-01 4.824272844564e-01 4.785820981498e-01 4.746245566781e-01 4.705625238195e-01 4.664025872832e-01 4.621532197569e-01 4.578238233200e-01 4.534210442835e-01 4.489559147547e-01 4.444373798120e-01 4.398751771913e-01 4.352800609619e-01 4.306627147686e-01 4.260340959854e-01 4.214068294236e-01 4.167911053128e-01 4.122016743701e-01 4.076483397902e-01 4.031455010012e-01 3.987073487281e-01 3.943431100758e-01 3.900702558382e-01 3.858984359425e-01 3.818423559606e-01 3.779159125405e-01 3.741272979027e-01 3.704952505384e-01 3.670267844837e-01 3.637354909864e-01 3.606331793208e-01 3.577268449068e-01 3.550294733288e-01 3.525463738197e-01 3.502857251575e-01 3.482558795866e-01 3.464563026277e-01 3.448969643066e-01 3.435764010043e-01 3.424964198321e-01 3.416602371846e-01 3.410604358541e-01 3.406999921223e-01 3.405719425415e-01 3.406704818765e-01 3.409926902091e-01 3.415262438793e-01 3.422683516040e-01 3.432061224788e-01 3.443310456909e-01 3.456338344090e-01 3.471015324479e-01 3.487253734014e-01 3.504936312469e-01 3.523945905218e-01 3.544187339956e-01 3.565529000765e-01 3.587874549573e-01 3.611108895635e-01 3.635138096808e-01 3.659866494354e-01 3.685182658698e-01 3.711029873495e-01 3.737289510959e-01 3.763911282737e-01 3.790815595804e-01 3.817924290394e-01 3.845202054594e-01 3.872558518791e-01 3.899977099413e-01 3.927385827665e-01 3.954732078432e-01 3.982018830203e-01 4.009161952447e-01 4.036167771223e-01 4.062983882721e-01 4.089576276247e-01 4.115946736307e-01 4.142030589475e-01 4.167819279030e-01 4.193290698809e-01 4.218391709688e-01 4.243130048052e-01 4.267422679985e-01 4.291265428437e-01 4.314617769837e-01 4.337421644506e-01 4.359657920193e-01 4.381243349112e-01 4.402155711222e-01 4.422330154405e-01 4.441686701244e-01 4.460200610877e-01 4.477770945731e-01 4.494340792529e-01 4.509850948912e-01 4.524205291228e-01 4.537361883896e-01 4.549223297703e-01 4.559728220169e-01 4.568818226187e-01 4.576424047580e-01 4.582484718641e-01 4.586950650934e-01 4.589780800572e-01 4.590935768724e-01 4.590397843547e-01 4.588157190667e-01 4.584216378408e-01 4.578607062607e-01 4.571350407562e-01 4.562530695815e-01 4.552220058955e-01 4.540523247358e-01 4.527590768351e-01 4.513557326904e-01 4.498629023603e-01 4.483023283106e-01 4.466977753137e-01 4.450785653238e-01 4.434737996172e-01 4.419184781940e-01 4.404490415538e-01 4.391039099384e-01 4.379255834457e-01 4.369557516702e-01 4.362392517646e-01 4.358223354559e-01 4.357469736320e-01 4.360586100207e-01 4.367993161288e-01 4.380081729665e-01 4.397215490111e-01 4.419685736317e-01 4.447764557741e-01 4.481639973423e-01 4.521434172245e-01 4.567212256062e-01 4.618949640184e-01 4.676540664078e-01 4.739838210735e-01 4.808587967361e-01 4.882485486138e-01 4.961176129921e-01 5.044234503062e-01 5.131198187481e-01 5.221568170201e-01 5.314813651803e-01 5.410382602866e-01 5.507711383751e-01 5.606215774240e-01 5.705319084605e-01 5.804465590109e-01 5.903072453565e-01 6.000610754439e-01 6.096555821469e-01 6.190394631364e-01 6.281669109571e-01 6.369940883605e-01 6.454796361033e-01 6.535874615302e-01 6.612846221717e-01 6.685429424128e-01 6.753397433562e-01 6.816528721880e-01 6.874710566810e-01 6.927805005421e-01 6.975788972165e-01 7.018653074035e-01 7.056425144946e-01 7.089210780680e-01 7.117115723109e-01 7.140330584410e-01 7.159073352863e-01 7.173564134883e-01 7.184112700616e-01 7.190991691076e-01 7.194561816596e-01 7.195145303455e-01 7.193085545639e-01 7.188775704347e-01 7.182535614264e-01 7.174738829835e-01 7.165701563163e-01 7.155739233555e-01 7.145159854839e-01 7.134191637588e-01 7.123076550419e-01 7.112003883421e-01 7.101128945511e-01 7.090567570186e-01 7.080389132058e-01 7.070655707838e-01 7.061381065889e-01 7.052570052186e-01 7.044206628963e-01 7.036245596591e-01 7.028687620943e-01 7.021501594702e-01 7.014685664285e-01 7.008268008613e-01 7.002283514611e-01 6.996845404377e-01 6.992070872834e-01 6.988133719314e-01 6.985259793116e-01 6.983706947742e-01 6.983779431293e-01 6.985805570057e-01 6.990169152642e-01 6.997228131593e-01 7.007374548473e-01 7.020972932419e-01 7.038348658111e-01 7.059824824574e-01 7.085611401849e-01 7.115879281824e-01 7.150712220974e-01 7.190067792668e-01 7.233861657788e-01 7.281842257105e-01 7.333713202194e-01 7.389043547062e-01 7.447330643076e-01 7.508023744274e-01 7.570474022986e-01 7.634039216816e-01 7.698046821800e-01 7.761817127831e-01 7.824732460191e-01 7.886196631268e-01 7.945690922266e-01 8.002800424809e-01 8.057188826774e-01 8.108651245336e-01 8.157089866447e-01 8.202567869276e-01 8.245227283371e-01 8.285352430257e-01 8.323357330034e-01 8.359710597036e-01 8.394994909356e-01 8.429819323598e-01 8.464822196721e-01 8.500656233761e-01 8.537884053984e-01 8.577055077504e-01 8.618593212689e-01 8.662791742919e-01 8.709808273515e-01 8.759635666876e-01 8.812106583837e-01 8.866891460702e-01 8.923497272038e-01 8.981323982836e-01 9.039645089536e-01 9.097679899501e-01 9.154607639117e-01 9.209620251149e-01 9.261951958287e-01 9.310911971983e-01 9.355955407211e-01 9.396655207085e-01 9.432795803774e-01 9.464297755325e-01 9.491329226666e-01 9.514232345842e-01 9.533518011905e-01 9.549866745377e-01 9.564088181131e-01 9.577070796946e-01 9.589727596093e-01 9.602948645562e-01 9.617584052505e-01 9.634288726594e-01 9.653608919962e-01 9.675837855652e-01 9.701015666613e-01 9.728983506701e-01 9.759291474240e-01 9.791287679733e-01 9.824165736370e-01 9.856941378453e-01 9.888634666052e-01 9.918238250758e-01 9.944817294038e-01 9.967617218794e-01 9.986058761252e-01 9.999846609834e-01 1.000894052466e+00 1.001365096290e+00 1.001455699779e+00 1.001251050232e+00 1.000864168326e+00 1.000416383461e+00 1.000043091357e+00 9.998763886301e-01 1.000033960812e+00 1.000614095982e+00 1.001681804502e+00 1.003266053875e+00 1.005354330460e+00 1.007885717382e+00 1.010768374765e+00 1.013865771715e+00 1.017023174925e+00 1.020068486735e+00 1.022824861783e+00 1.025132497752e+00 1.026846370279e+00 1.027861608073e+00 1.028111003236e+00 1.027575702184e+00 1.026292958869e+00 1.024338755077e+00 1.021845344171e+00 1.018977355203e+00 1.015922180851e+00 1.012890664086e+00 1.010079149673e+00 1.007679013686e+00 1.005844918050e+00 1.004690188651e+00 1.004288243541e+00 1.004653696140e+00 1.005765966716e+00 1.007561086806e+00 1.009956183784e+00 1.012861098734e+00 1.016185773692e+00 1.019873806479e+00 1.023889820016e+00 1.028242177154e+00 1.032986105947e+00 1.038198314491e+00 1.043996347942e+00 1.050497325129e+00 1.057813280792e+00 1.066036284280e+00 1.075201809838e+00 1.085304170737e+00 1.096262269611e+00 1.107936332300e+00 1.120138784982e+00 1.132626237832e+00 1.145153169712e+00 1.157461444182e+00 1.169323561559e+00 1.180562871960e+00 1.191043811014e+00 1.200725431816e+00 1.209618939419e+00 1.217806529156e+00 1.225432453959e+00 1.232654479989e+00 1.239661442234e+00 1.246609904031e+00 1.253616719951e+00 1.260753671051e+00 1.267995790939e+00 1.275267925224e+00 1.282411759208e+00 1.289217225066e+00 1.295462586188e+00 1.300897590032e+00 1.305317891705e+00 1.308554046779e+00 1.310499201018e+00 1.311130975162e+00 1.310478667766e+00 1.308655621313e+00 1.305807641639e+00 1.302109864346e+00 1.297747421586e+00 1.292868285847e+00 1.287604981747e+00 1.282033263476e+00 1.276182143620e+00 1.270062763621e+00 1.263639606410e+00 1.256900293190e+00 1.249835496720e+00 1.242459368569e+00 1.234840739631e+00 1.227051461013e+00 1.219203464042e+00 1.211395073316e+00 1.203697455405e+00 1.196163734745e+00 1.188770364721e+00 1.181471496881e+00 1.174183767668e+00 1.166812741554e+00 1.159318543384e+00 1.151697805699e+00 1.144056773600e+00 1.136600766708e+00 1.129616572861e+00 1.123483114335e+00 1.118585637617e+00 1.115302624343e+00 1.113932041150e+00 1.114644812493e+00 1.117486205055e+00 1.118793997625e+00 1.118157834985e+00 1.119156613809e+00 1.124892162590e+00 1.135712628276e+00 1.148829064763e+00 1.160103070478e+00 1.166673176194e+00 1.168640490609e+00 1.168808892588e+00 1.170676547968e+00 1.175940826170e+00 1.183181485674e+00 1.188717688509e+00 1.188989669874e+00 1.182805636379e+00 1.172066020017e+00 1.160584366488e+00 1.151665891096e+00 1.145944885815e+00 1.141064665566e+00 1.133462845223e+00 1.120934875431e+00 1.104282597545e+00 1.087034089814e+00 1.073292660174e+00 1.065018129267e+00 1.060693087540e+00 1.056435551683e+00 1.048780804816e+00 1.037209210570e+00 1.024826202634e+00 1.016686714603e+00 1.016612833656e+00 1.024538365196e+00 1.036323922591e+00 1.046123324357e+00 1.049513104885e+00 1.045528120635e+00 1.037246811247e+00 1.030857275548e+00 9.992318043207e-01 9.908384492033e-01 9.685832945010e-01 9.514775555835e-01 9.507443337836e-01 9.634079327288e-01 9.786676083530e-01 9.899629024429e-01 1.000373307002e+00 1.017524542993e+00 1.043180132853e+00 1.067713458035e+00 1.075272186936e+00 1.054515173555e+00 1.007407892458e+00 9.522519073181e-01 9.178521541905e-01 9.259451958975e-01 9.726099284821e-01 1.031248949460e+00 1.072304491953e+00 1.077575486885e+00 1.044703374639e+00 9.865566060912e-01 9.273750030411e-01 8.933628944186e-01 8.975034828555e-01 9.303896729972e-01 9.686453718444e-01 9.908145706576e-01 9.867806332818e-01 9.600463307676e-01 9.256571803906e-01 9.033791186914e-01 9.058519820402e-01 9.285725007215e-01 9.523940913843e-01 9.562940769534e-01 9.295557868882e-01 8.789404582080e-01 8.296330547570e-01 8.140128265073e-01 8.448863960668e-01 8.996250165183e-01 9.390480492506e-01 9.341973578719e-01 8.798538214084e-01 7.984666898862e-01 7.349231924965e-01 7.287396408175e-01 7.730321128182e-01 8.225566057456e-01 8.387346935098e-01 8.121970901732e-01 7.631797621242e-01 7.284533126034e-01 7.322939620319e-01 7.627635338023e-01 7.877657185234e-01 7.871537508271e-01 7.664743903427e-01 7.508130975102e-01 7.623572891249e-01 7.975475514683e-01 8.316503936540e-01 8.432998068009e-01 8.307019335306e-01 8.118332413649e-01 8.104713873383e-01 8.349758801170e-01 8.709333942765e-01 8.962484269759e-01 8.988226591358e-01 8.825645547311e-01 8.624921752048e-01 8.536393238416e-01 8.609684096269e-01 8.785631300204e-01 8.970046469248e-01 9.094678717870e-01 9.125001825403e-01 9.046212767322e-01 8.868224038165e-01 8.649215775871e-01 8.496385109456e-01 8.506541947579e-01 8.674828829461e-01 8.874880283445e-01 8.948009752324e-01 8.817278321310e-01 8.543285298914e-01 8.287657821468e-01 8.189543147077e-01 8.240490106495e-01 8.295841526131e-01 8.213864458658e-01 7.975019408695e-01 7.697339603393e-01 7.541618808339e-01 7.565013269000e-01 7.666373362887e-01 7.686775965229e-01 7.543725871555e-01 7.282380013416e-01 7.034475897139e-01 6.920995809723e-01 6.971205528105e-01 7.131909345649e-01 7.335384126522e-01 7.535360216867e-01 7.691411629988e-01 7.755065684386e-01 7.699664861261e-01 7.574484020903e-01 7.521816103976e-01 7.692796581853e-01 8.096871969052e-01 8.558061504412e-01 8.841567027626e-01 8.811824147843e-01 8.517713009551e-01 8.183900251716e-01 8.078126170060e-01 8.287309416971e-01 8.634114212810e-01 8.850996279393e-01 8.788386342853e-01 8.494415739960e-01 8.171614067666e-01 8.031777945080e-01 8.122592634540e-01 8.301929699615e-01 8.388838181278e-01 8.310272204637e-01 8.135308100219e-01 8.008217855988e-01 8.032124476286e-01 8.191692737769e-01 8.385242431727e-01 8.515428025179e-01 8.545473754066e-01 8.499582947358e-01 8.434952446548e-01 8.414121315193e-01 8.483343418735e-01 8.649561799739e-01 8.862538618642e-01 9.025151617009e-01 9.043558888926e-01 8.893936374858e-01 8.665901236936e-01 8.534929227753e-01 8.636434335218e-01 8.927756199713e-01 9.202904509611e-01 9.260069367426e-01
```
