## Supplementary Data 1 for "Heart cockle shells transmit sunlight to photosymbiotic algae using bundled fiber optic cables and condensing lenses": Onebigonelittle-big_475nm_XZ_1A.txt (part 3 of 12)

```
 7.274803433879e-01 7.272093312225e-01 7.268202943512e-01 7.267691305153e-01 7.271413657078e-01 7.275736243581e-01 7.276495607195e-01 7.273166871733e-01 7.269111127142e-01 7.268201561480e-01 7.271195304298e-01 7.275000656821e-01 7.275522506943e-01 7.271770301630e-01 7.267097999982e-01 7.265887069854e-01 7.268887538546e-01 7.272372465387e-01 7.272045789425e-01 7.267476264221e-01 7.262425551178e-01 7.260992772447e-01 7.263533034194e-01 7.266306456902e-01 7.265230241351e-01 7.260063479913e-01 7.254691832836e-01 7.253111207133e-01 7.255267544892e-01 7.257214310105e-01 7.255270418922e-01 7.249637072076e-01 7.244023028876e-01 7.241921146070e-01 7.243256998329e-01 7.244509273863e-01 7.242138963377e-01 7.236076636610e-01 7.229860115618e-01 7.227109950100e-01 7.227892904240e-01 7.228626458379e-01 7.225658739234e-01 7.218881757760e-01 7.211899814418e-01 7.208513285504e-01 7.208882369775e-01 7.209202567100e-01 7.205481610232e-01 7.197687811429e-01 7.189931260357e-01 7.186286267701e-01 7.186516520246e-01 7.186227070145e-01 7.181377859996e-01 7.172479301943e-01 7.164174984208e-01 7.160491795274e-01 7.160587612717e-01 7.159530220436e-01 7.153429615241e-01 7.143536888044e-01 7.134981726315e-01 7.131373073701e-01 7.131035188803e-01 7.128808432133e-01 7.121431429444e-01 7.110906913767e-01 7.102314752403e-01 7.098540725747e-01 7.097302363614e-01 7.093631039480e-01 7.085105736410e-01 7.074261012131e-01 7.065759772852e-01 7.061529709117e-01 7.058922126097e-01 7.053663190765e-01 7.044255509418e-01 7.033339214776e-01 7.024834539833e-01 7.019861604704e-01 7.015770758326e-01 7.009087505114e-01 6.999065207320e-01 6.988199355326e-01 6.979482325930e-01 6.973408168579e-01 6.967731874314e-01 6.959872794525e-01 6.949491871526e-01 6.938644008964e-01 6.929464834397e-01 6.922073308464e-01 6.914738543527e-01 6.905780836864e-01 6.895143946672e-01 6.884219833878e-01 6.874364625875e-01 6.865574165505e-01 6.856691733555e-01 6.846722009789e-01 6.835741980893e-01 6.824615651900e-01 6.814018008497e-01 6.803877287502e-01 6.793587129991e-01 6.782680104234e-01 6.771252361759e-01 6.759764031557e-01 6.748460960429e-01 6.737190273181e-01 6.725664963685e-01 6.713803295109e-01 6.701781431292e-01 6.689788747763e-01 6.677830515064e-01 6.665676389212e-01 6.653139076368e-01 6.640319948656e-01 6.627521410463e-01 6.614895316522e-01 6.602295074047e-01 6.589400610682e-01 6.576012766678e-01 6.562267600598e-01 6.548548554741e-01 6.535119027736e-01 6.521843579803e-01 6.508300084305e-01 6.494195852240e-01 6.479608652431e-01 6.464932049761e-01 6.450536797380e-01 6.436439037354e-01 6.422251438067e-01 6.407570735132e-01 6.392313120947e-01 6.376791903680e-01 6.361362350917e-01 6.346177001869e-01 6.331021204771e-01 6.315531298357e-01 6.299539085884e-01 6.283194166911e-01 6.266780743051e-01 6.250453197756e-01 6.234120659629e-01 6.217572942002e-01 6.200641756967e-01 6.183408168164e-01 6.166107898558e-01 6.148904763904e-01 6.131750078554e-01 6.114468495589e-01 6.096863399116e-01 6.078903565453e-01 6.060769261396e-01 6.042707543317e-01 6.024824261052e-01 6.006997003743e-01 5.988955692282e-01 5.970453476614e-01 5.951460475173e-01 5.932239686663e-01 5.913120541210e-01 5.894221697015e-01 5.875353827930e-01 5.856129740651e-01 5.836287832948e-01 5.815887022462e-01 5.795319116888e-01 5.774932382026e-01 5.754757965132e-01 5.734536993661e-01 5.713891047136e-01 5.692653593013e-01 5.671020364220e-01 5.649347231767e-01 5.627864727129e-01 5.606535985455e-01 5.585117460646e-01 5.563354934101e-01 5.541163378382e-01 5.518691595441e-01 5.496179038928e-01 5.473809233057e-01 5.451614897619e-01 5.429396082925e-01 5.406846907474e-01 5.383823416648e-01 5.360484830494e-01 5.337187807611e-01 5.314203784227e-01 5.291428410014e-01 5.268439664806e-01 5.244852573066e-01 5.220764533080e-01 5.196626927789e-01 5.172845943735e-01 5.149364926000e-01 5.125715919478e-01 5.101444924047e-01 5.076629648910e-01 5.051729926228e-01 5.027138287048e-01 5.002829658960e-01 4.978365406227e-01 4.953354395667e-01 4.927831840351e-01 4.902204937937e-01 4.876821028980e-01 4.851657374456e-01 4.826371711790e-01 4.800624619539e-01 4.774410503751e-01 4.748064056324e-01 4.721924330034e-01 4.696007302842e-01 4.669991175022e-01 4.643541728395e-01 4.616621414575e-01 4.589569262339e-01 4.562745362734e-01 4.536135636836e-01 4.509381556978e-01 4.482161645511e-01 4.454518446364e-01 4.426814156898e-01 4.399362536929e-01 4.372053514132e-01 4.344499988073e-01 4.316478384494e-01 4.288139137640e-01 4.259858069177e-01 4.231810107376e-01 4.203783269184e-01 4.175405833937e-01 4.146606296775e-01 4.117657042559e-01 4.088862174485e-01 4.060250628475e-01 4.031503220636e-01 4.002341721618e-01 3.972866759474e-01 3.943434177455e-01 3.914207973594e-01 3.885021703701e-01 3.855563892056e-01 3.825742325611e-01 3.795817477754e-01 3.766075991737e-01 3.736460629103e-01 3.706710261559e-01 3.676675922760e-01 3.646480437489e-01 3.616390504745e-01 3.586472521982e-01 3.556494044594e-01 3.526278612785e-01 3.495927757902e-01 3.465648755928e-01 3.435539185712e-01 3.405449574930e-01 3.375174478235e-01 3.344735112558e-01 3.314364130148e-01 3.284162561228e-01 3.254014303428e-01 3.223747763353e-01 3.193320294903e-01 3.162924142891e-01 3.132702631136e-01 3.102560819689e-01 3.072300859401e-01 3.041919847112e-01 3.011565118291e-01 2.981380574080e-01 2.951300194533e-01 2.921122029680e-01 2.890815420059e-01 2.860559956578e-01 2.830479419994e-01 2.800524096483e-01 2.770519705875e-01 2.740437440941e-01 2.710425863530e-01 2.680615994080e-01 2.650945450237e-01 2.621279401670e-01 2.591636357213e-01 2.562127924033e-01 2.532840558883e-01 2.503708823167e-01 2.474625709281e-01 2.445636090147e-01 2.416872524854e-01 2.388354334254e-01 2.360000425490e-01 2.331756983839e-01 2.303662176033e-01 2.275831750838e-01 2.248279365596e-01 2.220917147671e-01 2.193726378808e-01 2.166777871119e-01 2.140115131352e-01 2.113747234056e-01 2.087621563399e-01 2.061767059985e-01 2.036250674231e-01 2.011100939081e-01 1.986275635171e-01 1.961769569000e-01 1.937641578943e-01 1.913965192840e-01 1.890733234618e-01 1.867908611132e-01 1.845493603447e-01 1.823565479561e-01 1.802187990974e-01 1.781327965407e-01 1.760968355312e-01 1.741145034084e-01 1.721905740532e-01 1.703288454071e-01 1.685284656607e-01 1.667890842751e-01 1.651158012767e-01 1.635110239944e-01 1.619755974440e-01 1.605127499147e-01 1.591235300361e-01 1.578117371944e-01 1.565779527833e-01 1.554218840527e-01 1.543479462008e-01 1.533605582971e-01 1.524587694452e-01 1.516412734122e-01 1.509106401024e-01 1.502682092943e-01 1.497188225058e-01 1.492606484533e-01 1.488906563732e-01 1.486127842309e-01 1.484272660559e-01 1.483334430280e-01 1.483324853632e-01 1.484223203278e-01 1.486026955486e-01 1.488751523908e-01 1.492360751841e-01 1.496853653992e-01 1.502230037102e-01 1.508468938631e-01 1.515547888704e-01 1.523460211250e-01 1.532176207235e-01 1.541697431441e-01 1.551997262071e-01 1.563022174964e-01 1.574795170071e-01 1.587271156822e-01 1.600438601759e-01 1.614273863650e-01 1.628733401160e-01 1.643811616528e-01 1.659489746022e-01 1.675729355646e-01 1.692532858424e-01 1.709861838850e-01 1.727678282571e-01 1.745973161195e-01 1.764726002782e-01 1.783914861250e-01 1.803525695828e-01 1.823521212053e-01 1.843870028662e-01 1.864588088859e-01 1.885634048113e-01 1.906998568099e-01 1.928659871990e-01 1.950583928982e-01 1.972776150530e-01 1.995211047851e-01 2.017871495500e-01 2.040756793527e-01 2.063821588914e-01 2.087063043994e-01 2.110484830866e-01 2.134046029740e-01 2.157755719146e-01 2.181593102095e-01 2.205527359014e-01 2.229575721683e-01 2.253715682890e-01 2.277925357538e-01 2.302208706479e-01 2.326543619555e-01 2.350922901132e-01 2.375349010305e-01 2.399788981754e-01 2.424251075673e-01 2.448718332241e-01 2.473174756934e-01 2.497635850194e-01 2.522073856243e-01 2.546477500046e-01 2.570854136932e-01 2.595174729685e-01 2.619452458751e-01 2.643685989769e-01 2.667838078062e-01 2.691920909604e-01 2.715927244119e-01 2.739838314898e-01 2.763675886479e-01 2.787405128868e-01 2.811027012789e-01 2.834548412013e-01 2.857941173150e-01 2.881221405352e-01 2.904382961737e-01 2.927388724345e-01 2.950273970914e-01 2.973011512061e-01 2.995599745429e-01 3.018045214145e-01 3.040318759416e-01 3.062430399315e-01 3.084382387109e-01 3.106152635992e-01 3.127764257225e-01 3.149191335754e-01 3.170424538219e-01 3.191473862189e-01 3.212322632496e-01 3.232979624460e-01 3.253444893378e-01 3.273695180962e-01 3.293739156283e-01 3.313569963856e-01 3.333178959686e-01 3.352578405381e-01 3.371751701701e-01 3.390696585848e-01 3.409414586569e-01 3.427888967328e-01 3.446135374418e-01 3.464142364683e-01 3.481896332945e-01 3.499411749293e-01 3.516674189943e-01 3.533682611032e-01 3.550439939313e-01 3.566931930791e-01 3.583160246404e-01 3.599133761061e-01 3.614831612826e-01 3.630261555258e-01 3.645416431960e-01 3.660290107602e-01 3.674894677309e-01 3.689219168535e-01 3.703253112086e-01 3.717001476620e-01 3.730451978498e-01 3.743623656216e-01 3.756504707741e-01 3.769083021576e-01 3.781371739678e-01 3.793347234767e-01 3.805023480943e-01 3.816402026746e-01 3.827472939592e-01 3.838234780498e-01 3.848686775609e-01 3.858813562366e-01 3.868641731571e-01 3.878141273837e-01 3.887334913715e-01 3.896213882151e-01 3.904756710759e-01 3.912984883553e-01 3.920879666440e-01 3.928450564138e-01 3.935709175408e-01 3.942618962952e-01 3.949202617017e-01 3.955460698425e-01 3.961368663587e-01 3.966960152029e-01 3.972206958155e-01 3.977116834797e-01 3.981701225393e-01 3.985926186787e-01 3.989823844123e-01 3.993371698758e-01 3.996570591349e-01 3.999450519864e-01 4.001961653407e-01 4.004132266929e-01 4.005960972037e-01 4.007426013242e-01 4.008572027592e-01 4.009355178522e-01 4.009784561592e-01 4.009878106137e-01 4.009594933252e-01 4.008987117551e-01 4.008025437913e-01 4.006700212133e-01 4.005045341464e-01 4.003005107429e-01 4.000630928419e-01 3.997912337783e-01 3.994830410473e-01 3.991430045060e-01 3.987640252726e-01 3.983509666440e-01 3.979047290736e-01 3.974201174413e-01 3.969041764836e-01 3.963511213986e-01 3.957628366496e-01 3.951429122636e-01 3.944842650809e-01 3.937936151813e-01 3.930669876496e-01 3.923047948626e-01 3.915124775796e-01 3.906818541664e-01 3.898197430204e-01 3.889224281478e-01 3.879883422832e-01 3.870239890010e-01 3.860230829724e-01 3.849901719282e-01 3.839252676691e-01 3.828228857186e-01 3.816923236105e-01 3.805242310780e-01 3.793251465665e-01 3.780950079118e-01 3.768282242940e-01 3.755353953240e-01 3.742061058657e-01 3.728461347665e-01 3.714568719891e-01 3.700310217496e-01 3.685800580362e-01 3.670952705439e-01 3.655805506749e-01 3.640392962512e-01 3.624622320528e-01 3.608617635973e-01 3.592286502644e-01 3.575664926921e-01 3.558791710994e-01 3.541578280793e-01 3.524153716168e-01 3.506422362152e-01 3.488414525967e-01 3.470185360613e-01 3.451623422990e-01 3.432860655720e-01 3.413813629201e-01 3.394527927221e-01 3.375048102625e-01 3.355248516731e-01 3.335276596130e-01 3.315026953982e-01 3.294556849387e-01 3.273930868451e-01 3.253024923747e-01 3.231980509183e-01 3.210682787964e-01 3.189179721863e-01 3.167545287101e-01 3.145661808166e-01 3.123688763740e-01 3.101503681055e-01 3.079143390033e-01 3.056680592390e-01 3.033986214771e-01 3.011243566663e-01 2.988333242745e-01 2.965301796274e-01 2.942205327806e-01 2.918927363071e-01 2.895628855116e-01 2.872204298529e-01 2.848703320837e-01 2.825195000070e-01 2.801564169252e-01 2.777961653514e-01 2.754284554966e-01 2.730576095514e-01 2.706904067947e-01 2.683172590790e-01 2.659538044559e-01 2.635896159387e-01 2.612285842596e-01 2.588771974430e-01 2.565252354747e-01 2.541897046201e-01 2.518609272184e-01 2.495435144969e-01 2.472428485366e-01 2.449492952563e-01 2.426776240528e-01 2.404222807783e-01 2.381869148868e-01 2.359779041335e-01 2.337837511367e-01 2.316213226423e-01 2.294818799499e-01 2.273723309079e-01 2.252991854243e-01 2.232519887963e-01 2.212446332126e-01 2.192709857471e-01 2.173357880250e-01 2.154477811972e-01 2.135968346712e-01 2.117976259826e-01 2.100426828131e-01 2.083355059255e-01 2.066857761957e-01 2.050842618203e-01 2.035441750246e-01 2.020608219673e-01 2.006355440038e-01 1.992786029671e-01 1.979789371266e-01 1.967514580056e-01 1.955908739186e-01 1.944976938558e-01 1.934835542097e-01 1.925353950835e-01 1.916676070343e-01 1.908744150424e-01 1.901562728928e-01 1.895238527898e-01 1.889653271187e-01 1.884921031594e-01 1.881000076996e-01 1.877861929540e-01 1.875619056812e-01 1.874142464816e-01 1.873538543873e-01 1.873772040697e-01 1.874785701928e-01 1.876685768654e-01 1.879344546501e-01 1.882854007896e-01 1.887177474147e-01 1.892245026162e-01 1.898160033666e-01 1.904772665095e-01 1.912174600508e-01 1.920336632254e-01 1.929161304218e-01 1.938744524671e-01 1.948956394853e-01 1.959851933726e-01 1.971420314830e-01 1.983551371885e-01 1.996332380992e-01 2.009635003697e-01 2.023510048817e-01 2.037939386368e-01 2.052816234072e-01 2.068225672226e-01 2.084038872380e-01 2.100290215426e-01 2.116978135913e-01 2.133985399356e-01 2.151417783786e-01 2.169135683452e-01 2.187147151856e-01 2.205489156101e-01 2.224025197566e-01 2.242860052208e-01 2.261874719022e-01 2.281061931157e-01 2.300467081916e-01 2.319936656415e-01 2.339609327088e-01 2.359343890963e-01 2.379143627952e-01 2.399057235635e-01 2.418927535476e-01 2.438898255454e-01 2.458827102688e-01 2.478734354833e-01 2.498649790759e-01 2.518427285914e-01 2.538216474359e-01 2.557864922566e-01 2.577404082715e-01 2.596874692030e-01 2.616113667574e-01 2.635284962835e-01 2.654233204961e-01 2.673004416642e-01 2.691611416115e-01 2.709928881468e-01 2.728098809956e-01 2.745970261134e-01 2.763599659299e-01 2.780995168239e-01 2.798041252530e-01 2.814867843171e-01 2.831343145565e-01 2.847505661469e-01 2.863376524970e-01 2.878856607071e-01 2.894048386792e-01 2.908841027814e-01 2.923274293354e-01 2.937362971389e-01 2.951014780630e-01 2.964326303817e-01 2.977206401035e-01 2.989682801402e-01 3.001768577999e-01 3.013384250276e-01 3.024628102900e-01 3.035400981988e-01 3.045750160179e-01 3.055670933372e-01 3.065108301484e-01 3.074147375861e-01 3.082686864909e-01 3.090793251256e-01 3.098439796128e-01 3.105600688348e-01 3.112341230571e-01 3.118583100639e-01 3.124383469777e-01 3.129727349641e-01 3.134589429760e-01 3.139024625272e-01 3.142974208072e-01 3.146498435404e-01 3.149561033364e-01 3.152184872732e-01 3.154374475718e-01 3.156122490681e-01 3.157460152366e-01 3.158378613837e-01 3.158885780183e-01 3.158999072486e-01 3.158724542919e-01 3.158087343511e-01 3.157077025683e-01 3.155721678593e-01 3.154031021750e-01 3.152014521892e-01 3.149707787542e-01 3.147103513025e-01 3.144234527716e-01 3.141118980273e-01 3.137769908071e-01 3.134226875343e-01 3.130482492765e-01 3.126592196504e-01 3.122559136612e-01 3.118415335425e-01 3.114198178607e-01 3.109905048950e-01 3.105606212618e-01 3.101293304100e-01 3.097021292791e-01 3.092817221444e-01 3.088704714766e-01 3.084735978681e-01 3.080918222300e-01 3.077317306319e-01 3.073953452311e-01 3.070854773850e-01 3.068081025831e-01 3.065648392764e-01 3.063611493667e-01 3.062002587620e-01 3.060855083755e-01 3.060217514212e-01 3.060119776766e-01 3.060616898499e-01 3.061734929214e-01 3.063511250621e-01 3.065995489296e-01 3.069202754349e-01 3.073190984708e-01 3.077989963585e-01 3.083612835581e-01 3.090123137817e-01 3.097530473971e-01 3.105873491709e-01 3.115175833830e-01 3.125457077409e-01 3.136758005167e-01 3.149080864431e-01 3.162455703223e-01 3.176884860538e-01 3.192393053716e-01 3.208982113008e-01 3.226667496258e-01 3.245440485436e-01 3.265318522457e-01 3.286280356217e-01 3.308347579358e-01 3.331502731299e-01 3.355718145228e-01 3.381012821556e-01 3.407339732043e-01 3.434698696973e-01 3.463069511632e-01 3.492414034446e-01 3.522730209400e-01 3.553954518567e-01 3.586085116650e-01 3.619084113749e-01 3.652909321169e-01 3.687537187422e-01 3.722914717628e-01 3.759015529685e-01 3.795782809437e-01 3.833180885959e-01 3.871170086565e-01 3.909693148669e-01 3.948712629017e-01 3.988178971427e-01 4.028037881818e-01 4.068254940642e-01 4.108755077304e-01 4.149520226516e-01 4.190480258337e-01 4.231580875961e-01 4.272776332781e-01 4.314003844884e-01 4.355221153007e-01 4.396377723557e-01 4.437407021880e-01 4.478270392044e-01 4.518898721498e-01 4.559259989331e-01 4.599287013303e-01 4.638928168970e-01 4.678129785521e-01 4.716848811210e-01 4.755023945888e-01 4.792599811944e-01 4.829535886868e-01 4.865772604218e-01 4.901263554785e-01 4.935960200767e-01 4.969794040043e-01 5.002749517060e-01 5.034759764956e-01 5.065781788907e-01 5.095772249179e-01 5.124665622519e-01 5.152450015473e-01 5.179053624980e-01 5.204444416915e-01 5.228587769746e-01 5.251419812102e-01 5.272937465103e-01 5.293065342213e-01 5.311789679758e-01 5.329081201566e-01 5.344875446318e-01 5.359184409880e-01 5.371942787933e-01 5.383119664134e-01 5.392725756183e-01 5.400679933286e-01 5.407005601889e-01 5.411656007109e-01 5.414611958369e-01 5.415880141023e-01 5.415407443397e-01 5.413218370642e-01 5.409277998972e-01 5.403578411286e-01 5.396138930747e-01 5.386916721710e-01 5.375944436183e-01 5.363201971969e-01 5.348701088880e-01 5.332461227272e-01 5.314476538192e-01 5.294758634746e-01 5.273344383734e-01 5.250237074952e-01 5.225475253254e-01 5.199070642702e-01 5.171068172546e-01 5.141489878454e-01 5.110380765041e-01 5.077776984527e-01 5.043725186494e-01 5.008284631471e-01 4.971497531450e-01 4.933425548900e-01 4.894130641860e-01 4.853686304835e-01 4.812151171710e-01 4.769605186595e-01 4.726131312817e-01 4.681802135525e-01 4.636717381628e-01 4.590957888402e-01 4.544617285205e-01 4.497810682392e-01 4.450620814509e-01 4.403186498578e-01 4.355579680940e-01 4.307944919616e-01 4.260396912704e-01 4.213041701048e-01 4.166025528096e-01 4.119451362410e-01 4.073459552409e-01 4.028185438243e-01 3.983735008454e-01 3.940271044192e-01 3.897889157115e-01 3.856738647617e-01 3.816964561509e-01 3.778639992084e-01 3.741943203007e-01 3.706942551005e-01 3.673764939823e-01 3.642531194725e-01 3.613293925656e-01 3.586174722814e-01 3.561230220447e-01 3.538531136289e-01 3.518152609227e-01 3.500095847589e-01 3.484443639149e-01 3.471181043888e-01 3.460314263237e-01 3.451862848547e-01 3.445769076435e-01 3.442039033931e-01 3.440607551049e-01 3.441420867530e-01 3.444440015033e-01 3.449551295015e-01 3.456722905103e-01 3.465831545358e-01 3.476802921158e-01 3.489540066456e-01 3.503940294566e-01 3.519903337095e-01 3.537322374730e-01 3.556091523375e-01 3.576119579664e-01 3.597289595145e-01 3.619523970649e-01 3.642704551493e-01 3.666763226803e-01 3.691606017863e-01 3.717138852221e-01 3.743306340585e-01 3.770010739796e-01 3.797210026581e-01 3.824821266807e-01 3.852774847000e-01 3.881047393765e-01 3.909553782169e-01 3.938276298903e-01 3.967157900677e-01 3.996140838702e-01 4.025223143360e-01 4.054324340465e-01 4.083432763172e-01 4.112502687317e-01 4.141494916983e-01 4.170394299221e-01 4.199110559316e-01 4.227648191989e-01 4.255949650962e-01 4.283951833869e-01 4.311638663601e-01 4.338916536274e-01 4.365756103728e-01 4.392101678962e-01 4.417857389888e-01 4.442992838378e-01 4.467397597162e-01 4.491017092285e-01 4.513774140467e-01 4.535565638013e-01 4.556333801687e-01 4.575967140385e-01 4.594390567308e-01 4.611527413698e-01 4.627269643105e-01 4.641554196402e-01 4.654290090378e-01 4.665400574770e-01 4.674824263430e-01 4.682489553876e-01 4.688347460533e-01 4.692362865232e-01 4.694503314115e-01 4.694745022785e-01 4.693106580414e-01 4.689590819071e-01 4.684250863235e-01 4.677154497046e-01 4.668362600346e-01 4.658003251406e-01 4.646220408850e-01 4.633163339300e-01 4.619045258521e-01 4.604084443701e-01 4.588537905167e-01 4.572705363356e-01 4.556896225823e-01 4.541479594880e-01 4.526814401069e-01 4.513324958521e-01 4.501437157410e-01 4.491592772840e-01 4.484251019365e-01 4.479879695797e-01 4.478942945595e-01 4.481901356993e-01 4.489168137152e-01 4.501165965328e-01 4.518252352052e-01 4.540738778103e-01 4.568904913102e-01 4.602930514719e-01 4.642943073302e-01 4.689005737978e-01 4.741082606503e-01 4.799071999665e-01 4.862805152610e-01 4.932023344918e-01 5.006417369202e-01 5.085599670843e-01 5.169153009444e-01 5.256585443722e-01 5.347399653216e-01 5.441041906274e-01 5.536947330374e-01 5.634547857796e-01 5.733249340225e-01 5.832472042018e-01 5.931647983623e-01 6.030202352290e-01 6.127606446786e-01 6.223329172987e-01 6.316873950993e-01 6.407797375473e-01 6.495647101901e-01 6.580047203316e-01 6.660659762980e-01 6.737147072005e-01 6.809285677598e-01 6.876823755458e-01 6.939616051458e-01 6.997539856305e-01 7.050511255201e-01 7.098519109718e-01 7.141566361622e-01 7.179736022901e-01 7.213142647709e-01 7.241930390338e-01 7.266298049553e-01 7.286458765177e-01 7.302698691257e-01 7.315279804642e-01 7.324512566838e-01 7.330738131153e-01 7.334253746965e-01 7.335430744280e-01 7.334579001703e-01 7.332017204364e-01 7.328081882638e-01 7.323028105629e-01 7.317143184219e-01 7.310652795528e-01 7.303749908051e-01 7.296626727503e-01 7.289378039759e-01 7.282124165749e-01 7.274922322677e-01 7.267795458645e-01 7.260775173657e-01 7.253817407989e-01 7.246924613316e-01 7.240059649604e-01 7.233195675082e-01 7.226329448667e-01 7.219454444891e-01 7.212622961258e-01 7.205887342127e-01 7.199357369313e-01 7.193211049342e-01 7.187621679749e-01 7.182859271028e-01 7.179205270887e-01 7.177013292699e-01 7.176657081413e-01 7.178530957202e-01 7.183065944437e-01 7.190667074135e-01 7.201752533655e-01 7.216687842306e-01 7.235809584079e-01 7.259388532178e-01 7.287596238807e-01 7.320555597311e-01 7.358252046759e-01 7.400600861186e-01 7.447371381559e-01 7.498256111930e-01 7.552866981391e-01 7.610666065833e-01 7.671108583675e-01 7.733564339173e-01 7.797368540843e-01 7.861856702355e-01 7.926363691395e-01 7.990261897996e-01 8.052974458201e-01 8.114000731806e-01 8.172939943828e-01 8.229479624355e-01 8.283445825979e-01 8.334774254488e-01 8.383527195780e-01 8.429914048384e-01 8.474220025973e-01 8.516879195724e-01 8.558393157867e-01 8.599326568825e-01 8.640294437849e-01 8.681905021954e-01 8.724765363736e-01 8.769425955001e-01 8.816331887660e-01 8.865841957736e-01 8.918144077225e-01 8.973306358495e-01 9.031209927450e-01 9.091571522249e-01 9.153954876402e-01 9.217762750916e-01 9.282295045367e-01 9.346759662272e-01 9.410289904733e-01 9.472039584672e-01 9.531141503643e-01 9.586833433432e-01 9.638421629655e-01 9.685388231926e-01 9.727321865862e-01 9.764038635041e-01 9.795548671013e-01 9.822044342769e-01 9.843919966612e-01 9.861747738123e-01 9.876257822251e-01 9.888270877959e-01 9.898684481014e-01 9.908446563496e-01 9.918401945794e-01 9.929361556208e-01 9.941978702151e-01 9.956672559260e-01 9.973722101688e-01 9.993101237986e-01 1.001454303410e+00 1.003761984906e+00 1.006159108877e+00 1.008565544886e+00 1.010889035456e+00 1.013031226191e+00 1.014902177971e+00 1.016420258280e+00 1.017523168525e+00 1.018170317904e+00 1.018351174012e+00 1.018083543184e+00 1.017415286497e+00 1.016430353987e+00 1.015227799186e+00 1.013935085455e+00 1.012691410966e+00 1.011632857783e+00 1.010895109419e+00 1.010591017768e+00 1.010808537611e+00 1.011599022315e+00 1.012969021811e+00 1.014888313729e+00 1.017272897751e+00 1.020007952538e+00 1.022946114575e+00 1.025914385205e+00 1.028739834419e+00 1.031245516068e+00 1.033278347439e+00 1.034711718863e+00 1.035455526089e+00 1.035472604557e+00 1.034765975648e+00 1.033396156698e+00 1.031471336820e+00 1.029130278167e+00 1.026555959868e+00 1.023936173432e+00 1.021469906549e+00 1.019342320990e+00 1.017709415786e+00 1.016698918736e+00 1.016383617051e+00 1.016798853077e+00 1.017930880898e+00 1.019728907655e+00 1.022122706293e+00 1.025021831275e+00 1.028353930349e+00 1.032056652517e+00 1.036098567863e+00 1.040498870857e+00 1.045301876464e+00 1.050601126672e+00 1.056512132756e+00 1.063159037054e+00 1.070673854246e+00 1.079142944228e+00 1.088628987638e+00 1.099126290961e+00 1.110561509620e+00 1.122808408320e+00 1.135661702537e+00 1.148888780254e+00 1.162220770788e+00 1.175384716864e+00 1.188141708742e+00 1.200270231846e+00 1.211631621678e+00 1.222142504233e+00 1.231787464464e+00 1.240637946628e+00 1.248796476024e+00 1.256423627145e+00 1.263684124208e+00 1.270723926591e+00 1.277673512165e+00 1.284581657345e+00 1.291447444654e+00 1.298189057195e+00 1.304647734517e+00 1.310635496331e+00 1.315908551900e+00 1.320235268565e+00 1.323403416190e+00 1.325240251869e+00 1.325654217380e+00 1.324611429727e+00 1.322169939322e+00 1.318455047487e+00 1.313637954934e+00 1.307939366121e+00 1.301568151555e+00 1.294735526663e+00 1.287611532720e+00 1.280309397590e+00 1.272912757601e+00 1.265435014151e+00 1.257877761363e+00 1.250221663275e+00 1.242438363501e+00 1.234543026476e+00 1.226550953467e+00 1.218520649690e+00 1.210526101780e+00 1.202630302859e+00 1.194911033913e+00 1.187392611244e+00 1.180082951729e+00 1.172961235474e+00 1.165974515966e+00 1.159104381482e+00 1.152339566077e+00 1.145742161282e+00 1.139452631614e+00 1.133671281302e+00 1.128682381359e+00 1.124782644029e+00 1.122271921332e+00 1.121394097458e+00 1.122284226719e+00 1.124976321099e+00 1.125948476880e+00 1.124776260365e+00 1.125048931988e+00 1.129901204168e+00 1.139729841261e+00 1.151798137481e+00 1.161998146718e+00 1.167473051305e+00 1.168321388596e+00 1.167356037048e+00 1.168111925522e+00 1.172334018249e+00 1.178636375569e+00 1.183333720687e+00 1.182823544112e+00 1.175851499647e+00 1.164261916752e+00 1.151833642648e+00 1.141870022349e+00 1.135026347358e+00 1.128962399277e+00 1.120128049086e+00 1.106336887106e+00 1.088439004682e+00 1.070049164240e+00 1.055384199613e+00 1.046480390809e+00 1.041793642194e+00 1.037307537063e+00 1.029357381947e+00 1.017228970522e+00 1.003921889886e+00 9.945695449004e-01 9.933062115749e-01 1.000553943910e+00 1.012669115752e+00 1.024094351024e+00 1.030306992906e+00 1.029804311002e+00 1.024508169467e+00 9.993917544120e-01 9.789079477755e-01 9.576483046766e-01 9.377352328110e-01 9.341297269963e-01 9.486008361933e-01 9.680250985872e-01 9.783334574758e-01 9.778221658905e-01 9.786492013252e-01 9.954783572205e-01 1.029633880861e+00 1.064633704234e+00 1.077779697500e+00 1.055320522013e+00 1.001596495602e+00 9.404300159243e-01 9.060749524964e-01 9.206747840538e-01 9.745308852900e-01 1.035245597475e+00 1.071701694340e+00 1.067542125431e+00 1.024068417666e+00 9.587959593062e-01 9.004106181667e-01 8.760634862960e-01 8.928553322503e-01 9.322406087490e-01 9.658454426202e-01 9.736373308553e-01 9.519005704299e-01 9.133530590053e-01 8.810300688350e-01 8.747050214924e-01 8.958691157976e-01 9.264267792570e-01 9.427501529628e-01 9.299213341825e-01 8.886990573707e-01 8.367828325691e-01 8.030524213486e-01 8.099409837719e-01 8.528003505353e-01 9.022690970102e-01 9.263933548538e-01 9.076284152247e-01 8.499541301053e-01 7.798337524406e-01 7.368832604626e-01 7.451286747649e-01 7.873350042801e-01 8.234213275724e-01 8.250208065937e-01 7.905910413430e-01 7.444402566275e-01 7.214218075204e-01 7.366749924450e-01 7.697679953974e-01 7.878884314168e-01 7.751225276300e-01 7.429604167835e-01 7.228015325552e-01 7.394419821002e-01 7.844860256904e-01 8.258980190403e-01 8.383373542784e-01 8.200000748192e-01 7.924371580730e-01 7.855561323714e-01 8.117952834147e-01 8.548049058030e-01 8.875250687782e-01 8.942371663166e-01 8.780373870227e-01 8.557543202965e-01 8.453908612859e-01 8.534297877136e-01 8.727571924756e-01 8.917533626287e-01 9.027682691158e-01 9.035921774757e-01 8.948836837304e-01 8.787494832281e-01 8.599673000556e-01 8.466432014177e-01 8.464116015384e-01 8.593002558366e-01 8.752423357798e-01 8.806813169439e-01 8.685657546006e-01 8.440272687953e-01 8.215426934028e-01 8.136886620016e-01 8.194761981966e-01 8.251758047711e-01 8.172296252492e-01 7.937830246823e-01 7.665574535212e-01 7.518332564823e-01 7.557672340913e-01 7.683171025105e-01 7.729318148122e-01 7.602099976253e-01 7.336200483101e-01 7.062351815085e-01 6.915935514795e-01 6.948019733151e-01 7.115503365566e-01 7.340703877110e-01 7.556909918576e-01 7.708313853382e-01 7.746186350855e-01 7.658265024252e-01 7.514836069536e-01 7.473864311774e-01 7.683673502328e-01 8.132310100634e-01 8.624348041787e-01 8.921592610015e-01 8.896577180288e-01 8.608607324469e-01 8.287814790616e-01 8.198789622941e-01 8.422193884369e-01 8.781994600009e-01 9.018521617798e-01 8.986513650279e-01 8.725714684680e-01 8.415151302566e-01 8.243350670078e-01 8.265082427249e-01 8.379509696072e-01 8.448237051568e-01 8.411709868186e-01 8.310916867499e-01 8.229763100656e-01 8.220990207282e-01 8.277688573487e-01 8.364326018359e-01 8.456622510478e-01 8.545692294272e-01 8.618496077122e-01 8.653806141585e-01 8.649101900899e-01 8.646830407121e-01 8.715461148160e-01 8.882564247369e-01 9.083612275429e-01 9.196004907408e-01 9.136619445944e-01 8.944416550198e-01 8.781310429255e-01 8.816315605820e-01 9.059804077053e-01 9.331131790943e-01 9.416306645004e-01
 7.231583922157e-01 7.229865017520e-01 7.226981995711e-01 7.227434620249e-01 7.232048457485e-01 7.237254960428e-01 7.238997568783e-01 7.236748389608e-01 7.233739915174e-01 7.233775180287e-01 7.237679430811e-01 7.242452776544e-01 7.244023870381e-01 7.241360762250e-01 7.237763387863e-01 7.237557165604e-01 7.241496727005e-01 7.245948919711e-01 7.246697442959e-01 7.243280482901e-01 7.239329045120e-01 7.238887667404e-01 7.242396962919e-01 7.246214249218e-01 7.246269220619e-01 7.242262138019e-01 7.238008373071e-01 7.237476125805e-01 7.240638025197e-01 7.243635896764e-01 7.242842046381e-01 7.238409097750e-01 7.233944785360e-01 7.232903229689e-01 7.235274049922e-01 7.237620039659e-01 7.236428299534e-01 7.231593705809e-01 7.226561943567e-01 7.224905268462e-01 7.226724965578e-01 7.228557380919e-01 7.226818172130e-01 7.221319889512e-01 7.215542088395e-01 7.213235717458e-01 7.214661803506e-01 7.216132836917e-01 7.213688973276e-01 7.207203799714e-01 7.200659078598e-01 7.198101699796e-01 7.199403344867e-01 7.200310700915e-01 7.196785283226e-01 7.189210577567e-01 7.182113301144e-01 7.179537975623e-01 7.180762940500e-01 7.180945571719e-01 7.176172886769e-01 7.167608399567e-01 7.160272354001e-01 7.157804143320e-01 7.158636641857e-01 7.157676818793e-01 7.151648600032e-01 7.142437025590e-01 7.135080398418e-01 7.132490427116e-01 7.132461625892e-01 7.130074488225e-01 7.122897711468e-01 7.113379589823e-01 7.106140274017e-01 7.103113329667e-01 7.101736911182e-01 7.097782961475e-01 7.089732161299e-01 7.080165283362e-01 7.072943926907e-01 7.069199470903e-01 7.066349161434e-01 7.060973470681e-01 7.052329811788e-01 7.042837635156e-01 7.035420014357e-01 7.030590788630e-01 7.026167010450e-01 7.019625411346e-01 7.010635797010e-01 7.001178991019e-01 6.993313185106e-01 6.987173759498e-01 6.981099917566e-01 6.973479915655e-01 6.964243634761e-01 6.954720805326e-01 6.946187705997e-01 6.938661285545e-01 6.931048251150e-01 6.922419019357e-01 6.912857128088e-01 6.903137210683e-01 6.893873394642e-01 6.885005541585e-01 6.875998495412e-01 6.866435869900e-01 6.856426422873e-01 6.846350514358e-01 6.836399839411e-01 6.826418275244e-01 6.816178833021e-01 6.805669763456e-01 6.795054075782e-01 6.784481198748e-01 6.773894709948e-01 6.763051894179e-01 6.751805099919e-01 6.740333632640e-01 6.728935632530e-01 6.717731855475e-01 6.706518398362e-01 6.694955419136e-01 6.682873737503e-01 6.670464210324e-01 6.658132386948e-01 6.646126601672e-01 6.634243162818e-01 6.622054066881e-01 6.609269365626e-01 6.596016088529e-01 6.582710693511e-01 6.569728370718e-01 6.557032198812e-01 6.544212651642e-01 6.530862353876e-01 6.516942816874e-01 6.502775800759e-01 6.488733521114e-01 6.474935675659e-01 6.461154684838e-01 6.447009810182e-01 6.432357529893e-01 6.417366509817e-01 6.402314859101e-01 6.387356136164e-01 6.372389259299e-01 6.357188653447e-01 6.341605330703e-01 6.325722686409e-01 6.309786219707e-01 6.293945982693e-01 6.278151317114e-01 6.262213059089e-01 6.245941948353e-01 6.229322139175e-01 6.212541237877e-01 6.195842613803e-01 6.179317213511e-01 6.162830082656e-01 6.146114811210e-01 6.128915238615e-01 6.111239186271e-01 6.093356599387e-01 6.075584183045e-01 6.058029628496e-01 6.040477252641e-01 6.022547156103e-01 6.003983009595e-01 5.984876067785e-01 5.965628220326e-01 5.946567548431e-01 5.927716459214e-01 5.908787558718e-01 5.889408333966e-01 5.869431039436e-01 5.849080722416e-01 5.828704302199e-01 5.808529006240e-01 5.788493231721e-01 5.768350842127e-01 5.747840036123e-01 5.726893821943e-01 5.705678533968e-01 5.684435932894e-01 5.663350867905e-01 5.642433300576e-01 5.621461885451e-01 5.600132904981e-01 5.578320457856e-01 5.556212049770e-01 5.534173576714e-01 5.512454530153e-01 5.490924163263e-01 5.469121075889e-01 5.446700368469e-01 5.423799945317e-01 5.400886209549e-01 5.378347308021e-01 5.356082297420e-01 5.333582657250e-01 5.310447255876e-01 5.286782947573e-01 5.263066161891e-01 5.239680475100e-01 5.216542818753e-01 5.193199043768e-01 5.169288506754e-01 5.144881700232e-01 5.120396435365e-01 5.096167005940e-01 5.072129707521e-01 5.047931271827e-01 5.023250342091e-01 4.998107146689e-01 4.972858337827e-01 4.947823176725e-01 4.922985003160e-01 4.898016344921e-01 4.872581326308e-01 4.846682907528e-01 4.820681875301e-01 4.794906493475e-01 4.769323780407e-01 4.743557658494e-01 4.717300957008e-01 4.690627774638e-01 4.663917055934e-01 4.637459462403e-01 4.611106894134e-01 4.584473742417e-01 4.557353799243e-01 4.529939748685e-01 4.502590128486e-01 4.475461697711e-01 4.448313954847e-01 4.420787210418e-01 4.392833175114e-01 4.364747035263e-01 4.336818282820e-01 4.309040423551e-01 4.281088343628e-01 4.252701778327e-01 4.224018415001e-01 4.195378045812e-01 4.166931818646e-01 4.138484217794e-01 4.109737834185e-01 4.080620563606e-01 4.051415589868e-01 4.022378864748e-01 3.993443036142e-01 3.964330201640e-01 3.934921948614e-01 3.905356531640e-01 3.875895638180e-01 3.846571071417e-01 3.817152968023e-01 3.787480648322e-01 3.757665746974e-01 3.727918592795e-01 3.698313994599e-01 3.668694847514e-01 3.638858550837e-01 3.608852406486e-01 3.578903702749e-01 3.549098608261e-01 3.519316244751e-01 3.489374148545e-01 3.459261102131e-01 3.429160811751e-01 3.399216028288e-01 3.369304849523e-01 3.339242166320e-01 3.309033278867e-01 3.278836986851e-01 3.248783917910e-01 3.218784535633e-01 3.188649719175e-01 3.158360268247e-01 3.128100174545e-01 3.097981378640e-01 3.067936116222e-01 3.037804617203e-01 3.007555149598e-01 2.977350316986e-01 2.947310838063e-01 2.917354343439e-01 2.887359275299e-01 2.857342473034e-01 2.827419833301e-01 2.797672929707e-01 2.768022407181e-01 2.738369125692e-01 2.708757071776e-01 2.679318340751e-01 2.650063094479e-01 2.620916328876e-01 2.591798926254e-01 2.562782601577e-01 2.533956955152e-01 2.505338600092e-01 2.476830592332e-01 2.448418938131e-01 2.420171953797e-01 2.392132712919e-01 2.364290330782e-01 2.336612964241e-01 2.309104980679e-01 2.281848230576e-01 2.254860005731e-01 2.228086549363e-01 2.201528544851e-01 2.175248284701e-01 2.149294483753e-01 2.123672078590e-01 2.098337301462e-01 2.073282221708e-01 2.048589493823e-01 2.024305423273e-01 2.000403150420e-01 1.976866090316e-01 1.953709791430e-01 1.931000377532e-01 1.908743773573e-01 1.886957862275e-01 1.865620613030e-01 1.844782228339e-01 1.824469602830e-01 1.804681040917e-01 1.785450477385e-01 1.766801646331e-01 1.748750627765e-01 1.731319658390e-01 1.714504340696e-01 1.698346383245e-01 1.682895493785e-01 1.668146406051e-01 1.654096535084e-01 1.640760089777e-01 1.628179131352e-01 1.616391349769e-01 1.605397041780e-01 1.595175617111e-01 1.585771474033e-01 1.577201056197e-01 1.569471389962e-01 1.562601038515e-01 1.556587989058e-01 1.551444803786e-01 1.547192290686e-01 1.543813575350e-01 1.541319628814e-01 1.539730133084e-01 1.539026282803e-01 1.539209549460e-01 1.540285609796e-01 1.542224907027e-01 1.545057303864e-01 1.548755566725e-01 1.553285888908e-01 1.558670239769e-01 1.564885222624e-01 1.571913765775e-01 1.579756159840e-01 1.588362486950e-01 1.597735328941e-01 1.607862111042e-01 1.618709297237e-01 1.630274581424e-01 1.642531364254e-01 1.655437576837e-01 1.668987580445e-01 1.683161739228e-01 1.697933422385e-01 1.713297031566e-01 1.729203430323e-01 1.745625787787e-01 1.762575938223e-01 1.780012939416e-01 1.797924469389e-01 1.816283528133e-01 1.835048582195e-01 1.854231417203e-01 1.873803432743e-01 1.893734878253e-01 1.914030131754e-01 1.934632752907e-01 1.955543249388e-01 1.976759799475e-01 1.998239310400e-01 2.019984107785e-01 2.041969634066e-01 2.064168804386e-01 2.086590872861e-01 2.109203223690e-01 2.131992968035e-01 2.154953253020e-01 2.178057287126e-01 2.201307488322e-01 2.224688459237e-01 2.248175296215e-01 2.271762389046e-01 2.295442892400e-01 2.319188475567e-01 2.343021296565e-01 2.366896951782e-01 2.390820800633e-01 2.414780853600e-01 2.438757092293e-01 2.462757785835e-01 2.486774454469e-01 2.510770867393e-01 2.534772132426e-01 2.558741805053e-01 2.582682887177e-01 2.606597687462e-01 2.630465679661e-01 2.654274224503e-01 2.678034722784e-01 2.701719028277e-01 2.725339454334e-01 2.748881030726e-01 2.772321107929e-01 2.795683542273e-01 2.818937992928e-01 2.842090687925e-01 2.865140578609e-01 2.888053597445e-01 2.910853730511e-01 2.933518825501e-01 2.956055251468e-01 2.978463539294e-01 3.000719096387e-01 3.022815625882e-01 3.044767748773e-01 3.066552227735e-01 3.088174141037e-01 3.109634667959e-01 3.130915207717e-01 3.152017291833e-01 3.172932588114e-01 3.193664558477e-01 3.214205530025e-01 3.234549936280e-01 3.254694745860e-01 3.274641506086e-01 3.294369068968e-01 3.313889807586e-01 3.333199516323e-01 3.352278248609e-01 3.371145838548e-01 3.389777375591e-01 3.408179665774e-01 3.426356102562e-01 3.444286837655e-01 3.461976608807e-01 3.479425544212e-01 3.496623647675e-01 3.513575225281e-01 3.530268457103e-01 3.546703486370e-01 3.562881049038e-01 3.578796023879e-01 3.594444121257e-01 3.609818750726e-01 3.624916941518e-01 3.639747883026e-01 3.654305538364e-01 3.668578603362e-01 3.682572364246e-01 3.696267452384e-01 3.709680171139e-01 3.722813475642e-01 3.735643773629e-01 3.748186826331e-01 3.760424769184e-01 3.772350664396e-01 3.783995566782e-01 3.795321478631e-01 3.806352962617e-01 3.817074836479e-01 3.827476757093e-01 3.837573946068e-01 3.847347255965e-01 3.856803206982e-01 3.865959485167e-01 3.874770611032e-01 3.883272701781e-01 3.891447748364e-01 3.899285418062e-01 3.906815681114e-01 3.914000529770e-01 3.920863002742e-01 3.927400737747e-01 3.933585147195e-01 3.939453532488e-01 3.944970928335e-01 3.950148592657e-01 3.955008804243e-01 3.959499030763e-01 3.963664681172e-01 3.967479214815e-01 3.970935646466e-01 3.974082617008e-01 3.976858046485e-01 3.979295407805e-01 3.981387135266e-01 3.983103976201e-01 3.984496526234e-01 3.985537884620e-01 3.986215263402e-01 3.986563893241e-01 3.986517924503e-01 3.986148712252e-01 3.985425424044e-01 3.984336932796e-01 3.982927882579e-01 3.981128743059e-01 3.978985408231e-01 3.976495296768e-01 3.973630780136e-01 3.970445327664e-01 3.966877405647e-01 3.962960501805e-01 3.958713652157e-01 3.954072262781e-01 3.949111477199e-01 3.943774450601e-01 3.938086163019e-01 3.932073788729e-01 3.925678863446e-01 3.918962787829e-01 3.911873157411e-01 3.904411924458e-01 3.896641462417e-01 3.888478830795e-01 3.880009322026e-01 3.871181035621e-01 3.861986866057e-01 3.852488903685e-01 3.842596862305e-01 3.832392641688e-01 3.821849920838e-01 3.810936864652e-01 3.799744667733e-01 3.788162627828e-01 3.776275431199e-01 3.764059165962e-01 3.751467964726e-01 3.738610477550e-01 3.725380220547e-01 3.711856766364e-01 3.698023441978e-01 3.683822883626e-01 3.669371069988e-01 3.654556041014e-01 3.639442633252e-01 3.624043674002e-01 3.608289014138e-01 3.592300381146e-01 3.575961522476e-01 3.559345922099e-01 3.542462724261e-01 3.525225542134e-01 3.507770312946e-01 3.489981235377e-01 3.471941956549e-01 3.453666032720e-01 3.435048673867e-01 3.416226184073e-01 3.397083280142e-01 3.377707991688e-01 3.358118300776e-01 3.338228962310e-01 3.318164823843e-01 3.297797238284e-01 3.277209725741e-01 3.256430071846e-01 3.235379570995e-01 3.214196404099e-01 3.192746517421e-01 3.171097801692e-01 3.149280724222e-01 3.127208881436e-01 3.105039969644e-01 3.082648591701e-01 3.060102006904e-01 3.037429780744e-01 3.014530263820e-01 2.991567039219e-01 2.968408801488e-01 2.945145592760e-01 2.921799318970e-01 2.898287538555e-01 2.874745988731e-01 2.851062805353e-01 2.827305118187e-01 2.803514857377e-01 2.779603141029e-01 2.755734557155e-01 2.731775721091e-01 2.707806916345e-01 2.683849553695e-01 2.659824390385e-01 2.635898594852e-01 2.611958545969e-01 2.588079116223e-01 2.564276198824e-01 2.540470297245e-01 2.516827341990e-01 2.493243445059e-01 2.469805541622e-01 2.446536718730e-01 2.423338208563e-01 2.400379825285e-01 2.377563555900e-01 2.354977217031e-01 2.332653146996e-01 2.310507844439e-01 2.288690740771e-01 2.267102603493e-01 2.245841087695e-01 2.224946022785e-01 2.204343015724e-01 2.184179024519e-01 2.164352037874e-01 2.144950025973e-01 2.126022873206e-01 2.107500817312e-01 2.089528596506e-01 2.072026307174e-01 2.055054538071e-01 2.038677321920e-01 2.022816860084e-01 2.007621432134e-01 1.993011625968e-01 1.979056624300e-01 1.965811997233e-01 1.953198256678e-01 1.941351321873e-01 1.930206714769e-01 1.919808302049e-01 1.910234516013e-01 1.901381502689e-01 1.893401648178e-01 1.886202213543e-01 1.879830671881e-01 1.874353334134e-01 1.869666789796e-01 1.865913829852e-01 1.863006962991e-01 1.860962668399e-01 1.859847314776e-01 1.859554746868e-01 1.860209835640e-01 1.861725204392e-01 1.864101749397e-01 1.867407727767e-01 1.871507500523e-01 1.876527617108e-01 1.882382074307e-01 1.889043149365e-01 1.896576639265e-01 1.904852251137e-01 1.913964525579e-01 1.923849228077e-01 1.934453552316e-01 1.945830906893e-01 1.957859361097e-01 1.970613978574e-01 1.984044205891e-01 1.998069031575e-01 2.012761830032e-01 2.027993033879e-01 2.043802437991e-01 2.060173668751e-01 2.077013524809e-01 2.094397619661e-01 2.112195127327e-01 2.130430277955e-01 2.149108752416e-01 2.168110772777e-01 2.187543209692e-01 2.207247751632e-01 2.227272724908e-01 2.247609242355e-01 2.268135151035e-01 2.288976840177e-01 2.309966022570e-01 2.331153254429e-01 2.352536567886e-01 2.373982695305e-01 2.395636620862e-01 2.417320901264e-01 2.439098811387e-01 2.460955817025e-01 2.482774184390e-01 2.504692472144e-01 2.526531572310e-01 2.548373853506e-01 2.570196331990e-01 2.591880562821e-01 2.613564453818e-01 2.635088350587e-01 2.656519854172e-01 2.677839618804e-01 2.698945657845e-01 2.719961335936e-01 2.740732497402e-01 2.761339412109e-01 2.781739942601e-01 2.801869349283e-01 2.821823825226e-01 2.841465035585e-01 2.860865730196e-01 2.879996174285e-01 2.898791393875e-01 2.917337252201e-01 2.935519985203e-01 2.953394036938e-01 2.970941849436e-01 2.988091944858e-01 3.004942009900e-01 3.021372073822e-01 3.037440607104e-01 3.053132343590e-01 3.068382677586e-01 3.083281626505e-01 3.097715046161e-01 3.111757058428e-01 3.125369168130e-01 3.138514060247e-01 3.151265938096e-01 3.163522635885e-01 3.175356547198e-01 3.186719236778e-01 3.197599202983e-01 3.208053152220e-01 3.217992437441e-01 3.227488446713e-01 3.236497918512e-01 3.245020020825e-01 3.253090149664e-01 3.260650981456e-01 3.267754559434e-01 3.274367509377e-01 3.280504047307e-01 3.286170530535e-01 3.291347857291e-01 3.296075206311e-01 3.300327637296e-01 3.304114352083e-01 3.307448123068e-01 3.310332197850e-01 3.312782713511e-01 3.314789556464e-01 3.316377730777e-01 3.317550434835e-01 3.318302905254e-01 3.318677437133e-01 3.318659934136e-01 3.318278153980e-01 3.317539834271e-01 3.316457569360e-01 3.315062262844e-01 3.313349745255e-01 3.311356888710e-01 3.309091105297e-01 3.306576841070e-01 3.303837615280e-01 3.300881073254e-01 3.297762825105e-01 3.294463058403e-01 3.291039716144e-01 3.287513510815e-01 3.283894859941e-01 3.280244719918e-01 3.276551057485e-01 3.272889448730e-01 3.269263195632e-01 3.265698101754e-01 3.262253795466e-01 3.258937877882e-01 3.255803388598e-01 3.252881710320e-01 3.250200671267e-01 3.247808695196e-01 3.245733306121e-01 3.244027715144e-01 3.242722696420e-01 3.241842814386e-01 3.241453153895e-01 3.241569711521e-01 3.242243220202e-01 3.243514001706e-01 3.245401481122e-01 3.247971009864e-01 3.251232820577e-01 3.255249528423e-01 3.260035376991e-01 3.265626513570e-01 3.272071307888e-01 3.279389215166e-01 3.287611892069e-01 3.296767305415e-01 3.306868723471e-01 3.317963752241e-01 3.330050936802e-01 3.343164146260e-01 3.357313159064e-01 3.372508867876e-01 3.388774777105e-01 3.406112932734e-01 3.424529071727e-01 3.444028631513e-01 3.464599783491e-01 3.486257404793e-01 3.508986479603e-01 3.532768346043e-01 3.557618047232e-01 3.583486847080e-01 3.610384322628e-01 3.638281391318e-01 3.667154332647e-01 3.696992484985e-01 3.727746786211e-01 3.759403561572e-01 3.791924457612e-01 3.825267590205e-01 3.859415113443e-01 3.894311724900e-01 3.929923903663e-01 3.966217009437e-01 4.003134014578e-01 4.040649656501e-01 4.078690844263e-01 4.117241938625e-01 4.156236925199e-01 4.195633684701e-01 4.235380079355e-01 4.275410421685e-01 4.315694486509e-01 4.356168153406e-01 4.396784423551e-01 4.437488974875e-01 4.478217584550e-01 4.518938602729e-01 4.559574889200e-01 4.600088354471e-01 4.640414565782e-01 4.680502448151e-01 4.720302117750e-01 4.759747000445e-01 4.798792317170e-01 4.837382218598e-01 4.875456200585e-01 4.912971154986e-01 4.949849788995e-01 4.986077673426e-01 5.021574841993e-01 5.056302794224e-01 5.090205309046e-01 5.123218648600e-01 5.155322521384e-01 5.186435834097e-01 5.216520734803e-01 5.245547854909e-01 5.273434667967e-01 5.300178221324e-01 5.325689988869e-01 5.349957053788e-01 5.372940869307e-01 5.394566733477e-01 5.414843562527e-01 5.433686600425e-01 5.451080720990e-01 5.467000897758e-01 5.481378532140e-01 5.494216105901e-01 5.505464632045e-01 5.515092991419e-01 5.523097003013e-01 5.529417227215e-01 5.534068726636e-01 5.536995743899e-01 5.538202379196e-01 5.537677260778e-01 5.535373281012e-01 5.531311846132e-01 5.525463943254e-01 5.517826188677e-01 5.508408086564e-01 5.497180240054e-01 5.484175666696e-01 5.469373458482e-01 5.452796160418e-01 5.434455602310e-01 5.414346917356e-01 5.392510979556e-01 5.368950807780e-01 5.343696069718e-01 5.316772257730e-01 5.288203999156e-01 5.258043541136e-01 5.226308546521e-01 5.193047505547e-01 5.158310648442e-01 5.122145307739e-01 5.084612154282e-01 5.045750578986e-01 5.005643511546e-01 4.964341316006e-01 4.921929282538e-01 4.878464116539e-01 4.834030474084e-01 4.788717010204e-01 4.742602602607e-01 4.695796202656e-01 4.648360024233e-01 4.600427987064e-01 4.552088735254e-01 4.503439526966e-01 4.454612939301e-01 4.405700588158e-01 4.356833726300e-01 4.308124429690e-01 4.259692543524e-01 4.211680653106e-01 4.164194908004e-01 4.117367105125e-01 4.071344810507e-01 4.026223701322e-01 3.982179539745e-01 3.939290585054e-01 3.897709841455e-01 3.857566408540e-01 3.818947488831e-01 3.782013176191e-01 3.746822543391e-01 3.713506399869e-01 3.682181902084e-01 3.652889601404e-01 3.625761277640e-01 3.600825551471e-01 3.578159504778e-01 3.557823756732e-01 3.539821726876e-01 3.524212703906e-01 3.510996743502e-01 3.500161258149e-01 3.491732965890e-01 3.485636548627e-01 3.481901214772e-01 3.480438433499e-01 3.481212455771e-01 3.484172259392e-01 3.489233904520e-01 3.496333207607e-01 3.505384122118e-01 3.516294094479e-01 3.528984914386e-01 3.543353534225e-01 3.559322718524e-01 3.576782869368e-01 3.595659517501e-01 3.615849893628e-01 3.637264549016e-01 3.659827856319e-01 3.683441886780e-01 3.708043834982e-01 3.733542449599e-01 3.759864963979e-01 3.786955595363e-01 3.814721910429e-01 3.843136296691e-01 3.872126283716e-01 3.901621107057e-01 3.931607845172e-01 3.961990730201e-01 3.992751227953e-01 4.023827999591e-01 4.055176567358e-01 4.086774419114e-01 4.118525223401e-01 4.150423227399e-01 4.182408209827e-01 4.214403951463e-01 4.246396506962e-01 4.278292553445e-01 4.310051116060e-01 4.341614051768e-01 4.372883732968e-01 4.403822935092e-01 4.434314872102e-01 4.464308371215e-01 4.493709087307e-01 4.522406796614e-01 4.550346665376e-01 4.577395028875e-01 4.603468049282e-01 4.628476233573e-01 4.652289363579e-01 4.674832687824e-01 4.695988754785e-01 4.715650247241e-01 4.733742172953e-01 4.750145127298e-01 4.764787621308e-01 4.777585453603e-01 4.788471927436e-01 4.797381643921e-01 4.804260969563e-01 4.809078406919e-01 4.811815163592e-01 4.812481260305e-01 4.811071568432e-01 4.807641960248e-01 4.802253838771e-01 4.794986267832e-01 4.785965981566e-01 4.775330167773e-01 4.763249023077e-01 4.749940721768e-01 4.735615487156e-01 4.720578687769e-01 4.705101330675e-01 4.689533166501e-01 4.674242327702e-01 4.659617229781e-01 4.646085062532e-01 4.634082109698e-01 4.624074375187e-01 4.616547392780e-01 4.611960425178e-01 4.610806918275e-01 4.613552492933e-01 4.620625364025e-01 4.632463101408e-01 4.649416712279e-01 4.671822667134e-01 4.699949161303e-01 4.733978265456e-01 4.774044789332e-01 4.820196833278e-01 4.872399719891e-01 4.930556334233e-01 4.994463186049e-01 5.063878610556e-01 5.138463304754e-01 5.217831553005e-01 5.301545378986e-01 5.389107666456e-01 5.480002378121e-01 5.573669279760e-01 5.669539116994e-01 5.767036005212e-01 5.865550603579e-01 5.964524529762e-01 6.063361006352e-01 6.161493015110e-01 6.258412918678e-01 6.353574185743e-01 6.446510810440e-01 6.536771583453e-01 6.623926567894e-01 6.707636069285e-01 6.787539468904e-01 6.863367024881e-01 6.934887144034e-01 7.001899295242e-01 7.064262676918e-01 7.121879240095e-01 7.174715921527e-01 7.222770288645e-01 7.266082741501e-01 7.304767710446e-01 7.338928592258e-01 7.368764375233e-01 7.394477061681e-01 7.416299750834e-01 7.434515206144e-01 7.449385860216e-01 7.461231736011e-01 7.470352243366e-01 7.477050470148e-01 7.481661793964e-01 7.484458732419e-01 7.485744387970e-01 7.485774919388e-01 7.484773676748e-01 7.482985470034e-01 7.480546141249e-01 7.477619713821e-01 7.474311752676e-01 7.470681045274e-01 7.466794703436e-01 7.462641589666e-01 7.458233199107e-01 7.453537076182e-01 7.448527837240e-01 7.443180588153e-01 7.437441853556e-01 7.431341925343e-01 7.424864852522e-01 7.418050958410e-01 7.411014786013e-01 7.403856115072e-01 7.396764835861e-01 7.389967376789e-01 7.383738620872e-01 7.378414234630e-01 7.374369970736e-01 7.372013670177e-01 7.371781981881e-01 7.374132844852e-01 7.379520455391e-01 7.388397061535e-01 7.401168465450e-01 7.418184556489e-01 7.439763544663e-01 7.466108018868e-01 7.497353087161e-01 7.533507023475e-01 7.574488409272e-01 7.620120069482e-01 7.670054758409e-01 7.723918371491e-01 7.781209098494e-01 7.841342101213e-01 7.903721105277e-01 7.967658310672e-01 8.032510813806e-01 8.097616430781e-01 8.162353570903e-01 8.226177379727e-01 8.288593941520e-01 8.349224345208e-01 8.407786187732e-01 8.464135261763e-01 8.518243169800e-01 8.570190120299e-01 8.620223155479e-01 8.668657870901e-01 8.715935901646e-01 8.762577858739e-01 8.809140812412e-01 8.856236881688e-01 8.904450051658e-01 8.954340410097e-01 9.006402070125e-01 9.060997095971e-01 9.118406576776e-01 9.178726920685e-01 9.241906736520e-01 9.307727809383e-01 9.375779834811e-01 9.445522429783e-01 9.516271656608e-01 9.587217537948e-01 9.657511696082e-01 9.726212647914e-01 9.792422157215e-01 9.855277979406e-01 9.913976126447e-01 9.967855715125e-01 1.001639482372e+00 1.005924612712e+00 1.009626897743e+00 1.012750628910e+00 1.015321089231e+00 1.017385217946e+00 1.019001982978e+00 1.020248237298e+00 1.021209871646e+00 1.021977882662e+00 1.022642977928e+00 1.023291988222e+00 1.023995563882e+00 1.024818039675e+00 1.025794856746e+00 1.026941811106e+00 1.028256462720e+00 1.029702350244e+00 1.031230104897e+00 1.032769560674e+00 1.034235145402e+00 1.035540032888e+00 1.036592909450e+00 1.037312311981e+00 1.037631136966e+00 1.037502375841e+00 1.036905573125e+00 1.035846962590e+00 1.034370883223e+00 1.032544759512e+00 1.030467247486e+00 1.028265931145e+00 1.026074774891e+00 1.024044820073e+00 1.022319184198e+00 1.021028892361e+00 1.020283606320e+00 1.020154883813e+00 1.020680317765e+00 1.021845253545e+00 1.023593793651e+00 1.025828750941e+00 1.028409705696e+00 1.031178687724e+00 1.033955739645e+00 1.036562643196e+00 1.038834082269e+00 1.040623951694e+00 1.041827733516e+00 1.042376736415e+00 1.042256478166e+00 1.041503633954e+00 1.040193963635e+00 1.038458139509e+00 1.036449560049e+00 1.034348117462e+00 1.032343000436e+00 1.030608314231e+00 1.029308701122e+00 1.028563488274e+00 1.028459419431e+00 1.029037653007e+00 1.030289591755e+00 1.032179811916e+00 1.034634576461e+00 1.037581731352e+00 1.040945482158e+00 1.044663974105e+00 1.048720209708e+00 1.053120257285e+00 1.057922150469e+00 1.063221163445e+00 1.069134488205e+00 1.075809575400e+00 1.083372797876e+00 1.091939260542e+00 1.101580192528e+00 1.112297924256e+00 1.124046476434e+00 1.136687457192e+00 1.150032926293e+00 1.163841552189e+00 1.177829318613e+00 1.191723457352e+00 1.205242277002e+00 1.218160484421e+00 1.230303542035e+00 1.241551322522e+00 1.251881708668e+00 1.261316342482e+00 1.269952307420e+00 1.277925610235e+00 1.285378187144e+00 1.292468369531e+00 1.299298695890e+00 1.305935341854e+00 1.312376474827e+00 1.318534548993e+00 1.324279210758e+00 1.329405716428e+00 1.333686473139e+00 1.336893551982e+00 1.338806951960e+00 1.339273430577e+00 1.338188966238e+00 1.335539036093e+00 1.331396905697e+00 1.325894905110e+00 1.319249798856e+00 1.311696197509e+00 1.303495627420e+00 1.294899014641e+00 1.286105175023e+00 1.277287039691e+00 1.268535725560e+00 1.259901671883e+00 1.251392443519e+00 1.242970300434e+00 1.234617625259e+00 1.226301808297e+00 1.218022429713e+00 1.209809460912e+00 1.201694647818e+00 1.193749922009e+00 1.186023698750e+00 1.178561379857e+00 1.171401974620e+00 1.164545278449e+00 1.158012079794e+00 1.151815835185e+00 1.146003026388e+00 1.140677924146e+00 1.135972211311e+00 1.132087354237e+00 1.129232232924e+00 1.127614654709e+00 1.127408177163e+00 1.128688456206e+00 1.131453839524e+00 1.132255999292e+00 1.130701031864e+00 1.130374078748e+00 1.134430969025e+00 1.143309359387e+00 1.154322438170e+00 1.163399705970e+00 1.167699302896e+00 1.167325309085e+00 1.165110325845e+00 1.164635501431e+00 1.167702324922e+00 1.172974587647e+00 1.176773702747e+00 1.175467121096e+00 1.167750710382e+00 1.155421700244e+00 1.142226190034e+00 1.131451563013e+00 1.123748653093e+00 1.116763948311e+00 1.106930313962e+00 1.092058064391e+00 1.073037989747e+00 1.053575664033e+00 1.038022159003e+00 1.028526340046e+00 1.023554033491e+00 1.018972882192e+00 1.010909091597e+00 9.983946694518e-01 9.842203464678e-01 9.734727264803e-01 9.705235688267e-01 9.763621717965e-01 9.881385495583e-01 1.001079962372e+00 1.011155747367e+00 1.017107618550e+00 1.014912619316e+00 9.491357394626e-01 9.453853329447e-01 9.240818658502e-01 9.119855621389e-01 9.219570070426e-01 9.471923149654e-01 9.679159737638e-01 9.701620903697e-01 9.580571837066e-01 9.517758044588e-01 9.708007889372e-01 1.013885237251e+00 1.057656068437e+00 1.074707162564e+00 1.051118287237e+00 9.943456389039e-01 9.322877877639e-01 9.010929219567e-01 9.200910603775e-01 9.748098585497e-01 1.031317620809e+00 1.060533650220e+00 1.049450295299e+00 1.002559182163e+00 9.396095368186e-01 8.893884153376e-01 8.753394965313e-01 8.980955436709e-01 9.348081255616e-01 9.574101515601e-01 9.496360364881e-01 9.139772998483e-01 8.706044695942e-01 8.470790802695e-01 8.582820441700e-01 8.927292266788e-01 9.228465993269e-01 9.255859044801e-01 8.944443569246e-01 8.419614798992e-01 7.953813511364e-01 7.824689735841e-01 8.101898457342e-01 8.583108077521e-01 8.967066558227e-01 9.036562287559e-01 8.735702035720e-01 8.186873786907e-01 7.661540977548e-01 7.450283130294e-01 7.630897655444e-01 7.983349012523e-01 8.194586826360e-01 8.087778946015e-01 7.716238496386e-01 7.337955381780e-01 7.243060641491e-01 7.479258193747e-01 7.792298307809e-01 7.880681151825e-01 7.637312340951e-01 7.229917437656e-01 7.016544742487e-01 7.244324587736e-01 7.770093204592e-01 8.217980864845e-01 8.318288507747e-01 8.067271879577e-01 7.719711334308e-01 7.626667139579e-01 7.930882733760e-01 8.429930409872e-01 8.804146412882e-01 8.875953946481e-01 8.688573059758e-01 8.445509645086e-01 8.359425089391e-01 8.491430305803e-01 8.730650579777e-01 8.924046923969e-01 8.991809176142e-01 8.943454599512e-01 8.829727692651e-01 8.695598113545e-01 8.572245243708e-01 8.493523983220e-01 8.493587352603e-01 8.570599143571e-01 8.661357349055e-01 8.673274870057e-01 8.555473259139e-01 8.349702211253e-01 8.171844562197e-01 8.119402775591e-01 8.175620501854e-01 8.218377988742e-01 8.131105427947e-01 7.904631041294e-01 7.654025228127e-01 7.532673555130e-01 7.593447521007e-01 7.734204807203e-01 7.792416008834e-01 7.675604965148e-01 7.416438523961e-01 7.142274363074e-01 6.988189395798e-01 7.009974782307e-01 7.170158088140e-01 7.391988440444e-01 7.604790908136e-01 7.747979655475e-01 7.771445885189e-01 7.666282028247e-01 7.509717967181e-01 7.466748558750e-01 7.687394697010e-01 8.153876560341e-01 8.663700415469e-01 8.976469438766e-01 8.966630906804e-01 8.695696064879e-01 8.392517079445e-01 8.316600216453e-01 8.547030667386e-01 8.915610111894e-01 9.173788553523e-01 9.180770064624e-01 8.966961351435e-01 8.686365988230e-01 8.500605644490e-01 8.464531399887e-01 8.513695031971e-01 8.555180101065e-01 8.550692255065e-01 8.520635542105e-01 8.493666832218e-01 8.469956228382e-01 8.436540962373e-01 8.408285174560e-01 8.434483703089e-01 8.549268603486e-01 8.718086932688e-01 8.850710434125e-01 8.879042894891e-01 8.825961666941e-01 8.799391732755e-01 8.898751920263e-01 9.107031664241e-01 9.291625247969e-01 9.320933625405e-01 9.183381990102e-01 9.015067395486e-01 8.999124889202e-01 9.189838359874e-01 9.441185728497e-01 9.540770880816e-01
 7.174633725590e-01 7.173879543026e-01 7.171978941917e-01 7.173362550201e-01 7.178821969863e-01 7.184870107074e-01 7.187571079337e-01 7.186375986473e-01 7.184386861355e-01 7.185334000121e-01 7.190115321389e-01 7.195824244565e-01 7.198410578882e-01 7.196814224588e-01 7.194269505024e-01 7.195035972321e-01 7.199880237562e-01 7.205261146406e-01 7.207066207416e-01 7.204783956296e-01 7.201908363338e-01 7.202429799424e-01 7.206878429221e-01 7.211709527983e-01 7.212875516969e-01 7.210008489296e-01 7.206857768984e-01 7.207345908168e-01 7.211479381852e-01 7.215504777596e-01 7.215844678981e-01 7.212599937069e-01 7.209267772916e-01 7.209261944208e-01 7.212642000397e-01 7.216061920810e-01 7.216032442157e-01 7.212413750025e-01 7.208557306846e-01 7.207968051780e-01 7.210801114099e-01 7.213716353714e-01 7.213193888813e-01 7.208969876954e-01 7.204376505571e-01 7.203137573040e-01 7.205597703605e-01 7.208205095733e-01 7.207032382033e-01 7.201849175003e-01 7.196505841694e-01 7.195016419560e-01 7.197372891768e-01 7.199467341874e-01 7.197259582564e-01 7.191005130288e-01 7.185110715478e-01 7.183628095539e-01 7.185961980347e-01 7.187373339278e-01 7.183940171308e-01 7.176696224296e-01 7.170574614034e-01 7.169233917893e-01 7.171223790389e-01 7.171530717959e-01 7.166846946483e-01 7.158955196650e-01 7.152834569229e-01 7.151415417652e-01 7.152584102419e-01 7.151482234643e-01 7.145655056636e-01 7.137474062517e-01 7.131488622763e-01 7.129662159540e-01 7.129510721542e-01 7.126863770959e-01 7.120182408119e-01 7.111968794523e-01 7.106032732605e-01 7.103511573511e-01 7.101899735368e-01 7.097843114114e-01 7.090584955184e-01 7.082477460833e-01 7.076356933735e-01 7.072775110466e-01 7.069604204641e-01 7.064395858018e-01 7.056809369941e-01 7.048749475376e-01 7.042204891716e-01 7.037318039550e-01 7.032514493553e-01 7.026245200661e-01 7.018425771975e-01 7.010311634300e-01 7.003116630871e-01 6.996857131190e-01 6.990520884846e-01 6.983252948485e-01 6.975123263981e-01 6.966823028717e-01 6.958906855615e-01 6.951325713491e-01 6.943611605134e-01 6.935418151824e-01 6.926838170855e-01 6.918195284552e-01 6.909611593586e-01 6.900927818429e-01 6.891998156608e-01 6.882859558423e-01 6.873674981011e-01 6.864544197293e-01 6.855346092520e-01 6.845827504205e-01 6.835900180302e-01 6.825790103121e-01 6.815821839045e-01 6.806062047218e-01 6.796257140802e-01 6.786045607064e-01 6.775294973306e-01 6.764243988835e-01 6.753332930597e-01 6.742769649394e-01 6.732308295339e-01 6.721492474516e-01 6.710056034034e-01 6.698164170591e-01 6.686265005468e-01 6.674719778944e-01 6.663453343534e-01 6.652029903948e-01 6.640040280392e-01 6.627487063729e-01 6.614709808329e-01 6.602084820661e-01 6.589709353494e-01 6.577329850415e-01 6.564564277911e-01 6.551286538642e-01 6.537677178495e-01 6.524029909893e-01 6.510468705652e-01 6.496904285866e-01 6.483089929446e-01 6.468886094320e-01 6.454394928478e-01 6.439860991481e-01 6.425421927063e-01 6.411023925672e-01 6.396465689315e-01 6.381568525122e-01 6.366332968058e-01 6.350944063241e-01 6.335652504504e-01 6.320522616440e-01 6.305420686591e-01 6.290066707595e-01 6.274220146392e-01 6.257904248498e-01 6.241402571039e-01 6.225023475728e-01 6.208854653130e-01 6.192665021306e-01 6.176074796189e-01 6.158835333839e-01 6.141073353910e-01 6.123191712151e-01 6.105510434218e-01 6.088025762146e-01 6.070438784083e-01 6.052374976468e-01 6.033715184759e-01 6.014692938759e-01 5.995669687787e-01 5.976853037505e-01 5.958166412525e-01 5.939349559395e-01 5.920144169613e-01 5.900497052539e-01 5.880596378042e-01 5.860684522848e-01 5.840939342231e-01 5.821352735240e-01 5.801685157913e-01 5.781634249546e-01 5.761094528698e-01 5.740275225070e-01 5.719556383290e-01 5.699165241420e-01 5.678933279959e-01 5.658375260777e-01 5.637191154412e-01 5.615540122967e-01 5.593921767231e-01 5.572683196222e-01 5.551691711038e-01 5.530413304753e-01 5.508478038804e-01 5.486030496342e-01 5.463572501720e-01 5.441456666005e-01 5.419555804273e-01 5.397403543902e-01 5.374659877769e-01 5.351445908229e-01 5.328176829173e-01 5.305171731693e-01 5.282333508673e-01 5.259294427357e-01 5.235753263787e-01 5.211760972374e-01 5.187684124143e-01 5.163832058512e-01 5.140152186156e-01 5.116302393534e-01 5.091963195887e-01 5.067173786210e-01 5.042295871263e-01 5.017659420675e-01 4.993182945651e-01 4.968481038111e-01 4.943275066735e-01 4.917659673012e-01 4.892032450849e-01 4.866653660191e-01 4.841342103508e-01 4.815716874848e-01 4.789596091992e-01 4.763193435865e-01 4.736870363153e-01 4.710753334674e-01 4.684575703352e-01 4.657993786943e-01 4.630989471463e-01 4.603862276420e-01 4.576896580217e-01 4.550053870997e-01 4.522996166815e-01 4.495489730971e-01 4.467702533206e-01 4.439963372190e-01 4.412398990363e-01 4.384801312397e-01 4.356872189178e-01 4.328576769842e-01 4.300201664514e-01 4.271990578004e-01 4.243842019542e-01 4.215493820472e-01 4.186830232750e-01 4.158014583580e-01 4.129305913404e-01 4.100704883837e-01 4.071973384194e-01 4.042972490224e-01 4.013827270342e-01 3.984748091279e-01 3.955786760053e-01 3.926777173970e-01 3.897521660152e-01 3.868095854066e-01 3.838720143781e-01 3.809463960152e-01 3.780195759720e-01 3.750738613286e-01 3.721099908466e-01 3.691465114135e-01 3.661965140395e-01 3.632452017679e-01 3.602766539394e-01 3.572917576943e-01 3.543063755651e-01 3.513325569244e-01 3.483609691435e-01 3.453716854656e-01 3.423651806485e-01 3.393598533629e-01 3.363667062179e-01 3.333756416237e-01 3.303725460594e-01 3.273552276222e-01 3.243397672725e-01 3.213385503890e-01 3.183404183393e-01 3.153349684031e-01 3.123240359334e-01 3.093196115941e-01 3.063284655705e-01 3.033423129671e-01 3.003514149629e-01 2.973619203450e-01 2.943848594693e-01 2.914212119193e-01 2.884627646261e-01 2.855031027503e-01 2.825482773599e-01 2.796083073908e-01 2.766823298620e-01 2.737612323754e-01 2.708444976908e-01 2.679378856312e-01 2.650462780809e-01 2.621673226310e-01 2.592979088426e-01 2.564386620758e-01 2.535972708479e-01 2.507751474261e-01 2.479670992908e-01 2.451718998061e-01 2.423965555413e-01 2.396454020504e-01 2.369180285967e-01 2.342097475427e-01 2.315206573298e-01 2.288574369886e-01 2.262242582394e-01 2.236188042326e-01 2.210386882895e-01 2.184859193804e-01 2.159650763763e-01 2.134785351395e-01 2.110247495606e-01 2.086043542306e-01 2.062199960803e-01 2.038750580765e-01 2.015687278273e-01 1.993035099997e-01 1.970823503275e-01 1.949062093386e-01 1.927771932002e-01 1.906946235031e-01 1.886618785140e-01 1.866845250728e-01 1.847616544316e-01 1.828933247293e-01 1.810808063141e-01 1.793273716682e-01 1.776384762852e-01 1.760134203076e-01 1.744505801112e-01 1.729547844356e-01 1.715279660540e-01 1.701719330860e-01 1.688889692323e-01 1.676785188833e-01 1.665440007601e-01 1.654877632965e-01 1.645093847235e-01 1.636099276280e-01 1.627931985689e-01 1.620582668095e-01 1.614065805587e-01 1.608397203248e-01 1.603564099456e-01 1.599603383118e-01 1.596498851168e-01 1.594239205136e-01 1.592845123946e-01 1.592320918780e-01 1.592652215668e-01 1.593852129872e-01 1.595888163007e-01 1.598767444907e-01 1.602493269340e-01 1.607032334619e-01 1.612399234418e-01 1.618572836049e-01 1.625518381979e-01 1.633238676107e-01 1.641718009484e-01 1.650935709862e-01 1.660892646314e-01 1.671537110501e-01 1.682856118077e-01 1.694851908642e-01 1.707491889487e-01 1.720760877645e-01 1.734644132854e-01 1.749079215541e-01 1.764094477548e-01 1.779648887927e-01 1.795726163851e-01 1.812313706745e-01 1.829361326119e-01 1.846864119927e-01 1.864818625792e-01 1.883180358603e-01 1.901951044667e-01 1.921096908782e-01 1.940595255643e-01 1.960447204637e-01 1.980615620627e-01 2.001089544578e-01 2.021855726989e-01 2.042882658467e-01 2.064172087591e-01 2.085709173938e-01 2.107455809837e-01 2.129412975746e-01 2.151561143377e-01 2.173884332166e-01 2.196383916971e-01 2.219029468372e-01 2.241805703310e-01 2.264715884272e-01 2.287723776714e-01 2.310842622831e-01 2.334061019149e-01 2.357337058270e-01 2.380687717949e-01 2.404096520254e-01 2.427535521427e-01 2.451028941636e-01 2.474531943712e-01 2.498055541324e-01 2.521588191213e-01 2.545108925480e-01 2.568628101146e-01 2.592118626594e-01 2.615580171388e-01 2.639008149310e-01 2.662384723742e-01 2.685720536903e-01 2.708996924215e-01 2.732188946394e-01 2.755317921825e-01 2.778359645539e-01 2.801314961062e-01 2.824191957735e-01 2.846955674097e-01 2.869609896612e-01 2.892156910404e-01 2.914577238260e-01 2.936874823974e-01 2.959052005944e-01 2.981086455323e-01 3.002979044263e-01 3.024719517202e-01 3.046308281092e-01 3.067750262171e-01 3.089022021935e-01 3.110129691421e-01 3.131070219121e-01 3.151823119896e-01 3.172402957603e-01 3.192794441084e-01 3.212990949942e-01 3.233001085437e-01 3.252805886787e-01 3.272405703730e-01 3.291806129407e-01 3.310986874144e-01 3.329958294045e-01 3.348704214340e-01 3.367230548719e-01 3.385532766430e-01 3.403599689931e-01 3.421428817460e-01 3.439024279765e-01 3.456378307963e-01 3.473489325779e-01 3.490343771080e-01 3.506946048062e-01 3.523297701331e-01 3.539397784859e-01 3.555233056617e-01 3.570802125294e-01 3.586094895446e-01 3.601121075695e-01 3.615887310503e-01 3.630361914120e-01 3.644575124564e-01 3.658489004518e-01 3.672117202007e-01 3.685469513860e-01 3.698523611221e-01 3.711292586140e-01 3.723765446379e-01 3.735936917211e-01 3.747816429129e-01 3.759382900845e-01 3.770645561209e-01 3.781614567943e-01 3.792257470482e-01 3.802604604726e-01 3.812628101003e-01 3.822324003953e-01 3.831727702730e-01 3.840796220244e-01 3.849548227204e-01 3.857985372743e-01 3.866078874676e-01 3.873860759958e-01 3.881302007038e-01 3.888414371577e-01 3.895212415456e-01 3.901649329546e-01 3.907763977875e-01 3.913536510336e-01 3.918956087228e-01 3.924071403293e-01 3.928820804010e-01 3.933232300874e-01 3.937306515364e-01 3.941006050396e-01 3.944393028504e-01 3.947417941427e-01 3.950094891355e-01 3.952431582071e-01 3.954383267999e-01 3.956014030766e-01 3.957287363223e-01 3.958202307047e-01 3.958792008865e-01 3.958985519288e-01 3.958849114953e-01 3.958350017278e-01 3.957480334332e-01 3.956291728347e-01 3.954709733799e-01 3.952790622853e-01 3.950518908211e-01 3.947856708838e-01 3.944881083393e-01 3.941510184600e-01 3.937790364896e-01 3.933740218695e-01 3.929300256161e-01 3.924536119910e-01 3.919384316653e-01 3.913860183480e-01 3.908016036688e-01 3.901767693740e-01 3.895213920002e-01 3.888286107228e-01 3.880983644380e-01 3.873361218007e-01 3.865339202996e-01 3.857000216097e-01 3.848299864657e-01 3.839224793179e-01 3.829852691740e-01 3.820077511652e-01 3.809990631189e-01 3.799545481797e-01 3.788728810688e-01 3.777620706262e-01 3.766121730706e-01 3.754323112767e-01 3.742184882637e-01 3.729671046230e-01 3.716888142176e-01 3.703713355988e-01 3.690237772326e-01 3.676438280169e-01 3.662272901408e-01 3.647853088204e-01 3.633053688615e-01 3.617967509241e-01 3.602571637348e-01 3.586813796503e-01 3.570807220824e-01 3.554442063973e-01 3.537807353096e-01 3.520896142461e-01 3.503626787191e-01 3.486123732967e-01 3.468263524181e-01 3.450154491974e-01 3.431789584273e-01 3.413097985664e-01 3.394202031533e-01 3.374958675686e-01 3.355478879323e-01 3.335761619170e-01 3.315741515131e-01 3.295555457242e-01 3.275050925633e-01 3.254333868299e-01 3.233382209216e-01 3.212154140610e-01 3.190790004831e-01 3.169145332866e-01 3.147325880974e-01 3.125310678330e-01 3.103040554712e-01 3.080655894077e-01 3.058020990153e-01 3.035253278615e-01 3.012335001512e-01 2.989200794110e-01 2.965998041727e-01 2.942577054224e-01 2.919056738275e-01 2.895423667044e-01 2.871625378963e-01 2.847813162700e-01 2.823833498993e-01 2.799808061404e-01 2.775706696707e-01 2.751489532509e-01 2.727308778894e-01 2.703028433409e-01 2.678762565147e-01 2.654487653292e-01 2.630142518661e-01 2.605896816719e-01 2.581616644828e-01 2.557434684345e-01 2.533314139757e-01 2.509204282727e-01 2.485254555232e-01 2.461347857616e-01 2.437618574452e-01 2.414044410408e-01 2.390567291515e-01 2.367337612956e-01 2.344240450017e-01 2.321401238229e-01 2.298818470699e-01 2.276448834280e-01 2.254428418612e-01 2.232641379734e-01 2.211211126349e-01 2.190145558540e-01 2.169402941046e-01 2.149131141772e-01 2.129215237785e-01 2.109769905320e-01 2.090807367489e-01 2.072291031029e-01 2.054364166775e-01 2.036923655438e-01 2.020086540356e-01 2.003861776858e-01 1.988205630715e-01 1.973265248763e-01 1.958940462279e-01 1.945338333580e-01 1.932483994107e-01 1.920320067317e-01 1.908995693770e-01 1.898403772564e-01 1.888643601442e-01 1.879740516108e-01 1.871632679797e-01 1.864466872784e-01 1.858132012497e-01 1.852702323236e-01 1.848216730434e-01 1.844593470622e-01 1.841970875239e-01 1.840241730030e-01 1.839459910117e-01 1.839658223345e-01 1.840743259595e-01 1.842834339002e-01 1.845838217421e-01 1.849771928421e-01 1.854670164404e-01 1.860423841040e-01 1.867148844398e-01 1.874749196512e-01 1.883215156210e-01 1.892573555661e-01 1.902724442621e-01 1.913748479717e-01 1.925568324800e-01 1.938147394722e-01 1.951526053325e-01 1.965579689273e-01 1.980380926880e-01 1.995862640740e-01 2.011973026883e-01 2.028768551553e-01 2.046102154997e-01 2.064044721795e-01 2.082546568448e-01 2.101518525199e-01 2.121059563468e-01 2.140995886941e-01 2.161396511783e-01 2.182217263764e-01 2.203377425368e-01 2.224960991835e-01 2.246813361965e-01 2.268992847174e-01 2.291465197656e-01 2.314133003553e-01 2.337108757471e-01 2.360216600398e-01 2.383535770468e-01 2.407018886021e-01 2.430578382350e-01 2.454330038291e-01 2.478083387090e-01 2.501957812517e-01 2.525871561531e-01 2.549754780347e-01 2.573719488338e-01 2.597586877075e-01 2.621466607174e-01 2.645287086884e-01 2.668988905994e-01 2.692664787482e-01 2.716161293137e-01 2.739570103004e-01 2.762826793226e-01 2.785888045372e-01 2.808830487698e-01 2.831518808946e-01 2.854028917586e-01 2.876312681427e-01 2.898325232813e-01 2.920132946016e-01 2.941623992447e-01 2.962865965619e-01 2.983809492409e-01 3.004416256575e-01 3.024753574145e-01 3.044702113699e-01 3.064344205509e-01 3.083631129049e-01 3.102511552137e-01 3.121076721168e-01 3.139194403728e-01 3.156957692945e-01 3.174307710498e-01 3.191210916848e-01 3.207743348409e-01 3.223792407211e-01 3.239444407702e-01 3.254626023909e-01 3.269341646108e-01 3.283633249129e-01 3.297413506103e-01 3.310760516038e-01 3.323603813835e-01 3.335972338903e-01 3.347875736613e-01 3.359253776614e-01 3.370170115140e-01 3.380578229772e-01 3.390488618267e-01 3.399907816384e-01 3.408811465071e-01 3.417237442590e-01 3.425152097528e-01 3.432568081289e-01 3.439497981097e-01 3.445918453286e-01 3.451867195742e-01 3.457319890696e-01 3.462299481119e-01 3.466804269749e-01 3.470822740979e-01 3.474394603136e-01 3.477501655484e-01 3.480166712428e-01 3.482398026856e-01 3.484191035315e-01 3.485585647452e-01 3.486559342105e-01 3.487161999587e-01 3.487374182562e-01 3.487232738225e-01 3.486751737517e-01 3.485927696496e-01 3.484808295509e-01 3.483383829481e-01 3.481691739716e-01 3.479752347112e-01 3.477571142979e-01 3.475207159162e-01 3.472639471732e-01 3.469932108759e-01 3.467091225197e-01 3.464140633673e-01 3.461124275728e-01 3.458047397410e-01 3.454966609663e-01 3.451898394116e-01 3.448869906536e-01 3.445935428391e-01 3.443096992471e-01 3.440417407673e-01 3.437930378639e-01 3.435649441225e-01 3.433636747614e-01 3.431908701585e-01 3.430525516582e-01 3.429501130482e-01 3.428884236009e-01 3.428723056342e-01 3.429033528953e-01 3.429886143294e-01 3.431294372038e-01 3.433297650436e-01 3.435950532698e-01 3.439274925031e-01 3.443317367535e-01 3.448102969823e-01 3.453667749252e-01 3.460047589135e-01 3.467273922873e-01 3.475372367815e-01 3.484380278361e-01 3.494311722217e-01 3.505211562520e-01 3.517075112057e-01 3.529946333281e-01 3.543835974657e-01 3.558742654471e-01 3.574703567805e-01 3.591708584813e-01 3.609776718959e-01 3.628906457721e-01 3.649092647369e-01 3.670350389301e-01 3.692663172347e-01 3.716021659309e-01 3.740432711724e-01 3.765867720996e-01 3.792310867674e-01 3.819754870638e-01 3.848155665620e-01 3.877515840725e-01 3.907789442338e-01 3.938962430837e-01 3.970989012626e-01 4.003845776115e-01 4.037499633215e-01 4.071893155547e-01 4.107014390615e-01 4.142806010718e-01 4.179231094691e-01 4.216252791845e-01 4.253791357209e-01 4.291845491601e-01 4.330324476491e-01 4.369206536374e-01 4.408436041284e-01 4.447948898177e-01 4.487712200483e-01 4.527654326612e-01 4.567733364784e-01 4.607894026643e-01 4.648070798009e-01 4.688233255687e-01 4.728288731227e-01 4.768214451363e-01 4.807933401623e-01 4.847395284494e-01 4.886555331961e-01 4.925330169592e-01 4.963697306723e-01 5.001580051619e-01 5.038931180534e-01 5.075698451265e-01 5.111808205444e-01 5.147238042206e-01 5.181893891376e-01 5.215752856042e-01 5.248754246397e-01 5.280828985658e-01 5.311964306250e-01 5.342066492315e-01 5.371112843762e-01 5.399051782405e-01 5.425824053827e-01 5.451412131463e-01 5.475727289988e-01 5.498762596813e-01 5.520460729266e-01 5.540758152415e-01 5.559664017229e-01 5.577090144831e-01 5.593026013740e-01 5.607437010485e-01 5.620264136126e-01 5.631524428114e-01 5.641128914451e-01 5.649096356391e-01 5.655385453170e-01 5.659952472662e-01 5.662805589963e-01 5.663897389536e-01 5.663224629284e-01 5.660781182544e-01 5.656521842997e-01 5.650479725390e-01 5.642613464679e-01 5.632927505422e-01 5.621437359277e-01 5.608107420996e-01 5.592982273411e-01 5.576036487327e-01 5.557301556967e-01 5.536778049672e-01 5.514482154077e-01 5.490443024901e-01 5.464677055047e-01 5.437208353043e-01 5.408074874598e-01 5.377312007138e-01 5.344955460728e-01 5.311040723447e-01 5.275622207386e-01 5.238747456335e-01 5.200471404783e-01 5.160849191004e-01 5.119936074595e-01 5.077807208469e-01 5.034537437052e-01 4.990188562808e-01 4.944848106367e-01 4.898594504035e-01 4.851522163156e-01 4.803707840565e-01 4.755263655994e-01 4.706271141851e-01 4.656842979512e-01 4.607080205741e-01 4.557089337671e-01 4.507001946892e-01 4.456903990798e-01 4.406942960883e-01 4.357224966592e-01 4.307866312813e-01 4.259026184107e-01 4.210786009204e-01 4.163300769379e-01 4.116702877019e-01 4.071081249896e-01 4.026625214695e-01 3.983393070682e-01 3.941535205907e-01 3.901188866249e-01 3.862429483362e-01 3.825416624157e-01 3.790208168825e-01 3.756926723669e-01 3.725675451490e-01 3.696482999828e-01 3.669487353011e-01 3.644702784907e-01 3.622208540735e-01 3.602050855090e-01 3.584225755530e-01 3.568808754613e-01 3.555774318392e-01 3.545114130074e-01 3.536860321904e-01 3.530943360335e-01 3.527366807328e-01 3.526070494499e-01 3.527006053663e-01 3.530126239581e-01 3.535351447912e-01 3.542633402610e-01 3.551882707200e-01 3.563037632135e-01 3.576009559733e-01 3.590717690849e-01 3.607088329348e-01 3.625023807593e-01 3.644463458186e-01 3.665320614020e-01 3.687504447784e-01 3.710957615122e-01 3.735587769353e-01 3.761341954646e-01 3.788143799389e-01 3.815921543673e-01 3.844640569602e-01 3.874202512163e-01 3.904569342926e-01 3.935690852900e-01 3.967489125721e-01 3.999941456761e-01 4.032953461360e-01 4.066500642284e-01 4.100520281868e-01 4.134932670324e-01 4.169717702465e-01 4.204773423781e-01 4.240062644718e-01 4.275518541670e-01 4.311041727824e-01 4.346591094449e-01 4.382044398351e-01 4.417347460762e-01 4.452407634998e-01 4.487096527041e-01 4.521368037649e-01 4.555071056789e-01 4.588119715016e-01 4.620409783325e-01 4.651799278132e-01 4.682206121481e-01 4.711479926001e-01 4.739509081913e-01 4.766201259805e-01 4.791393686984e-01 4.815004160034e-01 4.836912268142e-01 4.857002894312e-01 4.875200613060e-01 4.891385990588e-01 4.905491535077e-01 4.917446413071e-01 4.927198899730e-01 4.934700261249e-01 4.939928520040e-01 4.942887213974e-01 4.943580765479e-01 4.942059748128e-01 4.938374809217e-01 4.932631633292e-01 4.924945333297e-01 4.915448653323e-01 4.904347590310e-01 4.891839140657e-01 4.878167666732e-01 4.863631902539e-01 4.848526855398e-01 4.833207803072e-01 4.818051806804e-01 4.803466746803e-01 4.789896456144e-01 4.777783008894e-01 4.767617041725e-01 4.759886059078e-01 4.755074968715e-01 4.753690824405e-01 4.756178803539e-01 4.763017753939e-01 4.774628098183e-01 4.791373649866e-01 4.813596956566e-01 4.841552162395e-01 4.875440643634e-01 4.915393840179e-01 4.961441038929e-01 5.013561416035e-01 5.071632572350e-01 5.135461749939e-01 5.204781617009e-01 5.279246655768e-01 5.358469792500e-01 5.441991527097e-01 5.529317300696e-01 5.619926414875e-01 5.713231733709e-01 5.808687115315e-01 5.905675486455e-01 6.003614906304e-01 6.101936818688e-01 6.200042286963e-01 6.297395209122e-01 6.393451590230e-01 6.487702500762e-01 6.579703629145e-01 6.668990594225e-01 6.755181167643e-01 6.837932462276e-01 6.916925270297e-01 6.991906590124e-01 7.062652618813e-01 7.129008842474e-01 7.190872032062e-01 7.248147063600e-01 7.300857890603e-01 7.348998456834e-01 7.392651521752e-01 7.431952967796e-01 7.467031577904e-01 7.498096629313e-01 7.525352870404e-01 7.549062715300e-01 7.569471316752e-01 7.586862447070e-01 7.601539743806e-01 7.613775600116e-01 7.623868050892e-01 7.632089881478e-01 7.638676898691e-01 7.643910370744e-01 7.647959329077e-01 7.651034024830e-01 7.653270935234e-01 7.654785651391e-01 7.655670876836e-01 7.655961132749e-01 7.655687833035e-01 7.654844334000e-01 7.653413112728e-01 7.651365157300e-01 7.648629751373e-01 7.645208922142e-01 7.641041264936e-01 7.636118543500e-01 7.630484513123e-01 7.624165126092e-01 7.617273582369e-01 7.609949321583e-01 7.602384590251e-01 7.594838505193e-01 7.587617431232e-01 7.581080500165e-01 7.575630315669e-01 7.571705351931e-01 7.569783016226e-01 7.570363599388e-01 7.573931257277e-01 7.580957130815e-01 7.591891726708e-01 7.607126645173e-01 7.626989873472e-01 7.651713720693e-01 7.681458007965e-01 7.716266332356e-01 7.756039064035e-01 7.800612884214e-01 7.849686247625e-01 7.902844579698e-01 7.959620767223e-01 8.019424033580e-01 8.081645821453e-01 8.145639278254e-01 8.210742654334e-01 8.276322740332e-01 8.341764970254e-01 8.406538037141e-01 8.470179569646e-01 8.532335810720e-01 8.592765767251e-01 8.651333716578e-01 8.708058592262e-01 8.763064865603e-01 8.816599434100e-01 8.869035312824e-01 8.920805217632e-01 8.972467517485e-01 9.024551913089e-01 9.077672734779e-01 9.132375654363e-01 9.189153294879e-01 9.248459620499e-01 9.310575521695e-01 9.375680502273e-01 9.443785872399e-01 9.514702776066e-01 9.588124623682e-01 9.663525068936e-01 9.740245383653e-01 9.817533615522e-01 9.894471686382e-01 9.970119028994e-01 1.004353477454e+00 1.011373701989e+00 1.017985760526e+00 1.024110706577e+00 1.029681750050e+00 1.034651476375e+00 1.038988036977e+00 1.042681805311e+00 1.045745041599e+00 1.048206869310e+00 1.050117020525e+00 1.051542718592e+00 1.052561865478e+00 1.053262123452e+00 1.053735155126e+00 1.054067030215e+00 1.054344415580e+00 1.054632842700e+00 1.054984641313e+00 1.055436200156e+00 1.055991490311e+00 1.056638930597e+00 1.057342482674e+00 1.058042194523e+00 1.058670242411e+00 1.059142261758e+00 1.059373137359e+00 1.059282992457e+00 1.058800807657e+00 1.057873675237e+00 1.056472597246e+00 1.054598280034e+00 1.052279968632e+00 1.049578803502e+00 1.046590632827e+00 1.043431157867e+00 1.040242738959e+00 1.037178871839e+00 1.034391430426e+00 1.032031248547e+00 1.030223931028e+00 1.029068969113e+00 1.028625111031e+00 1.028905921405e+00 1.029883686805e+00 1.031474879648e+00 1.033563083873e+00 1.035996898699e+00 1.038601840290e+00 1.041200127344e+00 1.043611502062e+00 1.045684130076e+00 1.047287624115e+00 1.048336186185e+00 1.048793979465e+00 1.048663418417e+00 1.048009015327e+00 1.046929318818e+00 1.045560995620e+00 1.044070866495e+00 1.042626972571e+00 1.041404750770e+00 1.040555189001e+00 1.040201056198e+00 1.040433012467e+00 1.041288261269e+00 1.042772505447e+00 1.044845773015e+00 1.047447649832e+00 1.050505393296e+00 1.053939476080e+00 1.057703770204e+00 1.061767645138e+00 1.066146630093e+00 1.070901949258e+00 1.076125748311e+00 1.081957055207e+00 1.088539438657e+00 1.096022444496e+00 1.104539278028e+00 1.114166864370e+00 1.124944467107e+00 1.136821041164e+00 1.149681693490e+00 1.163345873020e+00 1.177557963967e+00 1.192047998166e+00 1.206507462761e+00 1.220650352677e+00 1.234225457243e+00 1.247016441113e+00 1.258898395879e+00 1.269796881156e+00 1.279718733464e+00 1.288738802403e+00 1.296958463125e+00 1.304526653543e+00 1.311571328680e+00 1.318203668929e+00 1.324492505750e+00 1.330425464169e+00 1.335944850509e+00 1.340909610951e+00 1.345129684768e+00 1.348392764350e+00 1.350460871119e+00 1.351138907383e+00 1.350264465716e+00 1.347746325369e+00 1.343587725183e+00 1.337858335964e+00 1.330731726694e+00 1.322431193145e+00 1.313231656555e+00 1.303433314195e+00 1.293305531863e+00 1.283105537831e+00 1.273016995281e+00 1.263162711478e+00 1.253610717951e+00 1.244351394636e+00 1.235362442087e+00 1.226587386312e+00 1.217974270159e+00 1.209504536065e+00 1.201161255306e+00 1.192984521545e+00 1.185020283752e+00 1.177325984489e+00 1.169984610491e+00 1.163045761295e+00 1.156578847572e+00 1.150642353905e+00 1.145295892626e+00 1.140636513759e+00 1.136757730787e+00 1.133794911594e+00 1.131881964390e+00 1.131136562562e+00 1.131652493787e+00 1.133432606243e+00 1.136419270238e+00 1.137182000688e+00 1.135380089294e+00 1.134581224339e+00 1.137947534773e+00 1.145947151176e+00 1.155935000243e+00 1.163880610965e+00 1.166962620301e+00 1.165294794999e+00 1.161736561598e+00 1.159921684814e+00 1.161719049940e+00 1.165852693341e+00 1.168668423295e+00 1.166520024889e+00 1.158072077690e+00 1.145090571925e+00 1.131300901421e+00 1.119969150276e+00 1.111717486253e+00 1.104151639623e+00 1.093653281672e+00 1.078004962506e+00 1.058116685416e+00 1.037777236589e+00 1.021474232079e+00 1.011492925009e+00 1.006351749880e+00 1.001846278799e+00 9.939184798185e-01 9.813362218166e-01 9.666079540809e-01 9.546379045148e-01 9.498889642687e-01 9.538731511974e-01 9.647368536530e-01 9.789967915918e-01 9.936927285959e-01 1.005923438795e+00 9.453059556159e-01 9.111324395398e-01 9.099144167853e-01 8.953295692709e-01 8.931592514388e-01 9.134338396920e-01 9.432689326124e-01 9.604808965246e-01 9.537236459140e-01 9.327952943920e-01 9.236182294107e-01 9.471720353454e-01 9.977245703324e-01 1.046465081900e+00 1.064484880497e+00 1.040136434069e+00 9.845096332589e-01 9.275416061591e-01 9.028494331654e-01 9.236199339122e-01 9.723643315843e-01 1.018237722287e+00 1.037820795915e+00 1.022967265523e+00 9.806323816234e-01 9.296369669612e-01 8.937472598871e-01 8.887296501822e-01 9.101710673726e-01 9.362515794717e-01 9.434437549430e-01 9.207446888662e-01 8.762554703979e-01 8.352283277956e-01 8.253425003237e-01 8.524590565592e-01 8.934172673139e-01 9.162948272976e-01 9.021013463704e-01 8.536747643633e-01 7.949095183050e-01 7.600618291358e-01 7.698878073659e-01 8.130834020384e-01 8.589199477803e-01 8.816188888458e-01 8.713028860558e-01 8.342123243252e-01 7.889594992027e-01 7.586607711871e-01 7.574505937518e-01 7.794970222867e-01 8.037848839527e-01 8.099496552027e-01 7.906623225042e-01 7.563336806874e-01 7.307566365177e-01 7.338694111190e-01 7.614426106980e-01 7.873683043132e-01 7.865648213377e-01 7.536377350720e-01 7.091746942719e-01 6.903370068714e-01 7.187082771281e-01 7.745842206860e-01 8.179832769699e-01 8.227291487801e-01 7.909459133175e-01 7.519579114085e-01 7.443916416808e-01 7.813451055289e-01 8.370737047142e-01 8.756879474670e-01 8.793277639755e-01 8.554298696059e-01 8.293276970344e-01 8.255831939987e-01 8.478399748414e-01 8.785734105636e-01 8.979419063486e-01 8.982902246983e-01 8.852608880046e-01 8.701170366071e-01 8.605996257552e-01 8.572986226879e-01 8.570957305867e-01 8.579467320608e-01 8.593601946302e-01 8.597273791576e-01 8.555134321297e-01 8.443809125313e-01 8.290792605989e-01 8.169905081233e-01 8.139808816420e-01 8.177797958159e-01 8.187874655429e-01 8.084803152595e-01 7.874555091508e-01 7.665209387557e-01 7.586751125561e-01 7.670717661264e-01 7.813306024888e-01 7.866423205691e-01 7.752796649711e-01 7.511219338624e-01 7.262978955142e-01 7.128278080441e-01 7.150682137766e-01 7.293389922380e-01 7.490879437591e-01 7.684252247430e-01 7.817948947533e-01 7.838977220216e-01 7.731256574742e-01 7.565872351387e-01 7.507349720105e-01 7.712624499564e-01 8.172739587708e-01 8.688144347504e-01 9.015689603657e-01 9.025581022769e-01 8.775094387291e-01 8.488291372225e-01 8.420600305579e-01 8.653395671099e-01 9.028605277375e-01 9.308392477213e-01 9.356013030217e-01 9.194111800749e-01 8.955003029878e-01 8.774505152577e-01 8.700926981584e-01 8.695173121204e-01 8.705147824956e-01 8.719354516045e-01 8.749396042912e-01 8.780448327981e-01 8.763300619463e-01 8.665822590099e-01 8.530881097879e-01 8.470354722194e-01 8.572838341343e-01 8.804453358712e-01 9.022658221926e-01 9.097155992916e-01 9.017805041240e-01 8.907637080945e-01 8.923407973436e-01 9.105628556775e-01 9.333255764351e-01 9.440867459009e-01 9.368833976104e-01 9.217983246188e-01 9.168270335951e-01 9.306334682752e-01 9.525776253994e-01 9.628561509472e-01
 7.103944109955e-01 7.104122293988e-01 7.103174493081e-01 7.105450293344e-01 7.111699931409e-01 7.118548579824e-01 7.122176398803e-01 7.122004608505e-01 7.121001399086e-01 7.122822820466e-01 7.128443658963e-01 7.135046205240e-01 7.138612384014e-01 7.138055414332e-01 7.136537475627e-01 7.138243249317e-01 7.143947644266e-01 7.150218109762e-01 7.153057107764e-01 7.151886312793e-01 7.150052939078e-01 7.151506192844e-01 7.156859205247e-01 7.162673243881e-01 7.164918356258e-01 7.163175764411e-01 7.161105397453e-01 7.162578428858e-01 7.167650493802e-01 7.172672640419e-01 7.174128577370e-01 7.172055634178e-01 7.169826601979e-01 7.170830282778e-01 7.175194700884e-01 7.179658646679e-01 7.180774442230e-01 7.178354071427e-01 7.175654183940e-01 7.176109555963e-01 7.179923427204e-01 7.183904217584e-01 7.184582435307e-01 7.181616284031e-01 7.178194422274e-01 7.178000181239e-01 7.181470642214e-01 7.185194697063e-01 7.185275554747e-01 7.181389012580e-01 7.177234548093e-01 7.176790164163e-01 7.180181315379e-01 7.183440199731e-01 7.182546855264e-01 7.177608804909e-01 7.172900851418e-01 7.172494618061e-01 7.175915525632e-01 7.178543717331e-01 7.176444153966e-01 7.170515831848e-01 7.165602224788e-01 7.165372661696e-01 7.168500412908e-01 7.170065169812e-01 7.166723273616e-01 7.160155896080e-01 7.155258019264e-01 7.155000130078e-01 7.157347855333e-01 7.157527646238e-01 7.153052714976e-01 7.146211429480e-01 7.141474196304e-01 7.140836430766e-01 7.141899424071e-01 7.140558768310e-01 7.135248944789e-01 7.128394064831e-01 7.123739405357e-01 7.122433878823e-01 7.122053007505e-01 7.119318185466e-01 7.113460160821e-01 7.106732786488e-01 7.101914862370e-01 7.099568427630e-01 7.097655304573e-01 7.093783765408e-01 7.087612341858e-01 7.080953825890e-01 7.075733319305e-01 7.072095877698e-01 7.068565149145e-01 7.063656988027e-01 7.057269865913e-01 7.050570019856e-01 7.044716123249e-01 7.039723542086e-01 7.034670551091e-01 7.028782440151e-01 7.022095323790e-01 7.015225716085e-01 7.008664099183e-01 7.002374455170e-01 6.995965390276e-01 6.989153130409e-01 6.982022362465e-01 6.974827607581e-01 6.967614430079e-01 6.960244089299e-01 6.952637676461e-01 6.944882971271e-01 6.937153398631e-01 6.929477274138e-01 6.921683266742e-01 6.913498585246e-01 6.904905631516e-01 6.896181835493e-01 6.887662818723e-01 6.879369045877e-01 6.870986889346e-01 6.862141921684e-01 6.852739978609e-01 6.843073848347e-01 6.833608566595e-01 6.824507532971e-01 6.815489505450e-01 6.806064848498e-01 6.796000597938e-01 6.785495272739e-01 6.775029087364e-01 6.764940762379e-01 6.755134971947e-01 6.745121939072e-01 6.734526745838e-01 6.723363135526e-01 6.712007232013e-01 6.700823101741e-01 6.689901677261e-01 6.678949323785e-01 6.667591479651e-01 6.655718718080e-01 6.643523348579e-01 6.631303950660e-01 6.619180573030e-01 6.607043359529e-01 6.594648004512e-01 6.581856551829e-01 6.568790881420e-01 6.555693488654e-01 6.542689984754e-01 6.529717876497e-01 6.516579991203e-01 6.503094425567e-01 6.489275290301e-01 6.475320159502e-01 6.461467134116e-01 6.447773145258e-01 6.434091752350e-01 6.420135803215e-01 6.405684806497e-01 6.390768711358e-01 6.375688300548e-01 6.360747534463e-01 6.346001779055e-01 6.331219725681e-01 6.316004067255e-01 6.300135574573e-01 6.283763215427e-01 6.267295714903e-01 6.251035324678e-01 6.234962759884e-01 6.218762505769e-01 6.202060769791e-01 6.184764473773e-01 6.167121200657e-01 6.149501384039e-01 6.132089944906e-01 6.114800273546e-01 6.097355859916e-01 6.079503044723e-01 6.061213367412e-01 6.042680494893e-01 6.024148442861e-01 6.005797574038e-01 5.987595051137e-01 5.969284271304e-01 5.950563814330e-01 5.931351553258e-01 5.911877544676e-01 5.892537394059e-01 5.873531350752e-01 5.854646123279e-01 5.835397606559e-01 5.815500283384e-01 5.795167610871e-01 5.774899442089e-01 5.755028797694e-01 5.735365192619e-01 5.715368277912e-01 5.694692952430e-01 5.673532328095e-01 5.652398650765e-01 5.631614769880e-01 5.611010506756e-01 5.590112551971e-01 5.568610015634e-01 5.546650782828e-01 5.524671383449e-01 5.502956386204e-01 5.481381591961e-01 5.459574112236e-01 5.437243023106e-01 5.414474550799e-01 5.391645485204e-01 5.369043500631e-01 5.346592779545e-01 5.323936404319e-01 5.300773322743e-01 5.277164431103e-01 5.253492585908e-01 5.230067539155e-01 5.206770658559e-01 5.183214944307e-01 5.159136525374e-01 5.134664462617e-01 5.110202201749e-01 5.085981320736e-01 5.061795142194e-01 5.037256714021e-01 5.012223820628e-01 4.986919308375e-01 4.961710899620e-01 4.936694982635e-01 4.911572463300e-01 4.886021652387e-01 4.860058405776e-01 4.833988683357e-01 4.808077440100e-01 4.782260726878e-01 4.756190993441e-01 4.729666191122e-01 4.702867185904e-01 4.676132803824e-01 4.649549403596e-01 4.622901764388e-01 4.595892828398e-01 4.568523202844e-01 4.541086743199e-01 4.513804053003e-01 4.486553034951e-01 4.459073175877e-01 4.431271800078e-01 4.403323173572e-01 4.375476162882e-01 4.347713371012e-01 4.319786326343e-01 4.291578084057e-01 4.263228742560e-01 4.234934185114e-01 4.206744002527e-01 4.178469767101e-01 4.149925770705e-01 4.121211279257e-01 4.092545028822e-01 4.063973718117e-01 4.035355346060e-01 4.006529504543e-01 3.977503697323e-01 3.948490705523e-01 3.919575021581e-01 3.890622186343e-01 3.861464413570e-01 3.832135574121e-01 3.802788717671e-01 3.773536018064e-01 3.744268299226e-01 3.714792879550e-01 3.685132086204e-01 3.655475607127e-01 3.625906324279e-01 3.596331742808e-01 3.566595166140e-01 3.536698261672e-01 3.506809957051e-01 3.477029927950e-01 3.447248125944e-01 3.417355999524e-01 3.387386802211e-01 3.357457535908e-01 3.327627748045e-01 3.297810591477e-01 3.267904978635e-01 3.237990773307e-01 3.208165140935e-01 3.178439270780e-01 3.148707769763e-01 3.118933677262e-01 3.089169756552e-01 3.059519859837e-01 3.029956801942e-01 3.000393659334e-01 2.970827430644e-01 2.941318051040e-01 2.911908647641e-01 2.882582753014e-01 2.853280275067e-01 2.824038355741e-01 2.794915620866e-01 2.765924092916e-01 2.737017927920e-01 2.708177837391e-01 2.679464118085e-01 2.650936701823e-01 2.622571315151e-01 2.594323587218e-01 2.566196059763e-01 2.538250495699e-01 2.510527694221e-01 2.482993754376e-01 2.455625541155e-01 2.428452415307e-01 2.401496692588e-01 2.374799715715e-01 2.348325574059e-01 2.322082276952e-01 2.296100672618e-01 2.270402686493e-01 2.244983199168e-01 2.219864169332e-01 2.195057120041e-01 2.170593077570e-01 2.146472669596e-01 2.122689841123e-01 2.099276369568e-01 2.076283644782e-01 2.053698587823e-01 2.031521305179e-01 2.009765792921e-01 1.988450698602e-01 1.967638367339e-01 1.947315824217e-01 1.927475433768e-01 1.908148570560e-01 1.889367165119e-01 1.871143388755e-01 1.853501778645e-01 1.836442700090e-01 1.819989922643e-01 1.804184313199e-01 1.789016342993e-01 1.774504215197e-01 1.760682775064e-01 1.747557776438e-01 1.735146420019e-01 1.723466716255e-01 1.712521415363e-01 1.702347478163e-01 1.692944182032e-01 1.684303001978e-01 1.676463759366e-01 1.669431155507e-01 1.663212256282e-01 1.657821185728e-01 1.653244654897e-01 1.649497874357e-01 1.646593219086e-01 1.644515440871e-01 1.643290708813e-01 1.642902849538e-01 1.643334725387e-01 1.644594877227e-01 1.646681914968e-01 1.649584566604e-01 1.653310990500e-01 1.657821624637e-01 1.663108623260e-01 1.669185276144e-01 1.676022370735e-01 1.683614587678e-01 1.691945213667e-01 1.700971325489e-01 1.710711288278e-01 1.721131086265e-01 1.732218196793e-01 1.743962974350e-01 1.756318796429e-01 1.769279390963e-01 1.782840221854e-01 1.796957757541e-01 1.811635501370e-01 1.826840440163e-01 1.842541414322e-01 1.858746592915e-01 1.875417123643e-01 1.892528568146e-01 1.910079069145e-01 1.928026684089e-01 1.946371787190e-01 1.965103134178e-01 1.984167383123e-01 2.003576953569e-01 2.023298093860e-01 2.043318113089e-01 2.063632542006e-01 2.084213813329e-01 2.105035897918e-01 2.126104872390e-01 2.147375729253e-01 2.168868151462e-01 2.190552202387e-01 2.212405203832e-01 2.234420195937e-01 2.256587366198e-01 2.278882185958e-01 2.301316333522e-01 2.323841449505e-01 2.346478999950e-01 2.369203394599e-01 2.391994188397e-01 2.414860697403e-01 2.437773958102e-01 2.460722930520e-01 2.483718171940e-01 2.506727597233e-01 2.529761945345e-01 2.552800398607e-01 2.575823107290e-01 2.598833567364e-01 2.621827115377e-01 2.644787825905e-01 2.667722589848e-01 2.690599367867e-01 2.713427625196e-01 2.736193694824e-01 2.758880937567e-01 2.781504945122e-01 2.804049598850e-01 2.826495758001e-01 2.848851478868e-01 2.871099765008e-01 2.893233326462e-01 2.915265109477e-01 2.937169915996e-01 2.958949447784e-01 2.980601024267e-01 3.002102313543e-01 3.023468023793e-01 3.044683093248e-01 3.065741007012e-01 3.086641821907e-01 3.107372489035e-01 3.127934601473e-01 3.148324454471e-01 3.168531328344e-01 3.188555382969e-01 3.208388829380e-01 3.228025500768e-01 3.247475330831e-01 3.266712888892e-01 3.285739612402e-01 3.304564939283e-01 3.323167561070e-01 3.341552686620e-01 3.359718820460e-01 3.377644900002e-01 3.395351707081e-01 3.412825539787e-01 3.430054659446e-01 3.447048048675e-01 3.463784989033e-01 3.480276327505e-01 3.496522588542e-01 3.512510289273e-01 3.528243258424e-01 3.543704493361e-01 3.558896112105e-01 3.573834777465e-01 3.588487603248e-01 3.602874386796e-01 3.616984843503e-01 3.630806604090e-01 3.644358626546e-01 3.657607433007e-01 3.670575155537e-01 3.683256929657e-01 3.695633222320e-01 3.707725033621e-01 3.719505397762e-01 3.730977741830e-01 3.742166816536e-01 3.753031031625e-01 3.763600731155e-01 3.773854391881e-01 3.783780347974e-01 3.793413471956e-01 3.802706125531e-01 3.811689122031e-01 3.820360378843e-01 3.828684707027e-01 3.836695710678e-01 3.844370229525e-01 3.851708186691e-01 3.858738353332e-01 3.865415067612e-01 3.871768179220e-01 3.877778250901e-01 3.883428482052e-01 3.888774074508e-01 3.893753457919e-01 3.898402160387e-01 3.902702917741e-01 3.906631404808e-01 3.910246384324e-01 3.913492441566e-01 3.916400655003e-01 3.918975655202e-01 3.921160731776e-01 3.923020561799e-01 3.924513101895e-01 3.925641270359e-01 3.926447415511e-01 3.926861360675e-01 3.926946981440e-01 3.926665740926e-01 3.926005026106e-01 3.925018096439e-01 3.923639929801e-01 3.921915534193e-01 3.919849944219e-01 3.917395007953e-01 3.914614305215e-01 3.911430535103e-01 3.907893799779e-01 3.904005796364e-01 3.899726937687e-01 3.895129320509e-01 3.890148556116e-01 3.884793835922e-01 3.879107037591e-01 3.873012600510e-01 3.866601084455e-01 3.859799716893e-01 3.852636988338e-01 3.845154756955e-01 3.837263337407e-01 3.829050186834e-01 3.820460219165e-01 3.811497403370e-01 3.802226047054e-01 3.792551948994e-01 3.782567589056e-01 3.772219775013e-01 3.761498175562e-01 3.750479247639e-01 3.739052892847e-01 3.727321508866e-01 3.715236276955e-01 3.702778927220e-01 3.690038851706e-01 3.676903464273e-01 3.663469121808e-01 3.649694650954e-01 3.635548154897e-01 3.621125542162e-01 3.606321999095e-01 3.591239095002e-01 3.575833227961e-01 3.560062432195e-01 3.544028544014e-01 3.527613170336e-01 3.510931694079e-01 3.493950299209e-01 3.476631943966e-01 3.459072740518e-01 3.441129462321e-01 3.422940571564e-01 3.404460776019e-01 3.385664645569e-01 3.366662444836e-01 3.347306067211e-01 3.327711409834e-01 3.307836406461e-01 3.287657871733e-01 3.267305392519e-01 3.246625383895e-01 3.225750628691e-01 3.204618607364e-01 3.183206301030e-01 3.161632814864e-01 3.139763453898e-01 3.117730092500e-01 3.095482749971e-01 3.072986867879e-01 3.050368881508e-01 3.027474368885e-01 3.004456636643e-01 2.981246241319e-01 2.957842315935e-01 2.934357439384e-01 2.910646672790e-01 2.886846688223e-01 2.862897608458e-01 2.838785776930e-01 2.814648031069e-01 2.790340038917e-01 2.765999314226e-01 2.741555258011e-01 2.717006560455e-01 2.692470931092e-01 2.667831522762e-01 2.643231753751e-01 2.618594913393e-01 2.593917219119e-01 2.569312892932e-01 2.544668950366e-01 2.520141551800e-01 2.495657715853e-01 2.471215215264e-01 2.446921815992e-01 2.422665389015e-01 2.398608448733e-01 2.374691509480e-01 2.350912349957e-01 2.327387565337e-01 2.303985969256e-01 2.280876472109e-01 2.258008957693e-01 2.235386081188e-01 2.213138405175e-01 2.191132110853e-01 2.169522438438e-01 2.148277974948e-01 2.127397019034e-01 2.107005257008e-01 2.086996593535e-01 2.067522818989e-01 2.048532599703e-01 2.030043557120e-01 2.012186647696e-01 1.994837442969e-01 1.978162698519e-01 1.962125263371e-01 1.946729697560e-01 1.932099747596e-01 1.918125649878e-01 1.904957870075e-01 1.892565066887e-01 1.880946589153e-01 1.870232396591e-01 1.860306145965e-01 1.851294288185e-01 1.843184433438e-01 1.835965457445e-01 1.829746196136e-01 1.824423007754e-01 1.820104543373e-01 1.816772644884e-01 1.814395405674e-01 1.813087052936e-01 1.812732010498e-01 1.813411511318e-01 1.815116356636e-01 1.817785035567e-01 1.821527316586e-01 1.826239573315e-01 1.831955035066e-01 1.838665398554e-01 1.846302073446e-01 1.854958165507e-01 1.864524689143e-01 1.875017067097e-01 1.886433722958e-01 1.898679242287e-01 1.911836665433e-01 1.925803028209e-01 1.940573719558e-01 1.956163788339e-01 1.972445639575e-01 1.989509117654e-01 2.007250671496e-01 2.025650067566e-01 2.044737658901e-01 2.064382349786e-01 2.084640280214e-01 2.105441732110e-01 2.126744036249e-01 2.148596226882e-01 2.170849965236e-01 2.193579320268e-01 2.216707577370e-01 2.240179797141e-01 2.264072285900e-01 2.288214855834e-01 2.312700393879e-01 2.337445852486e-01 2.362403839281e-01 2.387641759138e-01 2.412996062375e-01 2.438574489461e-01 2.464286995973e-01 2.490076196752e-01 2.516038999434e-01 2.541989746153e-01 2.568058327259e-01 2.594134858600e-01 2.620195115739e-01 2.646300287347e-01 2.672310015515e-01 2.698318814799e-01 2.724234694030e-01 2.750041327106e-01 2.775794210611e-01 2.801355648757e-01 2.826821702781e-01 2.852112068619e-01 2.877196916850e-01 2.902141281427e-01 2.926821811071e-01 2.951312962338e-01 2.975555571827e-01 2.999523019568e-01 3.023261989879e-01 3.046660807804e-01 3.069805191249e-01 3.092630724680e-01 3.115101843078e-01 3.137292457023e-01 3.159071330462e-01 3.180539444619e-01 3.201618008262e-01 3.222291756914e-01 3.242619624877e-01 3.262484355478e-01 3.281989903153e-01 3.301036632772e-01 3.319649731049e-01 3.337851005714e-01 3.355554314046e-01 3.372845346530e-01 3.389640506820e-01 3.405970702509e-01 3.421839842926e-01 3.437185275750e-01 3.452076148878e-01 3.466448235068e-01 3.480327252059e-01 3.493706097971e-01 3.506549979569e-01 3.518909590023e-01 3.530738186663e-01 3.542054120196e-01 3.552859017531e-01 3.563122321295e-01 3.572888617237e-01 3.582120210886e-01 3.590848028760e-01 3.599056556236e-01 3.606734831340e-01 3.613924365599e-01 3.620588666715e-01 3.626756747431e-01 3.632430260982e-01 3.637601291961e-01 3.642306008130e-01 3.646509779678e-01 3.650276631296e-01 3.653562151649e-01 3.656406247425e-01 3.658820748314e-01 3.660794565986e-01 3.662374727228e-01 3.663536210548e-01 3.664324640425e-01 3.664741634336e-01 3.664802137296e-01 3.664542937823e-01 3.663954959765e-01 3.663083614826e-01 3.661938293335e-01 3.660532312272e-01 3.658908788935e-01 3.657063283551e-01 3.655046451831e-01 3.652872791152e-01 3.650565465249e-01 3.648167810240e-01 3.645684106693e-01 3.643169323011e-01 3.640643594421e-01 3.638136673086e-01 3.635694513221e-01 3.633321858150e-01 3.631087428644e-01 3.629006533397e-01 3.627105855461e-01 3.625447408335e-01 3.624042366784e-01 3.622959502779e-01 3.622210301086e-01 3.621837688211e-01 3.621897635576e-01 3.622396745104e-01 3.623415034500e-01 3.624953990691e-01 3.627068070335e-01 3.629791178845e-01 3.633166081199e-01 3.637217320048e-01 3.641994561796e-01 3.647514148736e-01 3.653839191931e-01 3.660973077863e-01 3.668958871224e-01 3.677832735958e-01 3.687599925990e-01 3.698309448348e-01 3.709956292006e-01 3.722587283498e-01 3.736213070306e-01 3.750833627737e-01 3.766489300702e-01 3.783167547340e-01 3.800891025535e-01 3.819663892221e-01 3.839476298037e-01 3.860348592435e-01 3.882255343281e-01 3.905193841367e-01 3.929171749038e-01 3.954153172992e-01 3.980149982335e-01 4.007115146120e-01 4.035046909323e-01 4.063931684738e-01 4.093710493037e-01 4.124386584858e-01 4.155915276559e-01 4.188269091016e-01 4.221416684323e-01 4.255300546138e-01 4.289904539155e-01 4.325173387397e-01 4.361066064555e-01 4.397544097358e-01 4.434551874597e-01 4.472052827143e-01 4.509995589567e-01 4.548319938831e-01 4.586986056516e-01 4.625937692465e-01 4.665130923881e-01 4.704489483216e-01 4.743973108942e-01 4.783517678088e-01 4.823080630034e-01 4.862596980708e-01 4.902007141634e-01 4.941260201184e-01 4.980292279365e-01 5.019059310397e-01 5.057493190526e-01 5.095531146862e-01 5.133136275359e-01 5.170219320338e-01 5.206753498938e-01 5.242662285440e-01 5.277891249575e-01 5.312405225905e-01 5.346118197155e-01 5.378999686291e-01 5.410984852355e-01 5.442019634959e-01 5.472073397661e-01 5.501055520975e-01 5.528947924770e-01 5.555692870724e-01 5.581214986939e-01 5.605523557769e-01 5.628510220524e-01 5.650171913423e-01 5.670453995130e-01 5.689292286794e-01 5.706700174625e-01 5.722582917314e-01 5.736935620425e-01 5.749723581226e-01 5.760881087667e-01 5.770425489851e-01 5.778274609060e-01 5.784433553323e-01 5.788877337613e-01 5.791558718596e-01 5.792489526475e-01 5.791623743846e-01 5.788954635655e-01 5.784484621736e-01 5.778165242528e-01 5.770032468247e-01 5.760045270840e-01 5.748219528350e-01 5.734549250324e-01 5.719035529127e-01 5.701698590644e-01 5.682525864078e-01 5.661548742326e-01 5.638776099201e-01 5.614230992222e-01 5.587936899666e-01 5.559921960657e-01 5.530210164540e-01 5.498843787946e-01 5.465857879609e-01 5.431299742471e-01 5.395200568516e-01 5.357622431291e-01 5.318619336247e-01 5.278246653935e-01 5.236567675699e-01 5.193647136239e-01 5.149561554085e-01 5.104378284808e-01 5.058183561643e-01 5.011050561429e-01 4.963064525654e-01 4.914327047582e-01 4.864917426037e-01 4.814960598473e-01 4.764519362427e-01 4.713732543413e-01 4.662696974921e-01 4.611512541593e-01 4.560328921420e-01 4.509223411550e-01 4.458336895565e-01 4.407795624129e-01 4.357696579572e-01 4.308203352616e-01 4.259402490024e-01 4.211444460867e-01 4.164453628274e-01 4.118530722225e-01 4.073837361613e-01 4.030461233100e-01 3.988536199054e-01 3.948189546494e-01 3.909484678357e-01 3.872585601308e-01 3.837536548735e-01 3.804462112347e-01 3.773443534885e-01 3.744529772979e-01 3.717831095350e-01 3.693377929633e-01 3.671217132820e-01 3.651411821031e-01 3.633961725709e-01 3.618908969744e-01 3.606245118389e-01 3.595976300423e-01 3.588094338836e-01 3.582563750759e-01 3.579375362453e-01 3.578483303601e-01 3.579847355562e-01 3.583417112657e-01 3.589140146362e-01 3.596956031271e-01 3.606790450581e-01 3.618596280407e-01 3.632300167913e-01 3.647818107444e-01 3.665098545688e-01 3.684054446772e-01 3.704628514138e-01 3.726749564211e-01 3.750338472004e-01 3.775352378330e-01 3.801703998595e-01 3.829342889034e-01 3.858202518254e-01 3.888212134710e-01 3.919331242503e-01 3.951471524378e-01 3.984594291214e-01 4.018633815613e-01 4.053509723615e-01 4.089194621280e-01 4.125582059978e-01 4.162627811004e-01 4.200266446706e-01 4.238396967421e-01 4.276974887585e-01 4.315876642652e-01 4.355036075138e-01 4.394366579637e-01 4.433745047072e-01 4.473102481201e-01 4.512293274277e-01 4.551230524394e-01 4.589795938278e-01 4.627837353991e-01 4.665274904135e-01 4.701929742630e-01 4.737693484727e-01 4.772445419881e-01 4.806005246451e-01 4.838285461690e-01 4.869118019422e-01 4.898374278252e-01 4.925946941311e-01 4.951676135246e-01 4.975460868321e-01 4.997202756822e-01 5.016765426302e-01 5.034101808173e-01 5.049097434742e-01 5.061711017041e-01 5.071888687916e-01 5.079602567626e-01 5.084840969199e-01 5.087626748482e-01 5.088006082084e-01 5.086021296723e-01 5.081786040482e-01 5.075427419503e-01 5.067081864053e-01 5.056957057613e-01 5.045258675547e-01 5.032250459246e-01 5.018224226934e-01 5.003495843738e-01 4.988441663518e-01 4.973432643455e-01 4.958907746160e-01 4.945306998093e-01 4.933103074557e-01 4.922798414840e-01 4.914864573670e-01 4.909832071902e-01 4.908187774245e-01 4.910407782230e-01 4.916977298421e-01 4.928292380499e-01 4.944758554927e-01 4.966700034598e-01 4.994369389707e-01 5.027982839707e-01 5.067645119079e-01 5.113407786332e-01 5.165221272368e-01 5.222958508029e-01 5.286433430912e-01 5.355357269660e-01 5.429385050485e-01 5.508124266169e-01 5.591100282959e-01 5.677824653148e-01 5.767737141252e-01 5.860294361320e-01 5.954912973736e-01 6.050988446863e-01 6.147953807014e-01 6.245207515248e-01 6.342184131542e-01 6.438359273780e-01 6.533181308139e-01 6.626176254922e-01 6.716895455949e-01 6.804902402570e-01 6.889852246632e-01 6.971383117481e-01 7.049236020847e-01 7.123175790722e-01 7.193004032033e-01 7.258611562778e-01 7.319890302801e-01 7.376809202089e-01 7.429394292426e-01 7.477672952158e-01 7.521769414791e-01 7.561796786503e-01 7.597952509613e-01 7.630410931117e-01 7.659403874725e-01 7.685189469476e-01 7.708007150097e-01 7.728143067619e-01 7.745857951998e-01 7.761396106891e-01 7.775039978467e-01 7.786989823024e-01 7.797481863971e-01 7.806689316969e-01 7.814764182899e-01 7.821841015964e-01 7.827996304753e-01 7.833293674485e-01 7.837758323341e-01 7.841387914021e-01 7.844173893806e-01 7.846048010878e-01 7.846996776902e-01 7.846930995163e-01 7.845813451789e-01 7.843629942916e-01 7.840330352385e-01 7.835982686104e-01 7.830616074306e-01 7.824336950374e-01 7.817322842110e-01 7.809773224610e-01 7.801976552915e-01 7.794251715396e-01 7.786981250737e-01 7.780608124861e-01 7.775597414961e-01 7.772464487557e-01 7.771730520596e-01 7.773906068322e-01 7.779508564031e-01 7.789013338650e-01 7.802831549518e-01 7.821326772252e-01 7.844754532394e-01 7.873278641905e-01 7.906961754459e-01 7.945735851447e-01 7.989424558696e-01 8.037740508056e-01 8.090280318222e-01 8.146566772912e-01 8.206031851285e-01 8.268069609696e-01 8.332049983748e-01 8.397305014203e-01 8.463223228077e-01 8.529217916673e-01 8.594771248281e-01 8.659455771804e-01 8.722948348774e-01 8.785024370963e-01 8.845613980078e-01 8.904746081202e-01 8.962592694744e-01 9.019425162587e-01 9.075652546880e-01 9.131723281403e-01 9.188190841420e-01 9.245602007215e-01 9.304496678342e-01 9.365444649411e-01 9.428865463753e-01 9.495115922159e-01 9.564447073620e-01 9.636885596818e-01 9.712377050016e-01 9.790619838953e-01 9.871158670854e-01 9.953426663247e-01 1.003661042677e+00 1.011985097034e+00 1.020219914523e+00 1.028262808759e+00 1.036013585894e+00 1.043373609848e+00 1.050252988377e+00 1.056574965614e+00 1.062273490279e+00 1.067305287814e+00 1.071644610272e+00 1.075286810706e+00 1.078246175388e+00 1.080562008147e+00 1.082286999679e+00 1.083490667684e+00 1.084255482415e+00 1.084668326544e+00 1.084820976010e+00 1.084798301614e+00 1.084676139494e+00 1.084522978188e+00 1.084378751642e+00 1.084270214227e+00 1.084199616874e+00 1.084142010999e+00 1.084059049111e+00 1.083888959558e+00 1.083557772916e+00 1.082988951452e+00 1.082102170379e+00 1.080825642985e+00 1.079102414552e+00 1.076897921788e+00 1.074201384612e+00 1.071033899448e+00 1.067450149978e+00 1.063532027036e+00 1.059396452371e+00 1.055182840835e+00 1.051044481363e+00 1.047148812805e+00 1.043654754030e+00 1.040709908699e+00 1.038436377567e+00 1.036917216906e+00 1.036200733327e+00 1.036275790191e+00 1.037091482776e+00 1.038549826815e+00 1.040512195327e+00 1.042817572923e+00 1.045281946741e+00 1.047730042853e+00 1.049991783334e+00 1.051922653211e+00 1.053423111144e+00 1.054422918770e+00 1.054912877678e+00 1.054925956298e+00 1.054537032114e+00 1.053868684968e+00 1.053059209445e+00 1.052270309704e+00 1.051660059564e+00 1.051371329715e+00 1.051529370515e+00 1.052210977511e+00 1.053464094791e+00 1.055288746357e+00 1.057649152212e+00 1.060489259693e+00 1.063726735484e+00 1.067296408284e+00 1.071140039431e+00 1.075229285402e+00 1.079585881246e+00 1.084260478200e+00 1.089365555428e+00 1.095035284183e+00 1.101428872951e+00 1.108718377238e+00 1.117040744028e+00 1.126512390532e+00 1.137176125824e+00 1.149007861408e+00 1.161913805248e+00 1.175704252352e+00 1.190150220758e+00 1.204957049106e+00 1.219813884587e+00 1.234421152593e+00 1.248486335449e+00 1.261787875504e+00 1.274153549232e+00 1.285484086948e+00 1.295767604051e+00 1.305034223813e+00 1.313385905259e+00 1.320941332815e+00 1.327824001474e+00 1.334151276433e+00 1.339973955461e+00 1.345309369638e+00 1.350095679530e+00 1.354203732449e+00 1.357468140134e+00 1.359667836478e+00 1.360595078237e+00 1.360052552546e+00 1.357885854363e+00 1.354026481816e+00 1.348469600583e+00 1.341318264128e+00 1.332752288063e+00 1.323019682082e+00 1.312431230116e+00 1.301297421297e+00 1.289937539862e+00 1.278621053653e+00 1.267554246103e+00 1.256886627093e+00 1.246667810095e+00 1.236903548444e+00 1.227545103134e+00 1.218510596765e+00 1.209739876084e+00 1.201164813212e+00 1.192775042984e+00 1.184589674284e+00 1.176652230029e+00 1.169061567571e+00 1.161904723300e+00 1.155294936759e+00 1.149342555450e+00 1.144143018325e+00 1.139810324248e+00 1.136432188607e+00 1.134103755807e+00 1.132904836893e+00 1.132877206533e+00 1.134034043155e+00 1.136304923764e+00 1.139560656009e+00 1.140354084188e+00 1.138396610894e+00 1.137227301572e+00 1.139999146265e+00 1.147198729346e+00 1.156214481210e+00 1.163049781785e+00 1.164904947252e+00 1.161905157910e+00 1.156938395734e+00 1.153693198127e+00 1.154113972293e+00 1.156992293539e+00 1.158717101577e+00 1.155646938574e+00 1.146436178902e+00 1.132843218180e+00 1.118589113132e+00 1.106924985567e+00 1.098432544653e+00 1.090652141190e+00 1.079883468186e+00 1.063855917398e+00 1.043471272804e+00 1.022579213375e+00 1.005785339763e+00 9.955119244501e-01 9.903656968233e-01 9.861283561241e-01 9.786213364845e-01 9.663927239891e-01 9.516539611483e-01 9.390220983079e-01 9.328566566027e-01 9.349968139778e-01 9.445834948156e-01 9.598932079596e-01 9.802022549399e-01 9.403122442226e-01 8.744292305853e-01 8.887392636685e-01 8.845811421690e-01 8.754444419509e-01 8.811187709447e-01 9.059920886640e-01 9.341051189561e-01 9.445456647251e-01 9.300440699142e-01 9.050275070469e-01 8.979251380843e-01 9.273193209989e-01 9.820263914549e-01 1.030636300710e+00 1.046331822425e+00 1.021906216596e+00 9.721235985190e-01 9.262763891871e-01 9.108249377156e-01 9.303660629913e-01 9.666497087949e-01 9.961234323112e-01 1.004405109527e+00 9.895896487246e-01 9.597727725852e-01 9.288049247798e-01 9.105960478930e-01 9.115304594528e-01 9.250722502455e-01 9.347588695514e-01 9.244354838289e-01 8.891911468250e-01 8.417388771039e-01 8.093748482369e-01 8.152505829122e-01 8.543043309112e-01 8.953759373128e-01 9.066292501688e-01 8.749588442874e-01 8.124960202497e-01 7.532790330502e-01 7.347176426195e-01 7.651206174055e-01 8.162033049651e-01 8.529443799400e-01 8.571913212787e-01 8.314207794341e-01 7.929541025440e-01 7.636625260533e-01 7.571775618670e-01 7.710591416053e-01 7.910629393843e-01 8.018009948415e-01 7.947078828070e-01 7.716833509766e-01 7.454163589642e-01 7.337560323571e-01 7.461822297954e-01 7.729654332755e-01 7.913143584179e-01 7.825968514925e-01 7.460926179048e-01 7.038852282158e-01 6.906061308830e-01 7.222932796313e-01 7.761740117870e-01 8.135736391934e-01 8.111266316619e-01 7.740475849333e-01 7.349079260252e-01 7.334259964905e-01 7.783207118035e-01 8.378031417868e-01 8.738268071601e-01 8.702391186019e-01 8.389906852513e-01 8.114227811412e-01 8.150963913658e-01 8.491028027853e-01 8.878106675968e-01 9.068083685645e-01 8.994590508516e-01 8.769950808646e-01 8.578613737763e-01 8.533264421393e-01 8.604578285098e-01 8.685380499035e-01 8.699503389934e-01 8.643641314863e-01 8.555043757110e-01 8.462131070559e-01 8.369687414875e-01 8.281865174972e-01 8.218869034284e-01 8.197110150736e-01 8.194992329204e-01 8.154655111805e-01 8.032267860642e-01 7.851095081687e-01 7.703590041428e-01 7.681514590218e-01 7.785443142535e-01 7.912890557198e-01 7.941958741605e-01 7.823296476500e-01 7.608847545901e-01 7.410553835387e-01 7.320501641562e-01 7.355798611328e-01 7.475998569935e-01 7.634666440035e-01 7.797535105381e-01 7.922329869168e-01 7.951810408544e-01 7.853982196688e-01 7.683504464627e-01 7.599085997066e-01 7.769030491109e-01 8.204415671068e-01 8.715445213075e-01 9.054390890307e-01 9.081796583313e-01 8.846812628179e-01 8.569022737951e-01 8.503830866612e-01 8.737760851914e-01 9.120472084027e-01 9.420338867664e-01 9.503243688117e-01 9.387964706580e-01 9.193086676040e-01 9.034361753258e-01 8.948739838223e-01 8.907942412207e-01 8.888781395689e-01 8.907624039136e-01 8.980920386240e-01 9.067572973509e-01 9.077335585352e-01 8.949704963882e-01 8.731880165967e-01 8.577502780678e-01 8.632291325987e-01 8.887275732322e-01 9.170988872164e-01 9.298834872000e-01 9.217864792082e-01 9.043135131957e-01 8.968306523126e-01 9.093852296327e-01 9.331431581849e-01 9.499584821289e-01 9.495423441989e-01 9.377763913439e-01 9.309318310321e-01 9.397667897882e-01 9.577615670785e-01 9.676214013543e-01
 7.019568238814e-01 7.020640786220e-01 7.020612877207e-01 7.023728039508e-01 7.030714979311e-01 7.038315698222e-01 7.042833101575e-01 7.043653684861e-01 7.043589473779e-01 7.046244508032e-01 7.052660360625e-01 7.060111986349e-01 7.064619943332e-01 7.065070033145e-01 7.064546438192e-01 7.067153483883e-01 7.073663655116e-01 7.080788827606e-01 7.084627024414e-01 7.084537932811e-01 7.083712975058e-01 7.086059930093e-01 7.092278496466e-01 7.099035061150e-01 7.102331495614e-01 7.101686211339e-01 7.100666270549e-01 7.103092423209e-01 7.109061062545e-01 7.115044127203e-01 7.117593886634e-01 7.116666248481e-01 7.115515420047e-01 7.117497807031e-01 7.122810603961e-01 7.128288154656e-01 7.130524460559e-01 7.129285972028e-01 7.127716948800e-01 7.129183931025e-01 7.133950790515e-01 7.138966196189e-01 7.140829873859e-01 7.139101783760e-01 7.136832565247e-01 7.137652330691e-01 7.142105894788e-01 7.146919893263e-01 7.148241950222e-01 7.145639835042e-01 7.142652555947e-01 7.143227316493e-01 7.147623046532e-01 7.152032645036e-01 7.152441613284e-01 7.148806815811e-01 7.145267532873e-01 7.145915877111e-01 7.150400513618e-01 7.154230716374e-01 7.153448397944e-01 7.148837229777e-01 7.145111148382e-01 7.145973991420e-01 7.150216151893e-01 7.153024902837e-01 7.151023707257e-01 7.145772653401e-01 7.142086472912e-01 7.142968730363e-01 7.146482010588e-01 7.147932036430e-01 7.144811529129e-01 7.139301571801e-01 7.135806671729e-01 7.136336826016e-01 7.138605447410e-01 7.138564073216e-01 7.134625296098e-01 7.129131406418e-01 7.125745412367e-01 7.125646103912e-01 7.126484378516e-01 7.125073068066e-01 7.120618633978e-01 7.115270010392e-01 7.111750553160e-01 7.110628207073e-01 7.109969913425e-01 7.107437070304e-01 7.102687973114e-01 7.097436761479e-01 7.093526549665e-01 7.091137605413e-01 7.088879686560e-01 7.085339948950e-01 7.080389349888e-01 7.075111555379e-01 7.070591356451e-01 7.066867378323e-01 7.063106909200e-01 7.058602168947e-01 7.053369372264e-01 7.047935476623e-01 7.042727809533e-01 7.037732129882e-01 7.032636707812e-01 7.027216861664e-01 7.021555469054e-01 7.015808465186e-01 7.009974280865e-01 7.003922974573e-01 6.997646445156e-01 6.991296979952e-01 6.985029438643e-01 6.978823538558e-01 6.972438383402e-01 6.965601274296e-01 6.958351755622e-01 6.951037445515e-01 6.943982358410e-01 6.937166511315e-01 6.930216816142e-01 6.922754112480e-01 6.914717749065e-01 6.906458493134e-01 6.898452906166e-01 6.890835847416e-01 6.883272103437e-01 6.875259021754e-01 6.866581660271e-01 6.857488398592e-01 6.848470087077e-01 6.839871156155e-01 6.831535218603e-01 6.822955735495e-01 6.813771600177e-01 6.804026798364e-01 6.794112042547e-01 6.784397585357e-01 6.774947156529e-01 6.765451068308e-01 6.755524498067e-01 6.745079980556e-01 6.734330520053e-01 6.723561688024e-01 6.712903555635e-01 6.702220043908e-01 6.691269640556e-01 6.679923144382e-01 6.668312233369e-01 6.656679649395e-01 6.645139349596e-01 6.633624363897e-01 6.621938134114e-01 6.609895713319e-01 6.597522924181e-01 6.585036305542e-01 6.572657167756e-01 6.560431328000e-01 6.548199694071e-01 6.535682281640e-01 6.522653174031e-01 6.509179970404e-01 6.495561926248e-01 6.482091177041e-01 6.468808694030e-01 6.455463373542e-01 6.441663840142e-01 6.427205887563e-01 6.412263588849e-01 6.397252551763e-01 6.382453335432e-01 6.367834281492e-01 6.353058659121e-01 6.337764523264e-01 6.321869706055e-01 6.305656795423e-01 6.289480948125e-01 6.273520995524e-01 6.257669862650e-01 6.241643742196e-01 6.225191551469e-01 6.208307424870e-01 6.191184564412e-01 6.174085877628e-01 6.157178540720e-01 6.140406991001e-01 6.123501140298e-01 6.106159304126e-01 6.088321830011e-01 6.070255437714e-01 6.052344673143e-01 6.034769632941e-01 6.017286906743e-01 5.999394295091e-01 5.980840745174e-01 5.961885317488e-01 5.943026148676e-01 5.924579600581e-01 5.906295970741e-01 5.887630748154e-01 5.868278891410e-01 5.848465926644e-01 5.828721229586e-01 5.809324608908e-01 5.790074482533e-01 5.770491222550e-01 5.750291210879e-01 5.729654083478e-01 5.709029057843e-01 5.688666171808e-01 5.668418251393e-01 5.647905107549e-01 5.626852358264e-01 5.605374209330e-01 5.583862469868e-01 5.562577868903e-01 5.541424115442e-01 5.520028179293e-01 5.498108124302e-01 5.475753595703e-01 5.453367541992e-01 5.431219978119e-01 5.409175397914e-01 5.386837672869e-01 5.363963250372e-01 5.340711587543e-01 5.317491119187e-01 5.294504654010e-01 5.271519138566e-01 5.248149928572e-01 5.224279059594e-01 5.200161153353e-01 5.176149835165e-01 5.152311915406e-01 5.128325899831e-01 5.103897260801e-01 5.079057430646e-01 5.054134000680e-01 5.029366944955e-01 5.004659763279e-01 4.979665152083e-01 4.954212620971e-01 4.928501401599e-01 4.902857498770e-01 4.877353188352e-01 4.851742786327e-01 4.825757477939e-01 4.799409434025e-01 4.773011201108e-01 4.746755183599e-01 4.720500813995e-01 4.693988201701e-01 4.667154176813e-01 4.640179778986e-01 4.613304393166e-01 4.586479311331e-01 4.559468551243e-01 4.532165969659e-01 4.504724716468e-01 4.477332320240e-01 4.450024557663e-01 4.422597288894e-01 4.394888892892e-01 4.367006921878e-01 4.339171430765e-01 4.311408113258e-01 4.283571383179e-01 4.255501713398e-01 4.227227610618e-01 4.198957040543e-01 4.170766083701e-01 4.142511353844e-01 4.114024220114e-01 4.085357691909e-01 4.056662362977e-01 4.028048995554e-01 3.999378669959e-01 3.970472591058e-01 3.941375065032e-01 3.912275820493e-01 3.883233248124e-01 3.854161196973e-01 3.824893833806e-01 3.795449814375e-01 3.766008969989e-01 3.736644083953e-01 3.707247315330e-01 3.677713290617e-01 3.648081309900e-01 3.618469289424e-01 3.588932162268e-01 3.559363736200e-01 3.529689643719e-01 3.499974954250e-01 3.470328912937e-01 3.440740770875e-01 3.411119365616e-01 3.381410487915e-01 3.351692335988e-01 3.322054776483e-01 3.292461429855e-01 3.262830953361e-01 3.233152569364e-01 3.203502891223e-01 3.173912640547e-01 3.144361775994e-01 3.114792680691e-01 3.085234094098e-01 3.055759347863e-01 3.026369949088e-01 2.997004787746e-01 2.967669319254e-01 2.938408823838e-01 2.909274374769e-01 2.880251858760e-01 2.851292189542e-01 2.822387039930e-01 2.793615953459e-01 2.764999015966e-01 2.736502195861e-01 2.708110068936e-01 2.679836772924e-01 2.651723139100e-01 2.623780360178e-01 2.595992086635e-01 2.568349567650e-01 2.540897116119e-01 2.513638624169e-01 2.486570089867e-01 2.459719450907e-01 2.433087654983e-01 2.406700408463e-01 2.380564790183e-01 2.354660895663e-01 2.329026103852e-01 2.303704491311e-01 2.278678091621e-01 2.253949379929e-01 2.229522076838e-01 2.205425270442e-01 2.181701886950e-01 2.158344334148e-01 2.135339235120e-01 2.112722990238e-01 2.090518230592e-01 2.068738569800e-01 2.047396624486e-01 2.026505870152e-01 2.006085507940e-01 1.986165268287e-01 1.966742743696e-01 1.947839093365e-01 1.929478548011e-01 1.911671836518e-01 1.894444245085e-01 1.877808768036e-01 1.861769064377e-01 1.846367018677e-01 1.831608282820e-01 1.817484749995e-01 1.804043935354e-01 1.791289529406e-01 1.779241347550e-01 1.767917456675e-01 1.757309373820e-01 1.747451178659e-01 1.738349668662e-01 1.730007728049e-01 1.722455029895e-01 1.715691509762e-01 1.709709544987e-01 1.704527397052e-01 1.700142889454e-01 1.696571577846e-01 1.693824822777e-01 1.691880513045e-01 1.690738952404e-01 1.690419399914e-01 1.690901311867e-01 1.692202996059e-01 1.694301556671e-01 1.697177430610e-01 1.700846021585e-01 1.705288549605e-01 1.710491513007e-01 1.716468809032e-01 1.723163030691e-01 1.730585202385e-01 1.738728701956e-01 1.747559556358e-01 1.757082728273e-01 1.767266224240e-01 1.778085706929e-01 1.789553538650e-01 1.801625902127e-01 1.814285477728e-01 1.827523101788e-01 1.841306842895e-01 1.855633105870e-01 1.870482957746e-01 1.885815355667e-01 1.901629256959e-01 1.917901516645e-01 1.934602493902e-01 1.951744327428e-01 1.969276390506e-01 1.987192445107e-01 2.005478218819e-01 2.024100727788e-01 2.043065934579e-01 2.062337915377e-01 2.081902117050e-01 2.101755375034e-01 2.121856951998e-01 2.142216104649e-01 2.162806486634e-01 2.183605263573e-01 2.204614899997e-01 2.225813344637e-01 2.247173806684e-01 2.268707606853e-01 2.290381681894e-01 2.312175581691e-01 2.334111506206e-01 2.356142622463e-01 2.378279141821e-01 2.400507571676e-01 2.422793895220e-01 2.445148153150e-01 2.467549688634e-01 2.490002737441e-01 2.512494529721e-01 2.534996104881e-01 2.557514817466e-01 2.580037388120e-01 2.602544653387e-01 2.625050520419e-01 2.647534165031e-01 2.669978893447e-01 2.692388849832e-01 2.714746769141e-01 2.737048539491e-01 2.759291676088e-01 2.781460455154e-01 2.803555402520e-01 2.825570050969e-01 2.847484160160e-01 2.869306665192e-01 2.891020694146e-01 2.912623849885e-01 2.934116813094e-01 2.955471242407e-01 2.976701354946e-01 2.997800124826e-01 3.018752890126e-01 3.039564567572e-01 3.060218789501e-01 3.080713521969e-01 3.101050453027e-01 3.121214259922e-01 3.141207288610e-01 3.161023503045e-01 3.180651275149e-01 3.200087882539e-01 3.219340657167e-01 3.238384642809e-01 3.257238393412e-01 3.275880684062e-01 3.294316181098e-01 3.312538481784e-01 3.330527644540e-01 3.348302697297e-01 3.365851066661e-01 3.383174236030e-01 3.400264846148e-01 3.417099991906e-01 3.433693886263e-01 3.450060664808e-01 3.466159906639e-01 3.482021375745e-01 3.497617197119e-01 3.512948778357e-01 3.528034124751e-01 3.542833400674e-01 3.557373122263e-01 3.571644774935e-01 3.585625548408e-01 3.599345584989e-01 3.612765020419e-01 3.625899916958e-01 3.638764544779e-01 3.651316420774e-01 3.663601809271e-01 3.675572487791e-01 3.687238252268e-01 3.698622938607e-01 3.709679495499e-01 3.720445849544e-01 3.730906643938e-01 3.741034286255e-01 3.750869959552e-01 3.760367473095e-01 3.769552739504e-01 3.778433205167e-01 3.786967638733e-01 3.795202752020e-01 3.803088186206e-01 3.810633299966e-01 3.817880108957e-01 3.824769185635e-01 3.831338450339e-01 3.837563735900e-01 3.843425505001e-01 3.848981488474e-01 3.854172974395e-01 3.859035921970e-01 3.863565444042e-01 3.867722452286e-01 3.871552245245e-01 3.875013770302e-01 3.878122954186e-01 3.880909684705e-01 3.883310192580e-01 3.885384424547e-01 3.887091508624e-01 3.888427536930e-01 3.889430324354e-01 3.890047709946e-01 3.890326378843e-01 3.890248111363e-01 3.889793397426e-01 3.889009319633e-01 3.887816878280e-01 3.886278893367e-01 3.884372525925e-01 3.882089010993e-01 3.879484341784e-01 3.876474197608e-01 3.873109850616e-01 3.869391899055e-01 3.865268889481e-01 3.860823822775e-01 3.855976865718e-01 3.850778102732e-01 3.845234827600e-01 3.839284993613e-01 3.833008551057e-01 3.826335729749e-01 3.819294624845e-01 3.811927172178e-01 3.804146439091e-01 3.796059196704e-01 3.787579524201e-01 3.778730080966e-01 3.769558832040e-01 3.759973339541e-01 3.750073976555e-01 3.739797529129e-01 3.729147032849e-01 3.718191941956e-01 3.706824092977e-01 3.695153466047e-01 3.683106389979e-01 3.670686294569e-01 3.657971497009e-01 3.644848735009e-01 3.631443763695e-01 3.617673025847e-01 3.603538529495e-01 3.589105522545e-01 3.574270502618e-01 3.559165695463e-01 3.543717616868e-01 3.527922016438e-01 3.511846798898e-01 3.495373130757e-01 3.478630486714e-01 3.461555629226e-01 3.444156557279e-01 3.426512038624e-01 3.408482722541e-01 3.390191427447e-01 3.371575688109e-01 3.352647350414e-01 3.333491300695e-01 3.313983227421e-01 3.294252259570e-01 3.274212815831e-01 3.253868998231e-01 3.233323270956e-01 3.212440186607e-01 3.191370502654e-01 3.170017994579e-01 3.148403288522e-01 3.126601080895e-01 3.104486252782e-01 3.082209515321e-01 3.059682734555e-01 3.036928188977e-01 3.014033472959e-01 2.990861386186e-01 2.967562192478e-01 2.944041374364e-01 2.920323543953e-01 2.896509625621e-01 2.872470210285e-01 2.848351795113e-01 2.824047748492e-01 2.799598190616e-01 2.775089836489e-01 2.750409361378e-01 2.725712902240e-01 2.700892680696e-01 2.675973666719e-01 2.651053729493e-01 2.626016922460e-01 2.601034328941e-01 2.575998799065e-01 2.550938132787e-01 2.525941908224e-01 2.500893061379e-01 2.475979109059e-01 2.451090500405e-01 2.426279628862e-01 2.401608143603e-01 2.376973902376e-01 2.352558624173e-01 2.328256035847e-01 2.304133514403e-01 2.280263998573e-01 2.256536175459e-01 2.233128457520e-01 2.209949364613e-01 2.187057374740e-01 2.164538197759e-01 2.142296349075e-01 2.120499418239e-01 2.099055919257e-01 2.078041056548e-01 2.057524931959e-01 2.037427342722e-01 2.017911275359e-01 1.998910980822e-01 1.980479340799e-01 1.962705966797e-01 1.945496726265e-01 1.929029185807e-01 1.913222360766e-01 1.898148958088e-01 1.883889478785e-01 1.870346582891e-01 1.857694230507e-01 1.845857335248e-01 1.834894922204e-01 1.824892708328e-01 1.815760138852e-01 1.807633190342e-01 1.800471827811e-01 1.794294879356e-01 1.789195616699e-01 1.785065278814e-01 1.782041918227e-01 1.780059762800e-01 1.779130804813e-01 1.779344095206e-01 1.780589758812e-01 1.782955684952e-01 1.786400760004e-01 1.790897968033e-01 1.796528590853e-01 1.803189090460e-01 1.810920659650e-01 1.819699829562e-01 1.829466725501e-01 1.840288181612e-01 1.852070438656e-01 1.864824582394e-01 1.878537569813e-01 1.893120522221e-01 1.908642173530e-01 1.924992839354e-01 1.942187513488e-01 1.960215175294e-01 1.978956341516e-01 1.998486535010e-01 2.018702063092e-01 2.039589613613e-01 2.061173865860e-01 2.083301423192e-01 2.106069548241e-01 2.129362360058e-01 2.153164972478e-01 2.177513997376e-01 2.202245527111e-01 2.227469579280e-01 2.253059698035e-01 2.279011961382e-01 2.305349123066e-01 2.331928186351e-01 2.358857872571e-01 2.386010991970e-01 2.413384163190e-01 2.441010171153e-01 2.468744446867e-01 2.496698006368e-01 2.524744443899e-01 2.552891539738e-01 2.581156445728e-01 2.609426187983e-01 2.637787920005e-01 2.666128005346e-01 2.694459321249e-01 2.722799725650e-01 2.751037219387e-01 2.779260245063e-01 2.807365772128e-01 2.835356351412e-01 2.863261329903e-01 2.890974548254e-01 2.918566155184e-01 2.945964592392e-01 2.973156373481e-01 3.000176475548e-01 3.026913964757e-01 3.053458284160e-01 3.079715526862e-01 3.105698757205e-01 3.131431569624e-01 3.156800014427e-01 3.181917416268e-01 3.206671414914e-01 3.231081911543e-01 3.255164660522e-01 3.278831047327e-01 3.302171593245e-01 3.325084630331e-01 3.347604058810e-01 3.369735816964e-01 3.391394831779e-01 3.412672593746e-01 3.433466247033e-01 3.453823148987e-01 3.473730427319e-01 3.493139517438e-01 3.512102136333e-01 3.530552206295e-01 3.548524384382e-01 3.565998505705e-01 3.582942045348e-01 3.599399379174e-01 3.615319023766e-01 3.630729226527e-01 3.645615532817e-01 3.659953657568e-01 3.673775573837e-01 3.687046654799e-01 3.699789823023e-01 3.711996481331e-01 3.723641879234e-01 3.734770539022e-01 3.745331424636e-01 3.755372648989e-01 3.764862392163e-01 3.773812587513e-01 3.782244567453e-01 3.790129521491e-01 3.797507292195e-01 3.804354814776e-01 3.810688595368e-01 3.816525135648e-01 3.821845572837e-01 3.826696272327e-01 3.831040846308e-01 3.834926879023e-01 3.838348063038e-01 3.841317666299e-01 3.843862770699e-01 3.845969964181e-01 3.847681987781e-01 3.849003204063e-01 3.849939190859e-01 3.850533417224e-01 3.850770139871e-01 3.850696777148e-01 3.850320502842e-01 3.849665419162e-01 3.848762148555e-01 3.847616212914e-01 3.846276635713e-01 3.844748559663e-01 3.843065867854e-01 3.841271746462e-01 3.839362162163e-01 3.837397442142e-01 3.835395052695e-01 3.833373866456e-01 3.831395464297e-01 3.829461859270e-01 3.827640757366e-01 3.825940985016e-01 3.824407084283e-01 3.823084977534e-01 3.821989845990e-01 3.821184934278e-01 3.820690341080e-01 3.820541659002e-01 3.820797593977e-01 3.821471402952e-01 3.822620522691e-01 3.824274212006e-01 3.826471834932e-01 3.829259234825e-01 3.832663895204e-01 3.836729428913e-01 3.841490045021e-01 3.846971952453e-01 3.853226942993e-01 3.860261709668e-01 3.868121992053e-01 3.876846013781e-01 3.886437566295e-01 3.896946556159e-01 3.908374607510e-01 3.920764059016e-01 3.934129387254e-01 3.948462922214e-01 3.963820768937e-01 3.980177206744e-01 3.997552915256e-01 4.015963632675e-01 4.035398141510e-01 4.055867047688e-01 4.077354801059e-01 4.099874291519e-01 4.123412661651e-01 4.147940582043e-01 4.173472237997e-01 4.199964326431e-01 4.227419138729e-01 4.255802336619e-01 4.285087278128e-01 4.315252790018e-01 4.346260339124e-01 4.378083817834e-01 4.410686383062e-01 4.444029300456e-01 4.478080471795e-01 4.512791086436e-01 4.548121007185e-01 4.584030700362e-01 4.620463501245e-01 4.657386720477e-01 4.694735063817e-01 4.732458157521e-01 4.770505173115e-01 4.808830865936e-01 4.847381559961e-01 4.886087062181e-01 4.924911937325e-01 4.963778546006e-01 5.002652572403e-01 5.041460522297e-01 5.080141182892e-01 5.118658292005e-01 5.156920581924e-01 5.194894706697e-01 5.232513970226e-01 5.269702518190e-01 5.306442679417e-01 5.342623161896e-01 5.378227512941e-01 5.413185068764e-01 5.447425148737e-01 5.480923391619e-01 5.513581012089e-01 5.545377687862e-01 5.576239935032e-01 5.606099303062e-01 5.634949010367e-01 5.662681013517e-01 5.689287231223e-01 5.714696088957e-01 5.738851622475e-01 5.761742334894e-01 5.783273921634e-01 5.803438876932e-01 5.822181199857e-01 5.839439534432e-01 5.855217628286e-01 5.869421324045e-01 5.882059437583e-01 5.893074720166e-01 5.902425699018e-01 5.910116965261e-01 5.916075645962e-01 5.920311420489e-01 5.922788954436e-01 5.923464510510e-01 5.922359023857e-01 5.919418612458e-01 5.914645756224e-01 5.908030682763e-01 5.899546845606e-01 5.889218550748e-01 5.877011951322e-01 5.862944613259e-01 5.847017316835e-01 5.829232878952e-01 5.809612689079e-01 5.788150588025e-01 5.764881494276e-01 5.739816224941e-01 5.712975826112e-01 5.684400966501e-01 5.654101884511e-01 5.622126737479e-01 5.588513440009e-01 5.553305658858e-01 5.516543916672e-01 5.478287376056e-01 5.438582171181e-01 5.397498989467e-01 5.355091227942e-01 5.311421071113e-01 5.266567253497e-01 5.220602188227e-01 5.173596795458e-01 5.125650053695e-01 5.076829278834e-01 5.027240340309e-01 4.976976513480e-01 4.926116387091e-01 4.874794072387e-01 4.823084181579e-01 4.771112774631e-01 4.718981116052e-01 4.666797137782e-01 4.614704994706e-01 4.562779819702e-01 4.511178879089e-01 4.460012095959e-01 4.409381214246e-01 4.359452454538e-01 4.310305441551e-01 4.262095923020e-01 4.214945910364e-01 4.168942235043e-01 4.124246431161e-01 4.080943877250e-01 4.039156741330e-01 3.999008830290e-01 3.960569708710e-01 3.923979930898e-01 3.889298684569e-01 3.856632940879e-01 3.826058428076e-01 3.797634554942e-01 3.771439800507e-01 3.747517342447e-01 3.725904850976e-01 3.706667275279e-01 3.689792261809e-01 3.675328348995e-01 3.663275628270e-01 3.653631660421e-01 3.646394212774e-01 3.641550575441e-01 3.639070826928e-01 3.638922992220e-01 3.641078381319e-01 3.645502433563e-01 3.652136160871e-01 3.660939703758e-01 3.671851246989e-01 3.684828195885e-01 3.699810836815e-01 3.716729057306e-01 3.735544843538e-01 3.756180455495e-01 3.778597941618e-01 3.802714349863e-01 3.828471078956e-01 3.855824508908e-01 3.884693082883e-01 3.915027009836e-01 3.946762289009e-01 3.979823795796e-01 4.014170780077e-01 4.049709726002e-01 4.086384595230e-01 4.124129924690e-01 4.162847793980e-01 4.202488897818e-01 4.242933284336e-01 4.284112816004e-01 4.325935506586e-01 4.368286978491e-01 4.411081639472e-01 4.454188489979e-01 4.497503601433e-01 4.540914989194e-01 4.584263804272e-01 4.627456390387e-01 4.670314770458e-01 4.712721225510e-01 4.754542468207e-01 4.795579176373e-01 4.835740354655e-01 4.874823960073e-01 4.912697550299e-01 4.949214754233e-01 4.984197543203e-01 5.017516735639e-01 5.049031273160e-01 5.078577659414e-01 5.106059043636e-01 5.131321692775e-01 5.154274382138e-01 5.174810408595e-01 5.192833615023e-01 5.208289547935e-01 5.221118995859e-01 5.231300414482e-01 5.238807794879e-01 5.243671557831e-01 5.245932346966e-01 5.245639080180e-01 5.242925463495e-01 5.237876098325e-01 5.230684419531e-01 5.221538024259e-01 5.210650637713e-01 5.198318216539e-01 5.184814421025e-01 5.170487997966e-01 5.155710088940e-01 5.140884767378e-01 5.126447169757e-01 5.112843129371e-01 5.100576941658e-01 5.090140154289e-01 5.082024472989e-01 5.076775661662e-01 5.074872420410e-01 5.076815637564e-01 5.083078182493e-01 5.094062589113e-01 5.110183766003e-01 5.131755632853e-01 5.159036901693e-01 5.192234818021e-01 5.231443321009e-01 5.276720440072e-01 5.328003820206e-01 5.385167542823e-01 5.448006649099e-01 5.516236394290e-01 5.589512422567e-01 5.667403779928e-01 5.749463783281e-01 5.835188965097e-01 5.924021985652e-01 6.015416880380e-01 6.108778499783e-01 6.203520754511e-01 6.299073186550e-01 6.394849324475e-01 6.490294650449e-01 6.584882475452e-01 6.678087319410e-01 6.769464364988e-01 6.858543110909e-01 6.944964356912e-01 7.028360480349e-01 7.108426278509e-01 7.184927618300e-01 7.257639644147e-01 7.326417981026e-01 7.391165472558e-01 7.451799633153e-01 7.508343212703e-01 7.560815941694e-01 7.609299911710e-01 7.653916304948e-01 7.694808863362e-01 7.732166459802e-01 7.766188195758e-01 7.797115725485e-01 7.825172884064e-01 7.850601122290e-01 7.873666853459e-01 7.894578658584e-01 7.913585254244e-01 7.930883472305e-01 7.946657357762e-01 7.961069566947e-01 7.974238927063e-01 7.986272470592e-01 7.997223289872e-01 8.007124189847e-01 8.015987699299e-01 8.023771934168e-01 8.030460772800e-01 8.035957129917e-01 8.040221095352e-01 8.043187309197e-01 8.044758663729e-01 8.044958719152e-01 8.043726664799e-01 8.041084615727e-01 8.037134320316e-01 8.031946362143e-01 8.025735702779e-01 8.018709603614e-01 8.011156038099e-01 8.003444494963e-01 7.995965255514e-01 7.989187827942e-01 7.983620495909e-01 7.979779117065e-01 7.978226484500e-01 7.979512801845e-01 7.984172380336e-01 7.992697638804e-01 8.005543248557e-01 8.023063575596e-01 8.045562942730e-01 8.073201886207e-01 8.106060146519e-01 8.144082199619e-01 8.187088258656e-01 8.234805157323e-01 8.286837401483e-01 8.342702831763e-01 8.401863466349e-01 8.463699758317e-01 8.527594199876e-01 8.592903934996e-01 8.659032063669e-01 8.725409370043e-01 8.791555555141e-01 8.857072515955e-01 8.921654807340e-01 8.985142493956e-01 9.047482483484e-01 9.108752080177e-01 9.169159901176e-01 9.229020547725e-01 9.288745931697e-01 9.348816483995e-01 9.409757365137e-01 9.472155360840e-01 9.536512638975e-01 9.603306826915e-01 9.672968506524e-01 9.745748423008e-01 9.821799169067e-01 9.901083793261e-01 9.983399363188e-01 1.006839418135e+00 1.015545762201e+00 1.024389748217e+00 1.033286206585e+00 1.042136185080e+00 1.050839049263e+00 1.059285855603e+00 1.067371820536e+00 1.074998816641e+00 1.082074168337e+00 1.088522359938e+00 1.094284261234e+00 1.099318010014e+00 1.103601938720e+00 1.107138310520e+00 1.109949574928e+00 1.112074667470e+00 1.113575150788e+00 1.114522812582e+00 1.115001714163e+00 1.115099835505e+00 1.114904466989e+00 1.114500089679e+00 1.113956630918e+00 1.113331662830e+00 1.112663771954e+00 1.111965288888e+00 1.111232712895e+00 1.110436872968e+00 1.109528175421e+00 1.108447438059e+00 1.107120328070e+00 1.105472134076e+00 1.103431041695e+00 1.100937911547e+00 1.097951704935e+00 1.094451802179e+00 1.090454679492e+00 1.085998711716e+00 1.081163400368e+00 1.076057991309e+00 1.070814189092e+00 1.065594489334e+00 1.060566415942e+00 1.055903094392e+00 1.051771552347e+00 1.048310822167e+00 1.045638772544e+00 1.043822104641e+00 1.042885655786e+00 1.042805554694e+00 1.043503543774e+00 1.044865597279e+00 1.046736894200e+00 1.048947590885e+00 1.051315837424e+00 1.053663323166e+00 1.055841698446e+00 1.057720926935e+00 1.059220673420e+00 1.060304768241e+00 1.060977677429e+00 1.061301307169e+00 1.061364684916e+00 1.061294389899e+00 1.061231014403e+00 1.061316798747e+00 1.061691759007e+00 1.062460985661e+00 1.063706078761e+00 1.065467253964e+00 1.067739610025e+00 1.070494371642e+00 1.073660476053e+00 1.077166483225e+00 1.080937946781e+00 1.084910109904e+00 1.089064447435e+00 1.093403898410e+00 1.097996731740e+00 1.102948823794e+00 1.108400905617e+00 1.114535508239e+00 1.121524199597e+00 1.129540192905e+00 1.138712397560e+00 1.149107015944e+00 1.160733982256e+00 1.173496910634e+00 1.187241545402e+00 1.201730325421e+00 1.216668144815e+00 1.231746178504e+00 1.246627550355e+00 1.261016235623e+00 1.274653359792e+00 1.287332747849e+00 1.298940806882e+00 1.309414991971e+00 1.318778848150e+00 1.327104672476e+00 1.334493356535e+00 1.341074967688e+00 1.346944078974e+00 1.352175158283e+00 1.356788617804e+00 1.360728784946e+00 1.363899992644e+00 1.366131418211e+00 1.367236234285e+00 1.367014133702e+00 1.365272828464e+00 1.361888626851e+00 1.356783655144e+00 1.349980057277e+00 1.341592058384e+00 1.331806591786e+00 1.320907640864e+00 1.309207969286e+00 1.297055296408e+00 1.284781964187e+00 1.272669387947e+00 1.260952928048e+00 1.249762451404e+00 1.239159655725e+00 1.229134524190e+00 1.219606722366e+00 1.210492283959e+00 1.201684552701e+00 1.193115387255e+00 1.184760635772e+00 1.176628696044e+00 1.168802537386e+00 1.161384170116e+00 1.154513580553e+00 1.148348635965e+00 1.143028757375e+00 1.138703310100e+00 1.135479687140e+00 1.133443628406e+00 1.132645835543e+00 1.133074411976e+00 1.134675533165e+00 1.137310605607e+00 1.140774909143e+00 1.141595596109e+00 1.139511847043e+00 1.138025151067e+00 1.140267206533e+00 1.146731174942e+00 1.154829732386e+00 1.160593203769e+00 1.161238353937e+00 1.156899028241e+00 1.150488274349e+00 1.145748563788e+00 1.144701485890e+00 1.146214483848e+00 1.146729949658e+00 1.142631999933e+00 1.132584074217e+00 1.118363160234e+00 1.103709377383e+00 1.091872282824e+00 1.083395454916e+00 1.075739189081e+00 1.065103642071e+00 1.049140321683e+00 1.028717764557e+00 1.007709820015e+00 9.908010662263e-01 9.805261840568e-01 9.755927687137e-01 9.718263437170e-01 9.650186596600e-01 9.535938377429e-01 9.395226894275e-01 9.270984817321e-01 9.203895229354e-01 9.212168053137e-01 9.293298317594e-01 9.446394101772e-01 9.343693612883e-01 8.566428416304e-01 8.604120430843e-01 8.705064010492e-01 8.680451154170e-01 8.646698115181e-01 8.742777163395e-01 8.972773055445e-01 9.183339321647e-01 9.205380121036e-01 9.012162900408e-01 8.776787747905e-01 8.770521945741e-01 9.120251331066e-01 9.664240147678e-01 1.009735242560e+00 1.020428164619e+00 9.972834671180e-01 9.580956184806e-01 9.282896321384e-01 9.233105625931e-01 9.384578432245e-01 9.570780459036e-01 9.660442243384e-01 9.628006992969e-01 9.526252241148e-01 9.424144285470e-01 9.364059900161e-01 9.355683582663e-01 9.380474480811e-01 9.385646238708e-01 9.287586732021e-01 9.013452955684e-01 8.576407008639e-01 8.133654457797e-01 7.941978105682e-01 8.150415493061e-01 8.608768611201e-01 8.970752968168e-01 8.948668189260e-01 8.475750844999e-01 7.758142681924e-01 7.215755775871e-01 7.206585018461e-01 7.660632032675e-01 8.172371471449e-01 8.400194154562e-01 8.253238174471e-01 7.876836964527e-01 7.539606674339e-01 7.448789290836e-01 7.599740711593e-01 7.822471616764e-01 7.949920883235e-01 7.914215479014e-01 7.745918286064e-01 7.535918118811e-01 7.395483589685e-01 7.409289800245e-01 7.578125672774e-01 7.795045527102e-01 7.896701718260e-01 7.766114689427e-01 7.428314247901e-01 7.087226683511e-01 7.024968705463e-01 7.339105622718e-01 7.805766037296e-01 8.084421127877e-01 7.983312979188e-01 7.585873717634e-01 7.237623656849e-01 7.316709588564e-01 7.842611620859e-01 8.446749315395e-01 8.747624973058e-01 8.613175764491e-01 8.214706221158e-01 7.929469772701e-01 8.056293794906e-01 8.523636202250e-01 8.989294341662e-01 9.170919175486e-01 9.018346125762e-01 8.701735327108e-01 8.477821922128e-01 8.490330231723e-01 8.665730410290e-01 8.819852897446e-01 8.830003615738e-01 8.702706318416e-01 8.530929798063e-01 8.405022465123e-01 8.350338373074e-01 8.335705398864e-01 8.321357381379e-01 8.286520959282e-01 8.221728889510e-01 8.117772796180e-01 7.978514360313e-01 7.842245633307e-01 7.774254713434e-01 7.815245752475e-01 7.930645001042e-01 8.024643868678e-01 8.011611082628e-01 7.880202826407e-01 7.700622410952e-01 7.571562790800e-01 7.546176924709e-01 7.605468870728e-01 7.702776061385e-01 7.815474005799e-01 7.942470155129e-01 8.060622326562e-01 8.107370104727e-01 8.028623552664e-01 7.856286173699e-01 7.740615668844e-01 7.864276720676e-01 8.264819009452e-01 8.765211150293e-01 9.110389826044e-01 9.146988048513e-01 8.914897107028e-01 8.633160122150e-01 8.564038349065e-01 8.801316557305e-01 9.195825662185e-01 9.513633903355e-01 9.620358321275e-01 9.536466267985e-01 9.378599467216e-01 9.252393740321e-01 9.181158716074e-01 9.131848656336e-01 9.093042786531e-01 9.104399493549e-01 9.199860522777e-01 9.332643800565e-01 9.384287002156e-01 9.261678183173e-01 8.995729006999e-01 8.756394575423e-01 8.738265484534e-01 8.977204609692e-01 9.300305383240e-01 9.481555593025e-01 9.420076184458e-01 9.203938673401e-01 9.041337804574e-01 9.087010446841e-01 9.302129320217e-01 9.508379722972e-01 9.566668884198e-01 9.489723259692e-01 9.412601702488e-01 9.454244940629e-01 9.590383008506e-01 9.681399657292e-01
 6.921627415007e-01 6.923550786457e-01 6.924397673771e-01 6.928300476150e-01 6.935966089245e-01 6.944262177012e-01 6.949630752182e-01 6.951398226552e-01 6.952227807751e-01 6.955668267756e-01 6.962832596334e-01 6.971083203770e-01 6.976485207166e-01 6.977903542589e-01 6.978340125715e-01 6.981799301499e-01 6.989063477281e-01 6.996997922874e-01 7.001798622341e-01 7.002752246312e-01 7.002900031200e-01 7.006098586294e-01 7.013133654701e-01 7.020790948619e-01 7.025103203353e-01 7.025522462701e-01 7.025521902098e-01 7.028856504189e-01 7.035674578895e-01 7.042585288698e-01 7.046197469883e-01 7.046384894609e-01 7.046281613638e-01 7.049206169924e-01 7.055427622979e-01 7.061883362381e-01 7.065209753141e-01 7.065131879391e-01 7.064663841090e-01 7.067105906588e-01 7.072789781469e-01 7.078809957816e-01 7.081835472962e-01 7.081322591365e-01 7.080175054006e-01 7.081980254854e-01 7.087384806445e-01 7.093262256246e-01 7.095803026387e-01 7.094463122988e-01 7.092619295002e-01 7.094184329346e-01 7.099555418788e-01 7.105097514605e-01 7.106784267601e-01 7.104433719060e-01 7.102051125476e-01 7.103722005827e-01 7.109242418090e-01 7.114250923332e-01 7.114776715431e-01 7.111467088718e-01 7.108911890911e-01 7.110837593893e-01 7.116171151046e-01 7.120209397509e-01 7.119535093738e-01 7.115588802358e-01 7.113103006384e-01 7.115099758708e-01 7.119758064528e-01 7.122464300404e-01 7.120690762623e-01 7.116508150682e-01 7.114237803664e-01 7.115919668590e-01 7.119371423258e-01 7.120621560399e-01 7.118053943944e-01 7.113912446315e-01 7.111787098707e-01 7.112867795522e-01 7.114916727303e-01 7.114824280655e-01 7.111767211146e-01 7.107802058057e-01 7.105560992344e-01 7.105660350604e-01 7.106237364573e-01 7.105049010423e-01 7.101722518398e-01 7.097872705193e-01 7.095265987516e-01 7.094115428204e-01 7.093127459921e-01 7.090958937130e-01 7.087445525501e-01 7.083588444962e-01 7.080398923479e-01 7.077939189894e-01 7.075471493873e-01 7.072352813315e-01 7.068580937299e-01 7.064583254100e-01 7.060728045241e-01 7.057025335430e-01 7.053243597742e-01 7.049229174239e-01 7.045035197131e-01 7.040746317916e-01 7.036293455885e-01 7.031563647410e-01 7.026624217486e-01 7.021687191724e-01 7.016892792426e-01 7.012166541456e-01 7.007187725784e-01 7.001710255589e-01 6.995815734219e-01 6.989916825063e-01 6.984340850130e-01 6.979010043816e-01 6.973505531090e-01 6.967433832948e-01 6.960772595310e-01 6.953934384944e-01 6.947403004917e-01 6.941286454829e-01 6.935187322054e-01 6.928595406695e-01 6.921320815491e-01 6.913654406331e-01 6.906108145625e-01 6.899011997572e-01 6.892152612163e-01 6.885031263647e-01 6.877272270111e-01 6.868967744833e-01 6.860512325218e-01 6.852286658507e-01 6.844327561008e-01 6.836304614398e-01 6.827832267582e-01 6.818838624200e-01 6.809551885267e-01 6.800263623702e-01 6.791086582856e-01 6.781885218999e-01 6.772402991087e-01 6.762522789832e-01 6.752392860941e-01 6.742248801090e-01 6.732197292445e-01 6.722169626013e-01 6.711952981819e-01 6.701382675913e-01 6.690489565992e-01 6.679499323146e-01 6.668624205738e-01 6.657891243140e-01 6.647142205331e-01 6.636088196470e-01 6.624517104357e-01 6.612517997011e-01 6.600396387711e-01 6.588426640939e-01 6.576638745981e-01 6.564762361215e-01 6.552415103719e-01 6.539399914360e-01 6.525927616783e-01 6.512406946891e-01 6.499108225921e-01 6.485973544053e-01 6.472662355069e-01 6.458806506320e-01 6.444364011885e-01 6.429616474816e-01 6.414924585278e-01 6.400456081159e-01 6.386087322443e-01 6.371516791556e-01 6.356510647925e-01 6.341065270029e-01 6.325400351380e-01 6.309783172782e-01 6.294361058122e-01 6.279065645829e-01 6.263604364220e-01 6.247686615817e-01 6.231275811180e-01 6.214660362296e-01 6.198230602404e-01 6.182137766146e-01 6.166099722339e-01 6.149606783573e-01 6.132453323724e-01 6.114921058524e-01 6.097536817923e-01 6.080552855312e-01 6.063699091202e-01 6.046420298221e-01 6.028444218075e-01 6.010042418531e-01 5.991737243110e-01 5.973780617642e-01 5.955943370342e-01 5.937728711512e-01 5.918885282106e-01 5.899639656065e-01 5.880425049766e-01 5.861470144189e-01 5.842610936254e-01 5.823446856567e-01 5.803735162852e-01 5.783616656100e-01 5.763480283082e-01 5.743580439465e-01 5.723781711046e-01 5.703711118702e-01 5.683098731632e-01 5.662070826449e-01 5.641032796643e-01 5.620237224545e-01 5.599509988477e-01 5.578455450496e-01 5.556854975466e-01 5.534896788713e-01 5.512993301353e-01 5.491313884492e-01 5.469595805905e-01 5.447471374179e-01 5.424837348046e-01 5.401984497801e-01 5.379249889346e-01 5.356660281784e-01 5.333893467895e-01 5.310660195045e-01 5.287031817445e-01 5.263333659468e-01 5.239788517341e-01 5.216273470517e-01 5.192442351007e-01 5.168144257807e-01 5.143609660172e-01 5.119144582892e-01 5.094800425610e-01 5.070319250891e-01 5.045444236045e-01 5.020212442283e-01 4.994945562670e-01 4.969807168047e-01 4.944637415903e-01 4.919199015436e-01 4.893422132871e-01 4.867522554617e-01 4.841713766944e-01 4.815931409337e-01 4.789934689510e-01 4.763641622014e-01 4.737211137375e-01 4.710831360246e-01 4.684506438829e-01 4.658039443890e-01 4.631272191244e-01 4.604338448865e-01 4.577447364154e-01 4.550604715389e-01 4.523666261744e-01 4.496468904409e-01 4.469070435817e-01 4.441664769857e-01 4.414328742889e-01 4.386881411599e-01 4.359203761171e-01 4.331326857621e-01 4.303421312708e-01 4.275575813493e-01 4.247638663512e-01 4.219443985038e-01 4.191056716145e-01 4.162650264376e-01 4.134291859196e-01 4.105862830892e-01 4.077221469485e-01 4.048389300750e-01 4.019549297891e-01 3.990768576444e-01 3.961916276391e-01 3.932912024819e-01 3.903788597137e-01 3.874674146308e-01 3.845609905478e-01 3.816474722801e-01 3.787213217363e-01 3.757899779361e-01 3.728631281534e-01 3.699382276854e-01 3.670072633020e-01 3.640646094772e-01 3.611190593902e-01 3.581786971164e-01 3.552396058463e-01 3.522928402519e-01 3.493386206401e-01 3.463840440576e-01 3.434329798479e-01 3.404812173028e-01 3.375248447358e-01 3.345656604743e-01 3.316115483954e-01 3.286619752288e-01 3.257109656443e-01 3.227587801645e-01 3.198104463564e-01 3.168702376494e-01 3.139367524886e-01 3.110044340585e-01 3.080737532861e-01 3.051519880980e-01 3.022400740876e-01 2.993347115634e-01 2.964352211312e-01 2.935414257475e-01 2.906587159738e-01 2.877869668855e-01 2.849243642123e-01 2.820703852094e-01 2.792290812109e-01 2.764008670370e-01 2.735846774121e-01 2.707827803494e-01 2.679965440524e-01 2.652265204459e-01 2.624742840665e-01 2.597372585017e-01 2.570192947865e-01 2.543236858854e-01 2.516493293905e-01 2.489957212372e-01 2.463625874377e-01 2.437535877981e-01 2.411715362279e-01 2.386162311851e-01 2.360856193587e-01 2.335835803787e-01 2.311115060961e-01 2.286710687017e-01 2.262629969109e-01 2.238879082160e-01 2.215482279435e-01 2.192461067697e-01 2.169816665191e-01 2.147560645910e-01 2.125725252267e-01 2.104305179014e-01 2.083335687223e-01 2.062824703608e-01 2.042776161893e-01 2.023230084880e-01 2.004184835807e-01 1.985646788995e-01 1.967654310196e-01 1.950213931307e-01 1.933344177886e-01 1.917072680554e-01 1.901384201974e-01 1.886323745579e-01 1.871900860800e-01 1.858115164240e-01 1.845006202098e-01 1.832580297379e-01 1.820835278723e-01 1.809800951857e-01 1.799466555238e-01 1.789873120443e-01 1.781031292349e-01 1.772925494656e-01 1.765577909827e-01 1.759001731473e-01 1.753190602863e-01 1.748175917446e-01 1.743950571193e-01 1.740489234287e-01 1.737832341421e-01 1.735963269210e-01 1.734880877407e-01 1.734607943384e-01 1.735105842746e-01 1.736381998828e-01 1.738442355627e-01 1.741265270647e-01 1.744863419839e-01 1.749205742926e-01 1.754286853236e-01 1.760112817291e-01 1.766652945245e-01 1.773902795615e-01 1.781838513080e-01 1.790449090707e-01 1.799730167780e-01 1.809661522638e-01 1.820212292238e-01 1.831379831980e-01 1.843141698447e-01 1.855470281173e-01 1.868378980843e-01 1.881815598356e-01 1.895777548386e-01 1.910246047739e-01 1.925190836064e-01 1.940611734009e-01 1.956484864928e-01 1.972771575185e-01 1.989487401849e-01 2.006583910300e-01 2.024059925069e-01 2.041897471107e-01 2.060067511306e-01 2.078569026513e-01 2.097378831809e-01 2.116472550881e-01 2.135848340363e-01 2.155474003317e-01 2.175343226479e-01 2.195446192577e-01 2.215755331129e-01 2.236269740534e-01 2.256974450519e-01 2.277832610826e-01 2.298860787844e-01 2.320020776594e-01 2.341320099736e-01 2.362747402966e-01 2.384273635618e-01 2.405891817188e-01 2.427599608409e-01 2.449369845926e-01 2.471210258124e-01 2.493103127278e-01 2.515034117810e-01 2.536999617275e-01 2.558973678254e-01 2.580964369119e-01 2.602964806875e-01 2.624947009742e-01 2.646918787498e-01 2.668866642404e-01 2.690773687940e-01 2.712650530335e-01 2.734470480110e-01 2.756229695068e-01 2.777935545839e-01 2.799555273848e-01 2.821097918555e-01 2.842557520334e-01 2.863914196977e-01 2.885186426468e-01 2.906333811760e-01 2.927377509416e-01 2.948297618612e-01 2.969088650728e-01 2.989749349667e-01 3.010276815995e-01 3.030648647887e-01 3.050875264496e-01 3.070946344614e-01 3.090850526280e-01 3.110595817509e-01 3.130167309038e-01 3.149565540828e-01 3.168782885993e-01 3.187798928505e-01 3.206631810031e-01 3.225274408279e-01 3.243710298760e-01 3.261953751477e-01 3.279962762957e-01 3.297767838179e-01 3.315361464949e-01 3.332723991169e-01 3.349873701552e-01 3.366777869864e-01 3.383451287393e-01 3.399895495247e-01 3.416084575308e-01 3.432034103738e-01 3.447733575803e-01 3.463171108603e-01 3.478369569362e-01 3.493285954084e-01 3.507940430870e-01 3.522339086584e-01 3.536455988938e-01 3.550315968890e-01 3.563886572645e-01 3.577168624368e-01 3.590180669588e-01 3.602892542162e-01 3.615326905610e-01 3.627470480238e-01 3.639298477360e-01 3.650852323977e-01 3.662078301501e-01 3.673012384449e-01 3.683654641596e-01 3.693966585727e-01 3.703988258498e-01 3.713668660844e-01 3.723035442119e-01 3.732105287806e-01 3.740831018309e-01 3.749254893358e-01 3.757335222170e-01 3.765071695482e-01 3.772506523810e-01 3.779591024719e-01 3.786356649138e-01 3.792791773957e-01 3.798864966260e-01 3.804628039227e-01 3.810014734288e-01 3.815074252721e-01 3.819800234993e-01 3.824154529404e-01 3.828194322982e-01 3.831861901316e-01 3.835168037500e-01 3.838150360391e-01 3.840740748823e-01 3.843008612333e-01 3.844910801093e-01 3.846448590503e-01 3.847654476279e-01 3.848455023177e-01 3.848910967711e-01 3.849002200989e-01 3.848716917766e-01 3.848109092822e-01 3.847097665649e-01 3.845732652913e-01 3.844003051737e-01 3.841875781354e-01 3.839422175319e-01 3.836566271133e-01 3.833356809157e-01 3.829793824234e-01 3.825821731952e-01 3.821524177769e-01 3.816814380714e-01 3.811743830719e-01 3.806329757006e-01 3.800505306710e-01 3.794363769022e-01 3.787818317077e-01 3.780903597464e-01 3.773647951994e-01 3.765973531379e-01 3.757986562655e-01 3.749591752354e-01 3.740829941220e-01 3.731741249536e-01 3.722231887000e-01 3.712412738895e-01 3.702190884637e-01 3.691595880439e-01 3.680685159276e-01 3.669358809476e-01 3.657727835906e-01 3.645715627162e-01 3.633326676317e-01 3.620614500432e-01 3.607485579917e-01 3.594080073443e-01 3.580294893728e-01 3.566158169030e-01 3.551709084720e-01 3.536839295208e-01 3.521690031784e-01 3.506172146849e-01 3.490323676234e-01 3.474191100399e-01 3.457645312489e-01 3.440831422682e-01 3.423640951977e-01 3.406134456921e-01 3.388357021839e-01 3.370198889782e-01 3.351799016612e-01 3.333038589402e-01 3.313967403800e-01 3.294642013690e-01 3.274951134575e-01 3.255048486868e-01 3.234811338480e-01 3.214287491279e-01 3.193531444602e-01 3.172419508887e-01 3.151117296015e-01 3.129505542647e-01 3.107647985669e-01 3.085589544905e-01 3.063210656925e-01 3.040668015320e-01 3.017829519917e-01 2.994780470491e-01 2.971563543682e-01 2.948071393062e-01 2.924454987621e-01 2.900581937219e-01 2.876526027371e-01 2.852343507412e-01 2.827930794241e-01 2.803446872309e-01 2.778753701531e-01 2.753928772606e-01 2.729013828183e-01 2.703918591169e-01 2.678820786790e-01 2.653574591667e-01 2.628250877040e-01 2.602898561506e-01 2.577421161197e-01 2.552011062394e-01 2.526525538004e-01 2.501049876788e-01 2.475610949687e-01 2.450133119238e-01 2.424785725690e-01 2.399441278651e-01 2.374203252900e-01 2.349101317992e-01 2.324054847266e-01 2.299234287056e-01 2.274512273309e-01 2.250003859487e-01 2.225741272629e-01 2.201654749994e-01 2.177912546750e-01 2.154390251313e-01 2.131205112900e-01 2.108393382603e-01 2.085891285739e-01 2.063864733361e-01 2.042220211262e-01 2.021056333863e-01 2.000417106866e-01 1.980240261090e-01 1.960700362735e-01 1.941695527859e-01 1.923350659470e-01 1.905694272444e-01 1.888666851600e-01 1.872443424985e-01 1.856932598644e-01 1.842244954317e-01 1.828426628111e-01 1.815413211238e-01 1.803368898765e-01 1.792213691727e-01 1.782037805564e-01 1.772890519224e-01 1.764703187230e-01 1.757628727141e-01 1.751585778215e-01 1.746640632818e-01 1.742849139590e-01 1.740141344081e-01 1.738619936140e-01 1.738224182304e-01 1.738989825095e-01 1.740962918873e-01 1.744065093823e-01 1.748370310928e-01 1.753818591822e-01 1.760408398342e-01 1.768190343493e-01 1.777059947246e-01 1.787086092534e-01 1.798198721449e-01 1.810362735283e-01 1.823627426281e-01 1.837885921359e-01 1.853167077026e-01 1.869444764588e-01 1.886616422588e-01 1.904755335039e-01 1.923739099534e-01 1.943582555312e-01 1.964273952001e-01 1.985690898351e-01 2.007913873018e-01 2.030809720713e-01 2.054400179780e-01 2.078671157210e-01 2.103491331202e-01 2.128952398684e-01 2.154914013951e-01 2.181398191695e-01 2.208391869303e-01 2.235773876482e-01 2.263642586931e-01 2.291832997238e-01 2.320409583042e-01 2.349328958758e-01 2.378492197463e-01 2.407988172937e-01 2.437673230873e-01 2.467587484897e-01 2.497711467579e-01 2.527946099928e-01 2.558373885593e-01 2.588868495814e-01 2.619459824456e-01 2.650137513825e-01 2.680811538949e-01 2.711553160105e-01 2.742253134641e-01 2.772932555550e-01 2.803595621215e-01 2.834143421026e-01 2.864653138605e-01 2.895026969166e-01 2.925279271356e-01 2.955415254833e-01 2.985337161140e-01 3.015135707136e-01 3.044698504180e-01 3.074062117580e-01 3.103217133912e-01 3.132069983402e-01 3.160732394831e-01 3.189071108080e-01 3.217127251749e-01 3.244897315574e-01 3.272297865056e-01 3.299419858599e-01 3.326155782971e-01 3.352542810203e-01 3.378567793041e-01 3.404170084509e-01 3.429423721586e-01 3.454218821149e-01 3.478617447382e-01 3.502586767505e-01 3.526090540770e-01 3.549164542464e-01 3.571755803916e-01 3.593885352329e-01 3.615532615275e-01 3.636670212372e-01 3.657326135824e-01 3.677456310867e-01 3.697086936003e-01 3.716198737958e-01 3.734764540390e-01 3.752816729713e-01 3.770307535023e-01 3.787269075969e-01 3.803684317995e-01 3.819527797559e-01 3.834839060458e-01 3.849561808186e-01 3.863745400180e-01 3.877350950375e-01 3.890392387366e-01 3.902885501630e-01 3.914790738401e-01 3.926151980457e-01 3.936941197585e-01 3.947172192932e-01 3.956855573408e-01 3.965965794525e-01 3.974553369197e-01 3.982569556726e-01 3.990059883632e-01 3.997018090763e-01 4.003443396093e-01 4.009370027331e-01 4.014778059048e-01 4.019695743417e-01 4.024126020631e-01 4.028080398306e-01 4.031586676730e-01 4.034624105577e-01 4.037247929975e-01 4.039439573504e-01 4.041233363152e-01 4.042658015223e-01 4.043693397616e-01 4.044399463319e-01 4.044780148974e-01 4.044849713007e-01 4.044657292051e-01 4.044185000592e-01 4.043499696948e-01 4.042597284688e-01 4.041508650810e-01 4.040282110009e-01 4.038911369488e-01 4.037465180189e-01 4.035946455270e-01 4.034398104072e-01 4.032857223783e-01 4.031341529848e-01 4.029899953986e-01 4.028561962164e-01 4.027357883574e-01 4.026341640894e-01 4.025522813582e-01 4.024964757713e-01 4.024687871178e-01 4.024740944789e-01 4.025166075875e-01 4.025983038998e-01 4.027255468773e-01 4.029003392379e-01 4.031268482209e-01 4.034104154871e-01 4.037516087406e-01 4.041569787121e-01 4.046288822752e-01 4.051708492380e-01 4.057867254567e-01 4.064787226264e-01 4.072511885270e-01 4.081075948848e-01 4.090483049244e-01 4.100787614731e-01 4.111989926021e-01 4.124124662061e-01 4.137208575831e-01 4.151254404506e-01 4.166285935395e-01 4.182299171273e-01 4.199326998263e-01 4.217357632636e-01 4.236397181074e-01 4.256465541530e-01 4.277530492746e-01 4.299613224078e-01 4.322696818122e-01 4.346757180359e-01 4.371816238032e-01 4.397808833251e-01 4.424753237867e-01 4.452619424865e-01 4.481367589432e-01 4.510997773772e-01 4.541451411444e-01 4.572719561564e-01 4.604755233920e-01 4.637521400638e-01 4.670994682749e-01 4.705111605539e-01 4.739839879635e-01 4.775129201714e-01 4.810926431500e-01 4.847211596739e-01 4.883902405129e-01 4.920967298193e-01 4.958341976835e-01 4.995983270343e-01 5.033829296631e-01 5.071816556074e-01 5.109908967934e-01 5.148025559942e-01 5.186126731188e-01 5.224142397674e-01 5.262004734408e-01 5.299681439903e-01 5.337076181961e-01 5.374162275428e-01 5.410866434279e-01 5.447115030047e-01 5.482882833777e-01 5.518064988855e-01 5.552644289772e-01 5.586529504291e-01 5.619665832093e-01 5.652021470650e-01 5.683495760559e-01 5.714082243240e-01 5.743682518955e-01 5.772255510086e-01 5.799770853163e-01 5.826123270711e-01 5.851316585786e-01 5.875266786796e-01 5.897926390473e-01 5.919268265923e-01 5.939209645118e-01 5.957743495278e-01 5.974797864582e-01 5.990327497885e-01 6.004336735467e-01 6.016725697906e-01 6.027511100111e-01 6.036634234583e-01 6.044052476115e-01 6.049771197887e-01 6.053717354435e-01 6.055902504802e-01 6.056291393484e-01 6.054843523999e-01 6.051578896670e-01 6.046449850638e-01 6.039460692631e-01 6.030605595087e-01 6.019854738942e-01 6.007246456512e-01 5.992737857594e-01 5.976364448199e-01 5.958117197015e-01 5.937996936463e-01 5.916047388079e-01 5.892243193956e-01 5.866638640458e-01 5.839242489817e-01 5.810086232391e-01 5.779207973151e-01 5.746629295234e-01 5.712402318079e-01 5.676572785732e-01 5.639173172192e-01 5.600262564540e-01 5.559900357995e-01 5.518137590480e-01 5.475041613893e-01 5.430674505227e-01 5.385105368969e-01 5.338422814123e-01 5.290697712430e-01 5.242004553418e-01 5.192451139132e-01 5.142107299263e-01 5.091085385839e-01 5.039463481338e-01 4.987339790456e-01 4.934845448884e-01 4.882054283316e-01 4.829103099311e-01 4.776092309578e-01 4.723121314288e-01 4.670348075427e-01 4.617841372916e-01 4.565760259650e-01 4.514212787296e-01 4.463299025948e-01 4.413185841310e-01 4.363945074630e-01 4.315722072006e-01 4.268646051736e-01 4.222796663158e-01 4.178337739841e-01 4.135338911679e-01 4.093931253846e-01 4.054222986466e-01 4.016285550064e-01 3.980249709585e-01 3.946172072017e-01 3.914135180319e-01 3.884245135852e-01 3.856523623484e-01 3.831068792666e-01 3.807908016547e-01 3.787095736384e-01 3.768671731820e-01 3.752661093862e-01 3.739085639774e-01 3.727949621435e-01 3.719261761581e-01 3.713030527368e-01 3.709234908217e-01 3.707865904384e-01 3.708897217157e-01 3.712315788078e-01 3.718084572332e-01 3.726158969947e-01 3.736525670302e-01 3.749125077263e-01 3.763924860900e-01 3.780878674687e-01 3.799923084887e-01 3.821032138118e-01 3.844130746351e-01 3.869177839393e-01 3.896114012345e-01 3.924880052213e-01 3.955423261909e-01 3.987670964272e-01 4.021564536724e-01 4.057038110794e-01 4.093998902133e-01 4.132407498402e-01 4.172139490284e-01 4.213131786044e-01 4.255295927290e-01 4.298518046092e-01 4.342713796746e-01 4.387752156745e-01 4.433532946490e-01 4.479941903413e-01 4.526819288748e-01 4.574067866439e-01 4.621509481417e-01 4.669015041641e-01 4.716452068361e-01 4.763614539189e-01 4.810388410100e-01 4.856568069545e-01 4.902002815075e-01 4.946534870414e-01 4.989949506821e-01 5.032124967863e-01 5.072860364527e-01 5.111983243549e-01 5.149357103603e-01 5.184785764274e-01 5.218146534375e-01 5.249285414404e-01 5.278057686360e-01 5.304354918214e-01 5.328058475325e-01 5.349091236692e-01 5.367359180527e-01 5.382822376783e-01 5.395445167290e-01 5.405199553610e-01 5.412130706442e-01 5.416246965524e-01 5.417640175253e-01 5.416418030430e-01 5.412684693024e-01 5.406645965291e-01 5.398477460778e-01 5.388424967192e-01 5.376770493424e-01 5.363816141779e-01 5.349922693085e-01 5.335456444985e-01 5.320837516043e-01 5.306520048880e-01 5.292956457414e-01 5.280656187829e-01 5.270117576010e-01 5.261862092531e-01 5.256415542214e-01 5.254266193566e-01 5.255929345527e-01 5.261866878590e-01 5.272493531256e-01 5.288215897350e-01 5.309333301978e-01 5.336126421803e-01 5.368769841908e-01 5.407373129892e-01 5.451977970319e-01 5.502512678965e-01 5.558855328606e-01 5.620786858026e-01 5.688013167190e-01 5.760192271975e-01 5.836897013234e-01 5.917671899357e-01 6.001994948277e-01 6.089338353509e-01 6.179141372402e-01 6.270814702224e-01 6.363797038027e-01 6.457500404716e-01 6.551364378441e-01 6.644860832643e-01 6.737437336347e-01 6.828635327519e-01 6.918005025399e-01 7.005111013576e-01 7.089619108982e-01 7.171175679966e-01 7.249523776880e-01 7.324451192059e-01 7.395759285566e-01 7.463345953685e-01 7.527131570508e-01 7.587081539013e-01 7.643229277447e-01 7.695623143878e-01 7.744368623470e-01 7.789595832218e-01 7.831481825648e-01 7.870202781109e-01 7.905963747268e-01 7.938994286692e-01 7.969498496617e-01 7.997723120336e-01 8.023861126945e-01 8.048121031405e-01 8.070689512015e-01 8.091704924614e-01 8.111325641226e-01 8.129632756075e-01 8.146693075034e-01 8.162559816535e-01 8.177214873584e-01 8.190655871552e-01 8.202814023927e-01 8.213640298170e-01 8.223046510779e-01 8.230933441560e-01 8.237257278338e-01 8.241913466564e-01 8.244859151796e-01 8.246101065237e-01 8.245621829096e-01 8.243533470896e-01 8.239939674271e-01 8.235013284590e-01 8.229018157543e-01 8.222245435052e-01 8.215073733695e-01 8.207942522291e-01 8.201307023343e-01 8.195723577931e-01 8.191738090399e-01 8.189921307364e-01 8.190850419156e-01 8.195088037877e-01 8.203144207998e-01 8.215491358611e-01 8.232505529367e-01 8.254488076208e-01 8.281631756065e-01 8.314002970215e-01 8.351555294500e-01 8.394132941901e-01 8.441446656999e-01 8.493119300334e-01 8.548669969377e-01 8.607556772317e-01 8.669186159563e-01 8.732939207355e-01 8.798209925292e-01 8.864396434721e-01 8.930991688665e-01 8.997505339995e-01 9.063601405678e-01 9.129009417398e-01 9.193598318188e-01 9.257374505186e-01 9.320454384978e-01 9.383076312891e-01 9.445577456711e-01 9.508402243648e-01 9.572071059070e-01 9.637083751869e-01 9.703995709741e-01 9.773316477150e-01 9.845474231776e-01 9.920819098398e-01 9.999534851900e-01 1.008168560011e+00 1.016716377269e+00 1.025561899137e+00 1.034658244983e+00 1.043939781534e+00 1.053321026537e+00 1.062710873873e+00 1.072000929237e+00 1.081083216320e+00 1.089846541927e+00 1.098182030648e+00 1.105988302060e+00 1.113177917962e+00 1.119675361207e+00 1.125424339291e+00 1.130388239422e+00 1.134553820879e+00 1.137925241078e+00 1.140531851516e+00 1.142419777201e+00 1.143652107213e+00 1.144306476472e+00 1.144464928906e+00 1.144216119579e+00 1.143646808755e+00 1.142832290483e+00 1.141841133862e+00 1.140718708303e+00 1.139496437458e+00 1.138180047694e+00 1.136753463507e+00 1.135185305309e+00 1.133420064793e+00 1.131395248079e+00 1.129040143907e+00 1.126283456246e+00 1.123067506452e+00 1.119340296197e+00 1.115081963358e+00 1.110291752344e+00 1.105003594445e+00 1.099288108631e+00 1.093240531544e+00 1.086996428082e+00 1.080711387400e+00 1.074557870848e+00 1.068722675064e+00 1.063380452954e+00 1.058700181992e+00 1.054817400624e+00 1.051830151841e+00 1.049796580714e+00 1.048714767698e+00 1.048542224787e+00 1.049180457470e+00 1.050497428044e+00 1.052331100596e+00 1.054500663271e+00 1.056832599956e+00 1.059158180550e+00 1.061340210517e+00 1.063279892437e+00 1.064910770292e+00 1.066226894973e+00 1.067255395155e+00 1.068069512277e+00 1.068773701357e+00 1.069485232329e+00 1.070339315771e+00 1.071452072244e+00 1.072924339229e+00 1.074830938190e+00 1.077196480280e+00 1.080024429956e+00 1.083265556760e+00 1.086855792214e+00 1.090716690300e+00 1.094759748975e+00 1.098930451228e+00 1.103188459513e+00 1.107546362895e+00 1.112066503383e+00 1.116850494014e+00 1.122060722847e+00 1.127874549667e+00 1.134490546148e+00 1.142100192224e+00 1.150848527038e+00 1.160844914263e+00 1.172101012595e+00 1.184561186468e+00 1.198080019925e+00 1.212422756284e+00 1.227311860797e+00 1.242409929793e+00 1.257380036438e+00 1.271902148173e+00 1.285678630964e+00 1.298493874997e+00 1.310183344484e+00 1.320668680520e+00 1.329946460620e+00 1.338059628529e+00 1.345111954674e+00 1.351209627044e+00 1.356458484688e+00 1.360944246111e+00 1.364685750101e+00 1.367666301122e+00 1.369790631196e+00 1.370922290941e+00 1.370894213234e+00 1.369511493405e+00 1.366620026448e+00 1.362089093917e+00 1.355866392032e+00 1.347988382457e+00 1.338565662818e+00 1.327820852927e+00 1.316032764479e+00 1.303537498215e+00 1.290697740845e+00 1.277844396590e+00 1.265284991731e+00 1.253236205533e+00 1.241830951542e+00 1.231123293131e+00 1.221067485824e+00 1.211581473507e+00 1.202541956045e+00 1.193832944332e+00 1.185380550415e+00 1.177142432220e+00 1.169162893218e+00 1.161529970725e+00 1.154385797425e+00 1.147919001413e+00 1.142306654036e+00 1.137740240834e+00 1.134365555041e+00 1.132282645479e+00 1.131542137325e+00 1.132103883217e+00 1.133869163880e+00 1.136644392061e+00 1.140158298630e+00 1.140927807566e+00 1.138678206655e+00 1.136866116930e+00 1.138595961365e+00 1.144357649624e+00 1.151578764769e+00 1.156309303040e+00 1.155774189657e+00 1.150110692919e+00 1.142248949229e+00 1.135980156708e+00 1.133401116196e+00 1.133457358101e+00 1.132653359578e+00 1.127411161638e+00 1.116422930569e+00 1.101505832638e+00 1.086444671775e+00 1.074510493473e+00 1.066218282041e+00 1.058951301833e+00 1.048807279872e+00 1.033345515882e+00 1.013380705426e+00 9.927707250345e-01 9.762215016022e-01 9.663297550314e-01 9.618823593932e-01 9.587919763958e-01 9.529143561691e-01 9.426763441273e-01 9.299277789352e-01 9.186885504593e-01 9.126253986898e-01 9.131348824669e-01 9.197138441770e-01 9.275862193681e-01 8.501578703947e-01 8.270283114783e-01 8.459886728841e-01 8.574442392798e-01 8.602356655324e-01 8.616605448250e-01 8.704338134650e-01 8.857860265063e-01 8.961773386911e-01 8.903723777352e-01 8.700240756413e-01 8.530361707141e-01 8.615382791387e-01 9.002821234345e-01 9.498636153731e-01 9.838225537181e-01 9.881311602328e-01 9.682455432007e-01 9.435689726064e-01 9.323653403454e-01 9.370252361780e-01 9.448057799332e-01 9.426902504088e-01 9.297115291040e-01 9.169302592292e-01 9.167516967833e-01 9.312340529317e-01 9.508589498217e-01 9.635672650367e-01 9.625667729348e-01 9.467667911570e-01 9.172145648758e-01 8.758264247325e-01 8.293727855697e-01 7.940496985629e-01 7.900534781511e-01 8.224914589844e-01 8.697649432249e-01 8.978407924544e-01 8.825385213286e-01 8.232290593514e-01 7.474696924931e-01 7.019890967679e-01 7.165792356052e-01 7.698283616566e-01 8.148172140818e-01 8.213883079672e-01 7.896011008814e-01 7.450245418405e-01 7.214255942020e-01 7.333137384980e-01 7.643300654593e-01 7.878529094493e-01 7.897264111096e-01 7.731965251047e-01 7.519015683731e-01 7.389446672854e-01 7.393806495115e-01 7.505272152200e-01 7.663109698191e-01 7.795462330876e-01 7.825113484574e-01 7.700710608054e-01 7.455213281992e-01 7.238102342624e-01 7.240890423178e-01 7.511608372385e-01 7.865298317644e-01 8.031015102997e-01 7.865253609847e-01 7.476312449352e-01 7.209114432432e-01 7.393400070568e-01 7.975567458304e-01 8.559095792473e-01 8.778855906237e-01 8.536772146775e-01 8.053935393002e-01 7.766298897130e-01 7.985319873437e-01 8.569372507025e-01 9.099490808942e-01 9.267939717263e-01 9.044841108419e-01 8.653570067166e-01 8.413454395620e-01 8.487419264651e-01 8.752455797896e-01 8.957596591848e-01 8.950338561888e-01 8.756557790216e-01 8.523542425131e-01 8.393600380694e-01 8.397248226377e-01 8.456151723554e-01 8.472450842815e-01 8.400572596682e-01 8.255092422897e-01 8.082282315384e-01 7.934801829026e-01 7.858985338947e-01 7.880672557824e-01 7.982279207002e-01 8.096603171363e-01 8.140803291098e-01 8.071874604262e-01 7.922380099585e-01 7.783121133761e-01 7.735411621277e-01 7.786371821476e-01 7.876974537300e-01 7.954017619251e-01 8.020537328641e-01 8.112238896533e-01 8.227826248151e-01 8.298354144664e-01 8.244249171693e-01 8.072453659516e-01 7.924941941883e-01 8.000587285500e-01 8.365224746957e-01 8.853754540838e-01 9.200125284476e-01 9.233993073203e-01 8.986967293428e-01 8.684082359365e-01 8.603604288543e-01 8.848784303296e-01 9.262411357295e-01 9.596514025717e-01 9.711776989471e-01 9.636134923006e-01 9.498449766424e-01 9.407691490896e-01 9.374219656703e-01 9.345613363074e-01 9.302648432561e-01 9.298507397382e-01 9.393571496792e-01 9.556523360284e-01 9.656978786995e-01 9.569840808898e-01 9.294577657069e-01 8.993079111317e-01 8.892095064640e-01 9.082466655729e-01 9.416630523820e-01 9.644415286504e-01 9.617177037024e-01 9.382816330360e-01 9.143809114338e-01 9.097229701512e-01 9.263108783986e-01 9.484106186809e-01 9.593725329392e-01 9.557115278859e-01 9.474891695851e-01 9.470499334744e-01 9.559921468491e-01 9.642896936072e-01
 6.810317290175e-01 6.813041890504e-01 6.814715993234e-01 6.819346476413e-01 6.827619894318e-01 6.836555323446e-01 6.842727412973e-01 6.845391554528e-01 6.847063278368e-01 6.851235911060e-01 6.859096606103e-01 6.868086353687e-01 6.874327767978e-01 6.876672537329e-01 6.878027351292e-01 6.882281765820e-01 6.890247196238e-01 6.898934631737e-01 6.904657233012e-01 6.906612955602e-01 6.907687683866e-01 6.911689167422e-01 6.919491881501e-01 6.928004540294e-01 6.933283402054e-01 6.934729917642e-01 6.935713618186e-01 6.939904998408e-01 6.947524152899e-01 6.955321464875e-01 6.959960571661e-01 6.961228544832e-01 6.962131215503e-01 6.965954503570e-01 6.973043433339e-01 6.980435597594e-01 6.984824156473e-01 6.985870565085e-01 6.986470616529e-01 6.989848616016e-01 6.996407652213e-01 7.003400980546e-01 7.007554103137e-01 7.008227643692e-01 7.008170641325e-01 7.010927310426e-01 7.017247622711e-01 7.024153344926e-01 7.027881746387e-01 7.027780501882e-01 7.027054687019e-01 7.029574922242e-01 7.035890564207e-01 7.042527688568e-01 7.045472521035e-01 7.044388538694e-01 7.043133916796e-01 7.045793230257e-01 7.052318815390e-01 7.058477299821e-01 7.060294846632e-01 7.058268267298e-01 7.056864111121e-01 7.059818119287e-01 7.066218962724e-01 7.071460891222e-01 7.072099572908e-01 7.069445187044e-01 7.068137442337e-01 7.071222796438e-01 7.076995076604e-01 7.080942244330e-01 7.080505042874e-01 7.077638970641e-01 7.076572884465e-01 7.079380349213e-01 7.083993412430e-01 7.086522784880e-01 7.085319638678e-01 7.082519748677e-01 7.081636021570e-01 7.083873622193e-01 7.087118115037e-01 7.088333212053e-01 7.086672136394e-01 7.084077452557e-01 7.083103302020e-01 7.084402723776e-01 7.086204274796e-01 7.086354173933e-01 7.084446760415e-01 7.081987846159e-01 7.080676868775e-01 7.080749289198e-01 7.081023721155e-01 7.080222248416e-01 7.078149491628e-01 7.075702371780e-01 7.073835918954e-01 7.072631422191e-01 7.071447408853e-01 7.069722581597e-01 7.067410698772e-01 7.064845809389e-01 7.062334173678e-01 7.059919913032e-01 7.057452070087e-01 7.054843330152e-01 7.052123109439e-01 7.049293086096e-01 7.046211982229e-01 7.042805740306e-01 7.039207279791e-01 7.035684889890e-01 7.032376686434e-01 7.029121940365e-01 7.025560251950e-01 7.021433645168e-01 7.016904410271e-01 7.012429507479e-01 7.008339732450e-01 7.004500586052e-01 7.000445468490e-01 6.995766103449e-01 6.990488895214e-01 6.985079816117e-01 6.980040634049e-01 6.975429967290e-01 6.970803748869e-01 6.965637049595e-01 6.959778059680e-01 6.953546904616e-01 6.947492661174e-01 6.941900950124e-01 6.936541973258e-01 6.930880387201e-01 6.924567700130e-01 6.917711804156e-01 6.910732779693e-01 6.904012079795e-01 6.897558817796e-01 6.891021429349e-01 6.884019300144e-01 6.876495532968e-01 6.868687087838e-01 6.860898556228e-01 6.853222175122e-01 6.845520616205e-01 6.837526241311e-01 6.829133684769e-01 6.820502494952e-01 6.811870018464e-01 6.803328174700e-01 6.794806917236e-01 6.786085353983e-01 6.777008081373e-01 6.767621184376e-01 6.758150315106e-01 6.748799609257e-01 6.739587919493e-01 6.730348292968e-01 6.720779072582e-01 6.710695421932e-01 6.700197747869e-01 6.689598101418e-01 6.679161437614e-01 6.668894715393e-01 6.658518428645e-01 6.647643698430e-01 6.636106095848e-01 6.624139268474e-01 6.612139872950e-01 6.600369691706e-01 6.588755764046e-01 6.576938230388e-01 6.564555615554e-01 6.551598455295e-01 6.538349748618e-01 6.525182773818e-01 6.512240821067e-01 6.499390672174e-01 6.486311506934e-01 6.472780595218e-01 6.458817048131e-01 6.444654494345e-01 6.430552780526e-01 6.416658007401e-01 6.402875841593e-01 6.388898238740e-01 6.374443512232e-01 6.359504410820e-01 6.344384487510e-01 6.329480746678e-01 6.314915416742e-01 6.300357652156e-01 6.285312345987e-01 6.269600869685e-01 6.253546390403e-01 6.237678346260e-01 6.222210482856e-01 6.206828735641e-01 6.190980905022e-01 6.174430102265e-01 6.157492205470e-01 6.140678166394e-01 6.124219693542e-01 6.107832157074e-01 6.091040451545e-01 6.073614825488e-01 6.055806945637e-01 6.038062041505e-01 6.020571356076e-01 6.003149252913e-01 5.985392325027e-01 5.967077573626e-01 5.948376929778e-01 5.929681344342e-01 5.911219649858e-01 5.892833790135e-01 5.874146403575e-01 5.854906019610e-01 5.835269458603e-01 5.815641381229e-01 5.796255678446e-01 5.776910377386e-01 5.757205723404e-01 5.736940950450e-01 5.716348291883e-01 5.695828157961e-01 5.675518755449e-01 5.655137852167e-01 5.634318751285e-01 5.613002573718e-01 5.591484086310e-01 5.570096002796e-01 5.548828764933e-01 5.527349646262e-01 5.505382803747e-01 5.483046616447e-01 5.460650292037e-01 5.438403709666e-01 5.416155151207e-01 5.393565132350e-01 5.370505905785e-01 5.347223667233e-01 5.324023273653e-01 5.300917060562e-01 5.277647886127e-01 5.253964408954e-01 5.229940352226e-01 5.205889584961e-01 5.181957522660e-01 5.157959336678e-01 5.133675028982e-01 5.109056828679e-01 5.084322308429e-01 5.059671334250e-01 5.035023755020e-01 5.010132038769e-01 4.984946700743e-01 4.959625308127e-01 4.934352870563e-01 4.909115808233e-01 4.883706807590e-01 4.857984245286e-01 4.832104194820e-01 4.806257678285e-01 4.780444600360e-01 4.754509571661e-01 4.728297349184e-01 4.701879830579e-01 4.675462122258e-01 4.649084093869e-01 4.622570640150e-01 4.595810089953e-01 4.568846865233e-01 4.541854949645e-01 4.514894890486e-01 4.487818841595e-01 4.460464797137e-01 4.432915779111e-01 4.405339442452e-01 4.377791261502e-01 4.350144095996e-01 4.322262979917e-01 4.294184603616e-01 4.266091655299e-01 4.238038101285e-01 4.209883809996e-01 4.181554180101e-01 4.153096846532e-01 4.124633942226e-01 4.096198415502e-01 4.067672387439e-01 4.038984157774e-01 4.010240410547e-01 3.981518151702e-01 3.952793681117e-01 3.923968113637e-01 3.895015261337e-01 3.866012140531e-01 3.837032422223e-01 3.808040190726e-01 3.778938025262e-01 3.749741168583e-01 3.720512378532e-01 3.691294878891e-01 3.662039506054e-01 3.632701967074e-01 3.603318493789e-01 3.573950388056e-01 3.544590706454e-01 3.515194850642e-01 3.485745552019e-01 3.456305100124e-01 3.426913629286e-01 3.397549486573e-01 3.368155865666e-01 3.338748576087e-01 3.309386537065e-01 3.280086244597e-01 3.250808171288e-01 3.221541781229e-01 3.192295857410e-01 3.163105572407e-01 3.133988515616e-01 3.104905710863e-01 3.075866440694e-01 3.046902092419e-01 3.018011721368e-01 2.989194861446e-01 2.960460100337e-01 2.931821147892e-01 2.903297511982e-01 2.874881233573e-01 2.846552626848e-01 2.818358430617e-01 2.790317398224e-01 2.762420468042e-01 2.734655449057e-01 2.707028513933e-01 2.679560443321e-01 2.652291073073e-01 2.625201075133e-01 2.598282569585e-01 2.571560950183e-01 2.545054950643e-01 2.518768526620e-01 2.492722834544e-01 2.466905418448e-01 2.441342163995e-01 2.416064593885e-01 2.391055195816e-01 2.366326111328e-01 2.341912560958e-01 2.317807885778e-01 2.294035471824e-01 2.270605233199e-01 2.247520758911e-01 2.224820091066e-01 2.202495877542e-01 2.180556633946e-01 2.159040254792e-01 2.137946015315e-01 2.117296666356e-01 2.097111377682e-01 2.077387022109e-01 2.058155038235e-01 2.039431090685e-01 2.021214696956e-01 2.003544398912e-01 1.986432338730e-01 1.969875797413e-01 1.953899370386e-01 1.938511532983e-01 1.923739763314e-01 1.909609458122e-01 1.896107161631e-01 1.883251204635e-01 1.871072542420e-01 1.859567600435e-01 1.848764780186e-01 1.838674279804e-01 1.829278625318e-01 1.820620605498e-01 1.812691406805e-01 1.805506836033e-01 1.799079965363e-01 1.793409041731e-01 1.788493053552e-01 1.784348133745e-01 1.780964216873e-01 1.778364022257e-01 1.776532339430e-01 1.775460413014e-01 1.775172273637e-01 1.775645430172e-01 1.776878375467e-01 1.778872228667e-01 1.781600978415e-01 1.785079772401e-01 1.789301696090e-01 1.794228953310e-01 1.799880730144e-01 1.806226081790e-01 1.813252723822e-01 1.820965316442e-01 1.829336897364e-01 1.838349178526e-01 1.847997378624e-01 1.858245739591e-01 1.869103857454e-01 1.880543096718e-01 1.892536199490e-01 1.905084605543e-01 1.918153473443e-01 1.931731719276e-01 1.945811205259e-01 1.960348567254e-01 1.975360171768e-01 1.990804356957e-01 2.006665528191e-01 2.022942263692e-01 2.039591086208e-01 2.056611955191e-01 2.073989652888e-01 2.091692874457e-01 2.109725722038e-01 2.128055664184e-01 2.146664768309e-01 2.165546223789e-01 2.184685183561e-01 2.204057101999e-01 2.223666388371e-01 2.243477835508e-01 2.263483855151e-01 2.283670403562e-01 2.304017546235e-01 2.324534114034e-01 2.345188340903e-01 2.365966555732e-01 2.386872050836e-01 2.407867046064e-01 2.428960274336e-01 2.450145212221e-01 2.471388435794e-01 2.492696784703e-01 2.514053757819e-01 2.535442870790e-01 2.556870142514e-01 2.578310647696e-01 2.599755524877e-01 2.621208439278e-01 2.642644106035e-01 2.664064217201e-01 2.685455238766e-01 2.706807124262e-01 2.728126602091e-01 2.749381285646e-01 2.770579928732e-01 2.791715763669e-01 2.812765016395e-01 2.833740179254e-01 2.854631017659e-01 2.875408346536e-01 2.896093786044e-01 2.916661929336e-01 2.937108762777e-01 2.957445689326e-01 2.977645745449e-01 2.997712417973e-01 3.017639885542e-01 3.037407764993e-01 3.057030812726e-01 3.076498970512e-01 3.095798268619e-01 3.114932619027e-01 3.133879904138e-01 3.152650559817e-01 3.171242021733e-01 3.189638850714e-01 3.207852505909e-01 3.225855433929e-01 3.243653167937e-01 3.261251433703e-01 3.278624026122e-01 3.295791067270e-01 3.312729829319e-01 3.329439307117e-01 3.345926701231e-01 3.362165354365e-01 3.378166940578e-01 3.393933151764e-01 3.409448804270e-01 3.424727559558e-01 3.439738386581e-01 3.454482954082e-01 3.468985534814e-01 3.483201850661e-01 3.497169686723e-01 3.510855479439e-01 3.524256309929e-01 3.537394495952e-01 3.550229269117e-01 3.562793084071e-01 3.575074839138e-01 3.587051383926e-01 3.598753166865e-01 3.610126083045e-01 3.621207042501e-01 3.632002415513e-01 3.642470448730e-01 3.652654116593e-01 3.662502370435e-01 3.672028135198e-01 3.681267236000e-01 3.690156912136e-01 3.698753926934e-01 3.707021721062e-01 3.714943257140e-01 3.722568414256e-01 3.729829014632e-01 3.736774384374e-01 3.743383594654e-01 3.749640388115e-01 3.755595612384e-01 3.761177037568e-01 3.766418269649e-01 3.771330969253e-01 3.775860420742e-01 3.780084295576e-01 3.783940237619e-01 3.787445746886e-01 3.790612759919e-01 3.793384635646e-01 3.795824807189e-01 3.797890687822e-01 3.799598485383e-01 3.800975875070e-01 3.801955633802e-01 3.802588188512e-01 3.802851349474e-01 3.802726548352e-01 3.802272867730e-01 3.801411000894e-01 3.800208705677e-01 3.798640551810e-01 3.796673185591e-01 3.794373841103e-01 3.791654935706e-01 3.788586627011e-01 3.785157003121e-01 3.781326555453e-01 3.777171466429e-01 3.772600784475e-01 3.767668988790e-01 3.762381314889e-01 3.756671294334e-01 3.750643952656e-01 3.744195201985e-01 3.737389132081e-01 3.730229379235e-01 3.722651274208e-01 3.714751875610e-01 3.706435430696e-01 3.697752137615e-01 3.688720873309e-01 3.679272094754e-01 3.669517149721e-01 3.659352686603e-01 3.648807128627e-01 3.637918706244e-01 3.626608959670e-01 3.615001279707e-01 3.602992772200e-01 3.590633874597e-01 3.577926467733e-01 3.564790332224e-01 3.551359781752e-01 3.537527324392e-01 3.523370170257e-01 3.508883957543e-01 3.493971326846e-01 3.478775047223e-01 3.463165864172e-01 3.447233110722e-01 3.430996833570e-01 3.414355595421e-01 3.397453341841e-01 3.380144064953e-01 3.362524539435e-01 3.344598518585e-01 3.326288742633e-01 3.307736599630e-01 3.288812842306e-01 3.269585483864e-01 3.250072382758e-01 3.230179974613e-01 3.210063747807e-01 3.189588343882e-01 3.168853824934e-01 3.147852299013e-01 3.126506266333e-01 3.104953643592e-01 3.083055882693e-01 3.060919774234e-01 3.038552905267e-01 3.015873742516e-01 2.993024674133e-01 2.969851331597e-01 2.946473531347e-01 2.922891995989e-01 2.899044088802e-01 2.875064838877e-01 2.850805193699e-01 2.826378581329e-01 2.801780622321e-01 2.776957143232e-01 2.752060900525e-01 2.726933209855e-01 2.701695939483e-01 2.676320411083e-01 2.650779969383e-01 2.625223024886e-01 2.599501312600e-01 2.573730171373e-01 2.547898999123e-01 2.521957917110e-01 2.496062619582e-01 2.470068292314e-01 2.444115774133e-01 2.418178495409e-01 2.392219867919e-01 2.366388061225e-01 2.340543838054e-01 2.314832063746e-01 2.289239076521e-01 2.263728109376e-01 2.238453124814e-01 2.213268586709e-01 2.188335605327e-01 2.163635709745e-01 2.139136107302e-01 2.115006939433e-01 2.091106320838e-01 2.067601343085e-01 2.044465948710e-01 2.021685540503e-01 1.999416853941e-01 1.977546207167e-01 1.956234658313e-01 1.935458306697e-01 1.915217405828e-01 1.895652522562e-01 1.876668404902e-01 1.858427846429e-01 1.840919140190e-01 1.824126148147e-01 1.808209621882e-01 1.793070228474e-01 1.778867038650e-01 1.765582548491e-01 1.753214705335e-01 1.741907115453e-01 1.731571850211e-01 1.722336847837e-01 1.714207340379e-01 1.707168569222e-01 1.701330100020e-01 1.696624803067e-01 1.693137673326e-01 1.690896187587e-01 1.689847545363e-01 1.690092408039e-01 1.691549308466e-01 1.694277203020e-01 1.698294902014e-01 1.703531524798e-01 1.710071337575e-01 1.717824196117e-01 1.726809006076e-01 1.737039488491e-01 1.748433803157e-01 1.761042005526e-01 1.774796759519e-01 1.789653881019e-01 1.805652670203e-01 1.822671458066e-01 1.840762989919e-01 1.859856447774e-01 1.879885033360e-01 1.900897466747e-01 1.922754913403e-01 1.945507622124e-01 1.969092383452e-01 1.993419735484e-01 2.018548818081e-01 2.044335051357e-01 2.070828804245e-01 2.097965017190e-01 2.125669244160e-01 2.153990404606e-01 2.182785343246e-01 2.212110504714e-01 2.241908294776e-01 2.272094233928e-01 2.302737850165e-01 2.333692912173e-01 2.365010531207e-01 2.396641307157e-01 2.428505897219e-01 2.460675200238e-01 2.493012159245e-01 2.525566885055e-01 2.558290452448e-01 2.591118505819e-01 2.624112009135e-01 2.657147583277e-01 2.690266922902e-01 2.723447890465e-01 2.756602102727e-01 2.789806861078e-01 2.822942785563e-01 2.856048810899e-01 2.889105945100e-01 2.922029166487e-01 2.954894982685e-01 2.987600324006e-01 3.020173539587e-01 3.052597627535e-01 3.084792690998e-01 3.116851996852e-01 3.148646494291e-01 3.180226145856e-01 3.211570974585e-01 3.242600491364e-01 3.273409799313e-01 3.303871019393e-01 3.334047450105e-01 3.363894721328e-01 3.393379131168e-01 3.422549708291e-01 3.451302956618e-01 3.479709178529e-01 3.507712785783e-01 3.535289919471e-01 3.562480170467e-01 3.589202653976e-01 3.615508289402e-01 3.641353483560e-01 3.666715531378e-01 3.691625478612e-01 3.716020346197e-01 3.739939657935e-01 3.763358626850e-01 3.786241734416e-01 3.808630932544e-01 3.830460551157e-01 3.851775286762e-01 3.872538681197e-01 3.892739766968e-01 3.912406738202e-01 3.931482240337e-01 3.950003960560e-01 3.967947145601e-01 3.985309806252e-01 4.002110977688e-01 4.018298438776e-01 4.033933616408e-01 4.048959008767e-01 4.063404432492e-01 4.077259944603e-01 4.090517596548e-01 4.103207329527e-01 4.115284606116e-01 4.126790574181e-01 4.137709724268e-01 4.148044371034e-01 4.157821318183e-01 4.167017421443e-01 4.175654970694e-01 4.183731459035e-01 4.191258564929e-01 4.198255072192e-01 4.204701801663e-01 4.210641140000e-01 4.216058015576e-01 4.220972142008e-01 4.225417379230e-01 4.229367488020e-01 4.232868770776e-01 4.235927100374e-01 4.238554798097e-01 4.240786614242e-01 4.242600389477e-01 4.244069826651e-01 4.245172382166e-01 4.245942018851e-01 4.246417887604e-01 4.246584504510e-01 4.246512142678e-01 4.246197395261e-01 4.245677306938e-01 4.244985612456e-01 4.244127170232e-01 4.243167286119e-01 4.242101525233e-01 4.240981878747e-01 4.239841533605e-01 4.238698324665e-01 4.237605734980e-01 4.236588435326e-01 4.235674994487e-01 4.234929722417e-01 4.234352615080e-01 4.234015218173e-01 4.233931463732e-01 4.234149060422e-01 4.234718643639e-01 4.235642849477e-01 4.237005483473e-01 4.238811839654e-01 4.241111645413e-01 4.243952619891e-01 4.247346745072e-01 4.251362847919e-01 4.256016322415e-01 4.261347074565e-01 4.267396994170e-01 4.274181637674e-01 4.281753277428e-01 4.290127230534e-01 4.299325379940e-01 4.309399322915e-01 4.320344649095e-01 4.332206577139e-01 4.344989225616e-01 4.358711903842e-01 4.373411493032e-01 4.389071887463e-01 4.405722897360e-01 4.423363377043e-01 4.441987295149e-01 4.461629752055e-01 4.482242944502e-01 4.503860202168e-01 4.526463987981e-01 4.550027146756e-01 4.574566538946e-01 4.600045399952e-01 4.626457021781e-01 4.653767170283e-01 4.681964675696e-01 4.711021323269e-01 4.740896251502e-01 4.771570418126e-01 4.802994006599e-01 4.835136665942e-01 4.867967407005e-01 4.901440167902e-01 4.935507187902e-01 4.970125753067e-01 5.005251518558e-01 5.040831802985e-01 5.076813344975e-01 5.113152130544e-01 5.149788427197e-01 5.186673580958e-01 5.223736782745e-01 5.260932151503e-01 5.298198764387e-01 5.335476931936e-01 5.372714501875e-01 5.409842443145e-01 5.446803479811e-01 5.483546006153e-01 5.519981598853e-01 5.556084336503e-01 5.591764984776e-01 5.626964238372e-01 5.661643685319e-01 5.695700776148e-01 5.729126826753e-01 5.761821903432e-01 5.793735040916e-01 5.824827042019e-01 5.854999552598e-01 5.884243760079e-01 5.912462286437e-01 5.939614493129e-01 5.965661554914e-01 5.990510155241e-01 6.014149276579e-01 6.036500838337e-01 6.057509989773e-01 6.077166247259e-01 6.095372208495e-01 6.112131613148e-01 6.127374232529e-01 6.141051955280e-01 6.153159735962e-01 6.163609526637e-01 6.172415377193e-01 6.179513050784e-01 6.184864583100e-01 6.188481607323e-01 6.190290801687e-01 6.190306487524e-01 6.188487772252e-01 6.184805427995e-01 6.179283839294e-01 6.171870322313e-01 6.162588676851e-01 6.151404659831e-01 6.138317687743e-01 6.123358564331e-01 6.106482017338e-01 6.087735435797e-01 6.067103943621e-01 6.044614990857e-01 6.020288926005e-01 5.994130105343e-01 5.966180874090e-01 5.936463283949e-01 5.905003809357e-01 5.871850223257e-01 5.837032162471e-01 5.800600086528e-01 5.762595686921e-01 5.723073332911e-01 5.682087487294e-01 5.639701103672e-01 5.595979226855e-01 5.550981132172e-01 5.504787584938e-01 5.457474353358e-01 5.409124896864e-01 5.359801719361e-01 5.309601894331e-01 5.258620138561e-01 5.206942258617e-01 5.154674120067e-01 5.101912422734e-01 5.048747172924e-01 4.995310754282e-01 4.941682909865e-01 4.887997881466e-01 4.834358897893e-01 4.780868733404e-01 4.727681151494e-01 4.674858528876e-01 4.622561171000e-01 4.570893388308e-01 4.519965062263e-01 4.469924700094e-01 4.420855979722e-01 4.372891172855e-01 4.326161883608e-01 4.280738254283e-01 4.236785664359e-01 4.194357369404e-01 4.153587473602e-01 4.114574102527e-01 4.077390031028e-01 4.042155010687e-01 4.008920662007e-01 3.977786252857e-01 3.948827099137e-01 3.922089230433e-01 3.897659495709e-01 3.875560115242e-01 3.855853764650e-01 3.838579296387e-01 3.823759546875e-01 3.811428589047e-01 3.801595565317e-01 3.794280764741e-01 3.789493615311e-01 3.787220804276e-01 3.787475358030e-01 3.790238895188e-01 3.795500577395e-01 3.803241634580e-01 3.813436187069e-01 3.826069682279e-01 3.841091239316e-01 3.858479399210e-01 3.878196583149e-01 3.900194738924e-01 3.924440549291e-01 3.950875178489e-01 3.979447705090e-01 4.010114825223e-01 4.042785854467e-01 4.077423241972e-01 4.113941596178e-01 4.152260349508e-01 4.192305907499e-01 4.233969127113e-01 4.277183933516e-01 4.321814767915e-01 4.367768890575e-01 4.414932104757e-01 4.463159805162e-01 4.512345794439e-01 4.562320433630e-01 4.612956193627e-01 4.664104168782e-01 4.715568361927e-01 4.767227879096e-01 4.818860095901e-01 4.870316015926e-01 4.921425824691e-01 4.971950105684e-01 5.021763709220e-01 5.070635633824e-01 5.118370696194e-01 5.164818521001e-01 5.209734729805e-01 5.252980279054e-01 5.294356231660e-01 5.333683201857e-01 5.370808353370e-01 5.405553991580e-01 5.437805282727e-01 5.467405923104e-01 5.494249387808e-01 5.518246412080e-01 5.539299384013e-01 5.557359968849e-01 5.572381794154e-01 5.584358908144e-01 5.593322990584e-01 5.599275302738e-01 5.602342282578e-01 5.602590797787e-01 5.600178281367e-01 5.595287198191e-01 5.588099745112e-01 5.578900407573e-01 5.567946113939e-01 5.555572491592e-01 5.542132266615e-01 5.528013277473e-01 5.513659812924e-01 5.499493604146e-01 5.486023856899e-01 5.473740881842e-01 5.463151576942e-01 5.454792802829e-01 5.449171976544e-01 5.446811141939e-01 5.448206491793e-01 5.453806268457e-01 5.464064183705e-01 5.479336087617e-01 5.499937032531e-01 5.526141880691e-01 5.558113175602e-01 5.595964348588e-01 5.639709761307e-01 5.689285523570e-01 5.744560163401e-01 5.805304519352e-01 5.871236334528e-01 5.941980647668e-01 6.017131730257e-01 6.096240326621e-01 6.178756498743e-01 6.264197705396e-01 6.351972948350e-01 6.441520989029e-01 6.532296473971e-01 6.623701529973e-01 6.715208288580e-01 6.806307028441e-01 6.896470312508e-01 6.985265705634e-01 7.072235210396e-01 7.157016725312e-01 7.239280117253e-01 7.318713059150e-01 7.395100445056e-01 7.468232458183e-01 7.537973053565e-01 7.604239152387e-01 7.666982327049e-01 7.726207135498e-01 7.781951766609e-01 7.834311551312e-01 7.883398122616e-01 7.929353476379e-01 7.972356358220e-01 8.012584963013e-01 8.050254907524e-01 8.085544753053e-01 8.118670676079e-01 8.149820255697e-01 8.179152891441e-01 8.206854594733e-01 8.233037159458e-01 8.257801280059e-01 8.281236446333e-01 8.303364027682e-01 8.324201345230e-01 8.343718229230e-01 8.361873661416e-01 8.378590850361e-01 8.393764826582e-01 8.407321888315e-01 8.419130928995e-01 8.429111433021e-01 8.437185870869e-01 8.443268956292e-01 8.447374569290e-01 8.449507846304e-01 8.449727955859e-01 8.448197705784e-01 8.445066494380e-01 8.440615192914e-01 8.435168492230e-01 8.429087578229e-01 8.422855221401e-01 8.416964314787e-01 8.411941885662e-01 8.408395608410e-01 8.406892775407e-01 8.408049587799e-01 8.412427594692e-01 8.420569312337e-01 8.432941611410e-01 8.449944005267e-01 8.471876633369e-01 8.498939559309e-01 8.531200212464e-01 8.568624840060e-01 8.611058106922e-01 8.658198087341e-01 8.709677589340e-01 8.765027533509e-01 8.823699085571e-01 8.885124211876e-01 8.948688177955e-01 9.013804896663e-01 9.079906033047e-01 9.146499694546e-01 9.213144288379e-01 9.279524767764e-01 9.345442350367e-01 9.410793955360e-01 9.475623106508e-01 9.540094431146e-01 9.604473998291e-01 9.669175410323e-01 9.734622431363e-01 9.801342838803e-01 9.869881690584e-01 9.940734475938e-01 1.001440890670e+00 1.009126916323e+00 1.017159406393e+00 1.025553577562e+00 1.034301331875e+00 1.043383166498e+00 1.052757000851e+00 1.062361453295e+00 1.072122856683e+00 1.081945319305e+00 1.091727029646e+00 1.101357343020e+00 1.110718569889e+00 1.119696571585e+00 1.128181464366e+00 1.136072778430e+00 1.143282777333e+00 1.149739080009e+00 1.155392055668e+00 1.160209379896e+00 1.164182061438e+00 1.167324030787e+00 1.169666480800e+00 1.171265248747e+00 1.172183407230e+00 1.172500956524e+00 1.172304500432e+00 1.171676835887e+00 1.170702295867e+00 1.169451475513e+00 1.167983868086e+00 1.166338057901e+00 1.164533498958e+00 1.162570891038e+00 1.160424240562e+00 1.158053918748e+00 1.155404632266e+00 1.152409686152e+00 1.149004865284e+00 1.145125445876e+00 1.140722050318e+00 1.135763247523e+00 1.130240881574e+00 1.124182956423e+00 1.117642501420e+00 1.110712813472e+00 1.103520440275e+00 1.096215423477e+00 1.088977508952e+00 1.081992595947e+00 1.075456426749e+00 1.069550883236e+00 1.064434429382e+00 1.060239452679e+00 1.057045086933e+00 1.054889408005e+00 1.053752205148e+00 1.053565696549e+00 1.054219325245e+00 1.055559459103e+00 1.057422738841e+00 1.059627408916e+00 1.062002903817e+00 1.064404058367e+00 1.066704486361e+00 1.068831319223e+00 1.070748051377e+00 1.072460667174e+00 1.074024038647e+00 1.075512042210e+00 1.077034519320e+00 1.078698563000e+00 1.080608181659e+00 1.082858518184e+00 1.085498547211e+00 1.088561681433e+00 1.092027802184e+00 1.095848205489e+00 1.099954158816e+00 1.104246929823e+00 1.108646989777e+00 1.113078428540e+00 1.117499159459e+00 1.121920545219e+00 1.126389050242e+00 1.131022501351e+00 1.135974736395e+00 1.141437609458e+00 1.147630629795e+00 1.154751434211e+00 1.162988025796e+00 1.172458083190e+00 1.183211092715e+00 1.195216201820e+00 1.208334165343e+00 1.222360705281e+00 1.237004331168e+00 1.251930865320e+00 1.266796231166e+00 1.281241117378e+00 1.294963252691e+00 1.307703039237e+00 1.319269407451e+00 1.329564367048e+00 1.338542738063e+00 1.346248111196e+00 1.352757301576e+00 1.358175723210e+00 1.362624801995e+00 1.366182112676e+00 1.368905131628e+00 1.370785222798e+00 1.371758336555e+00 1.371721227441e+00 1.370513987955e+00 1.367985504671e+00 1.363984853082e+00 1.358404473082e+00 1.351211416058e+00 1.342436375743e+00 1.332219515394e+00 1.320778478459e+00 1.308401425928e+00 1.295440587378e+00 1.282243496310e+00 1.269161285000e+00 1.256485310018e+00 1.244420954980e+00 1.233100072517e+00 1.222536960016e+00 1.212680830613e+00 1.203418541290e+00 1.194607970767e+00 1.186132580589e+00 1.177897455087e+00 1.169889068482e+00 1.162160131919e+00 1.154827717216e+00 1.148083122567e+00 1.142126130692e+00 1.137181303864e+00 1.133440535404e+00 1.131031594321e+00 1.130029107973e+00 1.130394714224e+00 1.132006060798e+00 1.134637051321e+00 1.137967255072e+00 1.138545581732e+00 1.136025480918e+00 1.133818245460e+00 1.134999161372e+00 1.140049855726e+00 1.146406655545e+00 1.150129582878e+00 1.148445044638e+00 1.141485105625e+00 1.132186720156e+00 1.124383156091e+00 1.120241524277e+00 1.118781873332e+00 1.116573881395e+00 1.110083950476e+00 1.098045830194e+00 1.082332291863e+00 1.066794919572e+00 1.054753043813e+00 1.046714051262e+00 1.039999035423e+00 1.030614529130e+00 1.016030459592e+00 9.969983881425e-01 9.773244038799e-01 9.616711755038e-01 9.526177846651e-01 9.489786224450e-01 9.467622234193e-01 9.419640498910e-01 9.331348255912e-01 9.221479278916e-01 9.128773356527e-01 9.086373164034e-01 9.102331237260e-01 9.164730018014e-01 8.679678203588e-01 8.057969603023e-01 8.171393253970e-01 8.343488620069e-01 8.504455500887e-01 8.597362756817e-01 8.636465822139e-01 8.671299830311e-01 8.708794857016e-01 8.691954202530e-01 8.571324462232e-01 8.396652504916e-01 8.327087398248e-01 8.506892136574e-01 8.904206906880e-01 9.316625583791e-01 9.540916417385e-01 9.521272927612e-01 9.375719756442e-01 9.293736602962e-01 9.361380372249e-01 9.476134391989e-01 9.456801886793e-01 9.224320227434e-01 8.894578612903e-01 8.717809295121e-01 8.870989245798e-01 9.280343939076e-01 9.694445201453e-01 9.893150287049e-01 9.799726693488e-01 9.465912221064e-01 8.999165897715e-01 8.503409899066e-01 8.080589245195e-01 7.861459616601e-01 7.962668672906e-01 8.350738660054e-01 8.789461745623e-01 8.973534938902e-01 8.710554229506e-01 8.043785602764e-01 7.295593238600e-01 6.942388157442e-01 7.196764674248e-01 7.740029351628e-01 8.090033399784e-01 7.998513845270e-01 7.549264497257e-01 7.089374359292e-01 6.986816750761e-01 7.282725246203e-01 7.675019913731e-01 7.860010973850e-01 7.754713885462e-01 7.494741815798e-01 7.302676442005e-01 7.305260982909e-01 7.450800000338e-01 7.608665989479e-01 7.701089845309e-01 7.727922641915e-01 7.710157457150e-01 7.648699489852e-01 7.549818250564e-01 7.473892682242e-01 7.517967817608e-01 7.708720023256e-01 7.927322474232e-01 7.984135437281e-01 7.781813181591e-01 7.438717851353e-01 7.272908239094e-01 7.547098559279e-01 8.151538813484e-01 8.689826452615e-01 8.823879276334e-01 8.486529802919e-01 7.937674728863e-01 7.655805136720e-01 7.951881517507e-01 8.621210783670e-01 9.190512657910e-01 9.341698532205e-01 9.066633564548e-01 8.631597030171e-01 8.398883756805e-01 8.532245755360e-01 8.860015104947e-01 9.084899010582e-01 9.045516736731e-01 8.796243720900e-01 8.533648171316e-01 8.434470198805e-01 8.513376918937e-01 8.637146682801e-01 8.660755762879e-01 8.530597155443e-01 8.295481155444e-01 8.058824008847e-01 7.916773907668e-01 7.912451114537e-01 8.022596840420e-01 8.172849565835e-01 8.271970712946e-01 8.255578612694e-01 8.124558824124e-01 7.955636530422e-01 7.859099469427e-01 7.895394851451e-01 8.023804855085e-01 8.147313420742e-01 8.207910374593e-01 8.233765595141e-01 8.296399123723e-01 8.415498817234e-01 8.514290492612e-01 8.486907201359e-01 8.316570701121e-01 8.139560635537e-01 8.172458475166e-01 8.508012914561e-01 8.989147189503e-01 9.334327948242e-01 9.353875632349e-01 9.072856649825e-01 8.729590387787e-01 8.628769836046e-01 8.886600453964e-01 9.328314223453e-01 9.678690600254e-01 9.786903398325e-01 9.692379869521e-01 9.550423496414e-01 9.489184306077e-01 9.510184690565e-01 9.529680657345e-01 9.501560987294e-01 9.479366950665e-01 9.553244867208e-01 9.725889709320e-01 9.873120692911e-01 9.842878662511e-01 9.594182304586e-01 9.261520497195e-01 9.083857992705e-01 9.205649609778e-01 9.525135508881e-01 9.787362873329e-01 9.801328884056e-01 9.568110931133e-01 9.269329930172e-01 9.129863801073e-01 9.229517318593e-01 9.445294748693e-01 9.592588461342e-01 9.589853148035e-01 9.499740401534e-01 9.446200658615e-01 9.485390017585e-01 9.560868509984e-01
 6.685916874425e-01 6.689386477890e-01 6.691836154247e-01 6.697122636718e-01 6.705927230024e-01 6.715442540865e-01 6.722361166861e-01 6.725867855437e-01 6.728317049986e-01 6.733167676043e-01 6.741658311864e-01 6.751325828175e-01 6.758347611223e-01 6.761569428732e-01 6.763790133865e-01 6.768780926522e-01 6.777380416865e-01 6.786767645356e-01 6.793361001473e-01 6.796272205085e-01 6.798221663153e-01 6.802971195078e-01 6.811488686260e-01 6.820799300442e-01 6.826994390521e-01 6.829428153092e-01 6.831347982194e-01 6.836344421557e-01 6.844709706978e-01 6.853342140106e-01 6.858966614801e-01 6.861274997225e-01 6.863140128698e-01 6.867815301018e-01 6.875721873415e-01 6.884004913412e-01 6.889414645145e-01 6.891547626501e-01 6.893179871506e-01 6.897445850822e-01 6.904834490540e-01 6.912758292081e-01 6.918003995821e-01 6.919831016788e-01 6.920827255642e-01 6.924496971397e-01 6.931687093320e-01 6.939581381990e-01 6.944470618138e-01 6.945578853987e-01 6.945931927870e-01 6.949367844811e-01 6.956588391344e-01 6.964287575496e-01 6.968463298468e-01 6.968621136703e-01 6.968455114589e-01 6.972068926421e-01 6.979564013480e-01 6.986842136706e-01 6.989927158421e-01 6.989163624859e-01 6.988875630612e-01 6.992828473974e-01 7.000258012973e-01 7.006680350511e-01 7.008614507263e-01 7.007231092913e-01 7.007076072350e-01 7.011213581287e-01 7.018070734203e-01 7.023235292188e-01 7.024120072578e-01 7.022553574713e-01 7.022665866704e-01 7.026567462963e-01 7.032322205808e-01 7.036109810334e-01 7.036257044509e-01 7.034785788033e-01 7.035113992393e-01 7.038489221024e-01 7.042904516311e-01 7.045418023827e-01 7.045143485646e-01 7.043895277499e-01 7.044177504196e-01 7.046646011433e-01 7.049663185570e-01 7.051134775003e-01 7.050639191598e-01 7.049562838735e-01 7.049526581187e-01 7.050807030737e-01 7.052331738030e-01 7.052889913789e-01 7.052248315787e-01 7.051204758725e-01 7.050644578050e-01 7.050679484968e-01 7.050774318357e-01 7.050440184875e-01 7.049581339589e-01 7.048440105514e-01 7.047265580464e-01 7.046128780395e-01 7.044971704194e-01 7.043764907745e-01 7.042518789831e-01 7.041135246431e-01 7.039424240313e-01 7.037329970849e-01 7.035074923299e-01 7.032971853094e-01 7.031144793862e-01 7.029363723277e-01 7.027210748339e-01 7.024433773492e-01 7.021270359398e-01 7.018225741892e-01 7.015625068605e-01 7.013279477312e-01 7.010666976165e-01 7.007381567351e-01 7.003493625178e-01 6.999521045560e-01 6.995982065551e-01 6.992874674228e-01 6.989723449226e-01 6.985990441054e-01 6.981550656287e-01 6.976769739614e-01 6.972206646151e-01 6.968134036980e-01 6.964279683560e-01 6.960085697462e-01 6.955223248684e-01 6.949826719413e-01 6.944340925637e-01 6.939132858026e-01 6.934193328790e-01 6.929155214190e-01 6.923629691935e-01 6.917588059576e-01 6.911279991300e-01 6.904995945412e-01 6.898840389861e-01 6.892648854780e-01 6.886158285901e-01 6.879267453693e-01 6.872155693752e-01 6.865047739726e-01 6.858033266599e-01 6.851032186781e-01 6.843828037973e-01 6.836262114964e-01 6.828395681721e-01 6.820467512343e-01 6.812660633968e-01 6.804991998790e-01 6.797278013323e-01 6.789217305680e-01 6.780638925853e-01 6.771670443819e-01 6.762617409206e-01 6.753736680073e-01 6.745013857060e-01 6.736157452533e-01 6.726782697757e-01 6.716752617788e-01 6.706314514555e-01 6.695866770735e-01 6.685651282782e-01 6.675586452923e-01 6.665283589265e-01 6.654412225424e-01 6.642959521224e-01 6.631250120631e-01 6.619635676765e-01 6.608254848539e-01 6.596948105037e-01 6.585395352252e-01 6.573370728868e-01 6.560926156757e-01 6.548295378595e-01 6.535746277539e-01 6.523416040453e-01 6.511180667812e-01 6.498720913057e-01 6.485764262702e-01 6.472331922174e-01 6.458754342193e-01 6.445413935551e-01 6.432410030089e-01 6.419372414389e-01 6.405811037836e-01 6.391586574683e-01 6.377058142173e-01 6.362743270319e-01 6.348837369716e-01 6.334965503551e-01 6.320589742704e-01 6.305513071072e-01 6.290083052941e-01 6.274815172469e-01 6.259890680892e-01 6.245001680287e-01 6.229675415674e-01 6.213714640748e-01 6.197400110563e-01 6.181173709023e-01 6.165198993692e-01 6.149262417619e-01 6.132960409218e-01 6.116095905111e-01 6.098866927981e-01 6.081668037527e-01 6.064696664755e-01 6.047782359093e-01 6.030528273957e-01 6.012714984117e-01 5.994524123366e-01 5.976370911061e-01 5.958450748362e-01 5.940545639605e-01 5.922243214345e-01 5.903383349593e-01 5.884216006570e-01 5.865140538400e-01 5.846263263319e-01 5.827282900326e-01 5.807832529447e-01 5.787897368548e-01 5.767782817562e-01 5.747803765684e-01 5.727927214061e-01 5.707797915942e-01 5.687178978150e-01 5.666196975708e-01 5.645177581488e-01 5.624297713115e-01 5.603389276962e-01 5.582106544708e-01 5.560363517706e-01 5.538414323234e-01 5.516550800602e-01 5.494759725403e-01 5.472775221548e-01 5.450367436717e-01 5.427626624984e-01 5.404873411404e-01 5.382226729511e-01 5.359486396302e-01 5.336435243588e-01 5.313061754336e-01 5.289574125031e-01 5.266176290377e-01 5.242742119477e-01 5.219046248585e-01 5.195055866170e-01 5.170938265594e-01 5.146863034909e-01 5.122807468191e-01 5.098543739531e-01 5.073968617724e-01 5.049236042465e-01 5.024533007990e-01 4.999848425069e-01 4.975010638399e-01 4.949889284206e-01 4.924559674749e-01 4.899229757932e-01 4.873912679259e-01 4.848447559420e-01 4.822708235409e-01 4.796772231292e-01 4.770796911602e-01 4.744844150127e-01 4.718742100277e-01 4.692344185228e-01 4.665751694182e-01 4.639131955203e-01 4.612511092939e-01 4.585774398314e-01 4.558775751882e-01 4.531579799004e-01 4.504369395410e-01 4.477166566936e-01 4.449848638153e-01 4.422331754982e-01 4.394679427520e-01 4.367011508120e-01 4.339348694509e-01 4.311568047780e-01 4.283613293633e-01 4.255589816706e-01 4.227566763788e-01 4.199518326310e-01 4.171347729506e-01 4.143027046181e-01 4.114641296448e-01 4.086262376425e-01 4.057839129162e-01 4.029279371977e-01 4.000607438416e-01 3.971889422923e-01 3.943144869787e-01 3.914348743067e-01 3.885435358783e-01 3.856456660216e-01 3.827472279231e-01 3.798466720093e-01 3.769389656632e-01 3.740242544735e-01 3.711071927023e-01 3.681919391686e-01 3.652766934824e-01 3.623550771852e-01 3.594291379061e-01 3.565047615741e-01 3.535825728536e-01 3.506597294642e-01 3.477337099070e-01 3.448068182008e-01 3.418817205311e-01 3.389597752453e-01 3.360373027344e-01 3.331153702221e-01 3.301970565404e-01 3.272815009370e-01 3.243687703404e-01 3.214602618637e-01 3.185561946135e-01 3.156598274960e-01 3.127684479115e-01 3.098809745304e-01 3.070015221738e-01 3.041326903359e-01 3.012722358971e-01 2.984194216506e-01 2.955744842593e-01 2.927394813523e-01 2.899185466500e-01 2.871084034163e-01 2.843089571153e-01 2.815225816619e-01 2.787510146096e-01 2.759942700331e-01 2.732536740433e-01 2.705285188031e-01 2.678215373150e-01 2.651346213221e-01 2.624659797849e-01 2.598174302365e-01 2.571906953418e-01 2.545872039204e-01 2.520068489926e-01 2.494514037350e-01 2.469207436825e-01 2.444183442550e-01 2.419433974455e-01 2.394968559176e-01 2.370817904710e-01 2.346976575794e-01 2.323475496980e-01 2.300317634188e-01 2.277510731423e-01 2.255076479447e-01 2.233030233565e-01 2.211375428405e-01 2.190138299991e-01 2.169333446348e-01 2.148968872250e-01 2.129053704961e-01 2.109606805144e-01 2.090643964888e-01 2.072200249575e-01 2.054263776796e-01 2.036847631914e-01 2.019984918461e-01 2.003676663940e-01 1.987958687717e-01 1.972828792033e-01 1.958291871485e-01 1.944382578796e-01 1.931093819616e-01 1.918452083595e-01 1.906485349564e-01 1.895172631381e-01 1.884546540067e-01 1.874611193730e-01 1.865372346734e-01 1.856858412807e-01 1.849061987408e-01 1.841982581132e-01 1.835649995097e-01 1.830057410643e-01 1.825200358911e-01 1.821102511701e-01 1.817744171562e-01 1.815140259696e-01 1.813299906758e-01 1.812196267915e-01 1.811852650055e-01 1.812250936464e-01 1.813384634997e-01 1.815266964680e-01 1.817874624844e-01 1.821202143553e-01 1.825251823782e-01 1.829990447003e-01 1.835435681748e-01 1.841557703894e-01 1.848347812191e-01 1.855803197414e-01 1.863891953093e-01 1.872609551685e-01 1.881950690637e-01 1.891873913217e-01 1.902393965210e-01 1.913479690984e-01 1.925105405062e-01 1.937279363111e-01 1.949960988003e-01 1.963137924003e-01 1.976809425099e-01 1.990931585334e-01 2.005513810291e-01 2.020520449142e-01 2.035938299968e-01 2.051750266122e-01 2.067941480154e-01 2.084492625073e-01 2.101404309484e-01 2.118633512953e-01 2.136178025583e-01 2.154015012924e-01 2.172125926254e-01 2.190514627213e-01 2.209154558838e-01 2.228019482902e-01 2.247113898384e-01 2.266405786546e-01 2.285894077189e-01 2.305565925467e-01 2.325394823765e-01 2.345381098962e-01 2.365501871622e-01 2.385749545268e-01 2.406119679560e-01 2.426575670058e-01 2.447128251627e-01 2.467765798384e-01 2.488462247334e-01 2.509223979847e-01 2.530021989971e-01 2.550859104681e-01 2.571726004809e-01 2.592611284674e-01 2.613494912988e-01 2.634379589621e-01 2.655242605255e-01 2.676096100535e-01 2.696916879354e-01 2.717697001247e-01 2.738429018917e-01 2.759101302394e-01 2.779711408554e-01 2.800260537931e-01 2.820724358448e-01 2.841109913272e-01 2.861399285709e-01 2.881577365427e-01 2.901662957677e-01 2.921628227877e-01 2.941483936221e-01 2.961209669429e-01 2.980791532452e-01 3.000237260250e-01 3.019544761858e-01 3.038696374509e-01 3.057706725068e-01 3.076540812571e-01 3.095208585559e-01 3.113713119161e-01 3.132023923848e-01 3.150166563778e-01 3.168113247910e-01 3.185862607536e-01 3.203425396324e-01 3.220767412804e-01 3.237906721917e-01 3.254838395172e-01 3.271542527538e-01 3.288051641085e-01 3.304311030324e-01 3.320338087714e-01 3.336143400976e-01 3.351691277110e-01 3.367020454709e-01 3.382084083882e-01 3.396893720589e-01 3.411461734906e-01 3.425746031849e-01 3.439793758853e-01 3.453568070060e-01 3.467064249548e-01 3.480311289219e-01 3.493245798433e-01 3.505909530092e-01 3.518304844992e-01 3.530395100180e-01 3.542221304242e-01 3.553719687703e-01 3.564924236014e-01 3.575860085688e-01 3.586457665729e-01 3.596784171170e-01 3.606787627582e-01 3.616470476462e-01 3.625864000556e-01 3.634912198335e-01 3.643657409297e-01 3.652079544630e-01 3.660165037849e-01 3.667959345654e-01 3.675387064977e-01 3.682499996597e-01 3.689276583557e-01 3.695695485581e-01 3.701817589579e-01 3.707574455909e-01 3.712997453034e-01 3.718086072163e-01 3.722790149629e-01 3.727170639818e-01 3.731176285068e-01 3.734844690435e-01 3.738183805372e-01 3.741124776873e-01 3.743737481560e-01 3.745969979767e-01 3.747835499009e-01 3.749367745124e-01 3.750491996409e-01 3.751294597594e-01 3.751715173188e-01 3.751755839343e-01 3.751455015632e-01 3.750737340882e-01 3.749681416426e-01 3.748251911848e-01 3.746430799192e-01 3.744285666863e-01 3.741710509247e-01 3.738792834223e-01 3.735497869675e-01 3.731795053494e-01 3.727759671172e-01 3.723300428505e-01 3.718492834532e-01 3.713309641698e-01 3.707714513511e-01 3.701794325838e-01 3.695437861214e-01 3.688725714142e-01 3.681640154838e-01 3.674140271073e-01 3.666331939870e-01 3.658087215009e-01 3.649477375820e-01 3.640488223104e-01 3.631081794763e-01 3.621363054025e-01 3.611229985578e-01 3.600743193171e-01 3.589880069338e-01 3.578586934842e-01 3.566979332487e-01 3.554952755061e-01 3.542597253097e-01 3.529875920427e-01 3.516733256146e-01 3.503271044046e-01 3.489381336938e-01 3.475166540773e-01 3.460603707398e-01 3.445634898613e-01 3.430370738546e-01 3.414675875150e-01 3.398660121641e-01 3.382298045677e-01 3.365538748420e-01 3.348514102814e-01 3.331071033297e-01 3.313326138910e-01 3.295236255008e-01 3.276762971234e-01 3.258024084023e-01 3.238892368923e-01 3.219480268389e-01 3.199749494779e-01 3.179652963288e-01 3.159311171150e-01 3.138581483535e-01 3.117592355823e-01 3.096307629160e-01 3.074689692516e-01 3.052853033398e-01 3.030639341365e-01 3.008196857084e-01 2.985484846380e-01 2.962470571359e-01 2.939272898193e-01 2.915738639855e-01 2.891994743492e-01 2.868011883755e-01 2.843764824770e-01 2.819379542809e-01 2.794697295389e-01 2.769852527282e-01 2.744798709760e-01 2.719528027944e-01 2.694164391079e-01 2.668560259331e-01 2.642856876994e-01 2.616992022917e-01 2.590963267215e-01 2.564894756362e-01 2.538640718021e-01 2.512362980280e-01 2.485990679143e-01 2.459526500964e-01 2.433091217435e-01 2.406545505591e-01 2.380057427152e-01 2.353559495252e-01 2.327060754300e-01 2.300685590775e-01 2.274288117567e-01 2.248051037753e-01 2.221901977395e-01 2.195869146584e-01 2.170069691081e-01 2.144374727958e-01 2.118967190214e-01 2.093776222595e-01 2.068835197837e-01 2.044264877744e-01 2.019949591600e-01 1.996079862200e-01 1.972583274258e-01 1.949503572005e-01 1.926960173094e-01 1.904843383829e-01 1.883366974525e-01 1.862452647850e-01 1.842143492609e-01 1.822570152163e-01 1.803648391790e-01 1.785554385891e-01 1.768239432978e-01 1.751752259654e-01 1.736212633142e-01 1.721547745579e-01 1.707923176984e-01 1.695306702438e-01 1.683733887238e-01 1.673309806845e-01 1.663977042657e-01 1.655865045719e-01 1.648971990833e-01 1.643298453481e-01 1.638932232454e-01 1.635823375187e-01 1.634058096504e-01 1.633635455781e-01 1.634547288347e-01 1.636845499452e-01 1.640485440610e-01 1.645495440589e-01 1.651886854730e-01 1.659600069014e-01 1.668705929213e-01 1.679111123426e-01 1.690819500604e-01 1.703845180949e-01 1.718087767838e-01 1.733616348992e-01 1.750322416037e-01 1.768188240651e-01 1.787221670387e-01 1.807302885710e-01 1.828496696920e-01 1.850695379379e-01 1.873854270376e-01 1.897997606390e-01 1.922981923939e-01 1.948873237375e-01 1.975570378513e-01 2.003025735854e-01 2.031257281904e-01 2.060139422948e-01 2.089716438526e-01 2.119903553653e-01 2.150654304854e-01 2.181993963561e-01 2.213790682670e-01 2.246103280348e-01 2.278840265856e-01 2.311960948620e-01 2.345498278216e-01 2.379328344345e-01 2.413504219512e-01 2.447944009323e-01 2.482617853057e-01 2.517549985035e-01 2.552630739041e-01 2.587909374707e-01 2.623324308737e-01 2.658829872313e-01 2.694468497565e-01 2.730122588202e-01 2.765845340715e-01 2.801590478086e-01 2.837296735418e-01 2.873023358582e-01 2.908654634053e-01 2.944245701335e-01 2.979748713688e-01 3.015103152701e-01 3.050387834316e-01 3.085468300461e-01 3.120417295216e-01 3.155175946915e-01 3.189698582192e-01 3.224054447573e-01 3.258116217629e-01 3.291956794417e-01 3.325517699687e-01 3.358777883642e-01 3.391768005889e-01 3.424393399344e-01 3.456722536514e-01 3.488688859905e-01 3.520279347790e-01 3.551527445471e-01 3.582341339960e-01 3.612783639193e-01 3.642797762463e-01 3.672371177546e-01 3.701523155673e-01 3.730194047306e-01 3.758413862291e-01 3.786155996755e-01 3.813400672575e-01 3.840167228285e-01 3.866398488846e-01 3.892128508632e-01 3.917328512602e-01 3.941978128532e-01 3.966103448487e-01 3.989647683554e-01 4.012650103728e-01 4.035070489166e-01 4.056917627703e-01 4.078196155936e-01 4.098862099100e-01 4.118964529793e-01 4.138449814978e-01 4.157339419602e-01 4.175623104381e-01 4.193294805221e-01 4.210368246392e-01 4.226805074537e-01 4.242643531402e-01 4.257862648613e-01 4.272459996558e-01 4.286458986626e-01 4.299833780584e-01 4.312602108157e-01 4.324762093520e-01 4.336310193703e-01 4.347267967547e-01 4.357624891243e-01 4.367390202104e-01 4.376569868532e-01 4.385171346115e-01 4.393214825052e-01 4.400682401580e-01 4.407618038839e-01 4.414003146100e-01 4.419859604258e-01 4.425218968246e-01 4.430050845392e-01 4.434422797292e-01 4.438303631472e-01 4.441732125106e-01 4.444732812961e-01 4.447294569113e-01 4.449474152612e-01 4.451260423619e-01 4.452693686882e-01 4.453799691980e-01 4.454577671518e-01 4.455085063470e-01 4.455319146139e-01 4.455322825951e-01 4.455122194602e-01 4.454734255624e-01 4.454208027611e-01 4.453556555883e-01 4.452822715032e-01 4.452040650397e-01 4.451227293796e-01 4.450448064295e-01 4.449704142960e-01 4.449050815527e-01 4.448532529143e-01 4.448156060667e-01 4.447991422538e-01 4.448060883642e-01 4.448397710560e-01 4.449062249122e-01 4.450058230303e-01 4.451467046690e-01 4.453296011198e-01 4.455594075301e-01 4.458409095701e-01 4.461759096784e-01 4.465701952407e-01 4.470257203519e-01 4.475462419086e-01 4.481363968848e-01 4.487978392983e-01 4.495351280095e-01 4.503503481970e-01 4.512460582176e-01 4.522270474486e-01 4.532930705275e-01 4.544492636903e-01 4.556948984315e-01 4.570329363935e-01 4.584656919982e-01 4.599923876134e-01 4.616169048366e-01 4.633377953776e-01 4.651557094586e-01 4.670723689156e-01 4.690866099781e-01 4.711985130739e-01 4.734070893233e-01 4.757116012863e-01 4.781110237307e-01 4.806027374881e-01 4.831871830948e-01 4.858593514456e-01 4.886181840430e-01 4.914616742946e-01 4.943854020765e-01 4.973881913318e-01 5.004648305645e-01 5.036124228867e-01 5.068269231467e-01 5.101036834621e-01 5.134395251902e-01 5.168280235975e-01 5.202663426412e-01 5.237477541520e-01 5.272676805142e-01 5.308215460612e-01 5.344021977875e-01 5.380067244716e-01 5.416268239129e-01 5.452580018945e-01 5.488949148373e-01 5.525297712002e-01 5.561582867696e-01 5.597733910479e-01 5.633682257044e-01 5.669382681695e-01 5.704743236187e-01 5.739742041514e-01 5.774284547291e-01 5.808318819291e-01 5.841792611568e-01 5.874614431755e-01 5.906765881079e-01 5.938147254249e-01 5.968706885434e-01 5.998409318982e-01 6.027147576756e-01 6.054917646004e-01 6.081617692477e-01 6.107204111469e-01 6.131640734188e-01 6.154836916058e-01 6.176785893040e-01 6.197404132602e-01 6.216639591057e-01 6.234475417619e-01 6.250822504803e-01 6.265679910293e-01 6.278970193351e-01 6.290654105784e-01 6.300722122352e-01 6.309102698605e-01 6.315799850285e-01 6.320741611992e-01 6.323917551656e-01 6.325316802772e-01 6.324883410681e-01 6.322631287314e-01 6.318507763278e-01 6.312513977782e-01 6.304647405000e-01 6.294870172590e-01 6.283201117315e-01 6.269621866703e-01 6.254138687604e-01 6.236768185856e-01 6.217491247731e-01 6.196339399155e-01 6.173324595911e-01 6.148451620154e-01 6.121757647214e-01 6.093260824195e-01 6.062995635632e-01 6.030986303414e-01 5.997270587696e-01 5.961895611599e-01 5.924898847827e-01 5.886341662242e-01 5.846264414280e-01 5.804725406489e-01 5.761796849969e-01 5.717539144530e-01 5.672001213137e-01 5.625278668499e-01 5.577431627391e-01 5.528549057317e-01 5.478711654171e-01 5.427994406065e-01 5.376501552056e-01 5.324329734250e-01 5.271556765914e-01 5.218302142995e-01 5.164652144990e-01 5.110720000420e-01 5.056621038153e-01 5.002429859340e-01 4.948294769592e-01 4.894306421024e-01 4.840584007573e-01 4.787262914599e-01 4.734418746085e-01 4.682200289925e-01 4.630719051005e-01 4.580067322682e-01 4.530402620889e-01 4.481799047694e-01 4.434390313879e-01 4.388284036277e-01 4.343576257923e-01 4.300396537746e-01 4.258823509092e-01 4.218963351883e-01 4.180922301136e-01 4.144767956906e-01 4.110624291674e-01 4.078542117924e-01 4.048600484007e-01 4.020892580246e-01 3.995461689819e-01 3.972378278024e-01 3.951697606597e-01 3.933461271779e-01 3.917728840694e-01 3.904521543845e-01 3.893885798795e-01 3.885842436496e-01 3.880422787980e-01 3.877630320177e-01 3.877489067113e-01 3.880003756289e-01 3.885173882245e-01 3.892983793486e-01 3.903451331612e-01 3.916538501800e-01 3.932247466301e-01 3.950544891925e-01 3.971397702806e-01 3.994792069020e-01 4.020667673140e-01 4.048983538043e-01 4.079698041554e-01 4.112734295382e-01 4.148046951059e-01 4.185533053143e-01 4.225137925733e-01 4.266766658631e-01 4.310306704315e-01 4.355669841128e-01 4.402727842651e-01 4.451371884460e-01 4.501443464645e-01 4.552827065122e-01 4.605368326429e-01 4.658884889071e-01 4.713246386596e-01 4.768232063850e-01 4.823696278453e-01 4.879450247432e-01 4.935261717778e-01 4.990980856758e-01 5.046373524332e-01 5.101232572022e-01 5.155372522073e-01 5.208533513812e-01 5.260559213741e-01 5.311212227948e-01 5.360285244980e-01 5.407596050251e-01 5.452912298932e-01 5.496087523924e-01 5.536918091784e-01 5.575234200732e-01 5.610904908257e-01 5.643762251432e-01 5.673700284854e-01 5.700598418654e-01 5.724381366295e-01 5.744998457568e-01 5.762370366324e-01 5.776547852515e-01 5.787488912247e-01 5.795270623535e-01 5.799974216156e-01 5.801690582392e-01 5.800588127923e-01 5.796831973095e-01 5.790657410015e-01 5.782315705609e-01 5.772084687871e-01 5.760328605982e-01 5.747375036510e-01 5.733660716211e-01 5.719609261445e-01 5.705665196929e-01 5.692343912454e-01 5.680126410543e-01 5.669555314372e-01 5.661138224878e-01 5.655395659105e-01 5.652863312341e-01 5.654010082171e-01 5.659293912719e-01 5.669155428625e-01 5.683940691427e-01 5.703985201906e-01 5.729514784656e-01 5.760704481753e-01 5.797650140264e-01 5.840361797321e-01 5.888776987644e-01 5.942741360366e-01 6.002018501108e-01 6.066343056416e-01 6.135322859173e-01 6.208567296415e-01 6.285601372920e-01 6.365922755896e-01 6.449023537140e-01 6.534329739027e-01 6.621300108066e-01 6.709398527517e-01 6.798056085822e-01 6.886773056603e-01 6.975016996659e-01 7.062339845591e-01 7.148314448541e-01 7.232512736892e-01 7.314629558037e-01 7.394331865098e-01 7.471363809512e-01 7.545533296881e-01 7.616678970418e-01 7.684700993280e-01 7.749538040091e-01 7.811173444107e-01 7.869646866230e-01 7.925019657665e-01 7.977392091964e-01 8.026905290504e-01 8.073709555198e-01 8.117961602372e-01 8.159859980898e-01 8.199573453376e-01 8.237274292156e-01 8.273148156454e-01 8.307334263134e-01 8.339970177746e-01 8.371159689530e-01 8.400978956069e-01 8.429466442681e-01 8.456628778301e-01 8.482463018695e-01 8.506907742601e-01 8.529872481311e-01 8.551278936433e-01 8.570991216058e-01 8.588903289317e-01 8.604897256586e-01 8.618817538612e-01 8.630621992890e-01 8.640218499599e-01 8.647564424006e-01 8.652724088652e-01 8.655716761552e-01 8.656703864857e-01 8.655881681702e-01 8.653494850924e-01 8.649908661686e-01 8.645510471664e-01 8.640757650626e-01 8.636185989657e-01 8.632347057780e-01 8.629838992983e-01 8.629279077720e-01 8.631262405870e-01 8.636389811579e-01 8.645188180322e-01 8.658142430553e-01 8.675669413196e-01 8.698040769774e-01 8.725478112923e-01 8.758058225898e-01 8.795715185647e-01 8.838296017103e-01 8.885517105296e-01 8.936999131586e-01 8.992267870140e-01 9.050798040517e-01 9.112013270386e-01 9.175328744026e-01 9.240176690263e-01 9.306010592248e-01 9.372364858286e-01 9.438866109214e-01 9.505222780736e-01 9.571266418018e-01 9.636962992416e-01 9.702385073770e-01 9.767766118163e-01 9.833404433629e-01 9.899713746832e-01 9.967189302139e-01 1.003634699609e+00 1.010772442654e+00 1.018182654216e+00 1.025908571458e+00 1.033986161144e+00 1.042434118800e+00 1.051259813802e+00 1.060448202332e+00 1.069966308511e+00 1.079766202110e+00 1.089773627888e+00 1.099903146369e+00 1.110055436564e+00 1.120117012661e+00 1.129970733619e+00 1.139496378867e+00 1.148576985896e+00 1.157101646943e+00 1.164968656577e+00 1.172095768228e+00 1.178414898938e+00 1.183879169682e+00 1.188464614001e+00 1.192166481985e+00 1.195007930040e+00 1.197025099210e+00 1.198274908555e+00 1.198831296712e+00 1.198770364597e+00 1.198178479281e+00 1.197139670578e+00 1.195729399599e+00 1.194013937846e+00 1.192042823015e+00 1.189847727147e+00 1.187437182029e+00 1.184801642500e+00 1.181910386022e+00 1.178715259369e+00 1.175160933701e+00 1.171181552807e+00 1.166715720578e+00 1.161710451233e+00 1.156126203257e+00 1.149952616926e+00 1.143199954387e+00 1.135915403576e+00 1.128184590348e+00 1.120119136042e+00 1.111871959381e+00 1.103613710220e+00 1.095540823423e+00 1.087855954892e+00 1.080753538565e+00 1.074421025159e+00 1.069008492493e+00 1.064630566734e+00 1.061354024341e+00 1.059190240855e+00 1.058104011813e+00 1.057999307565e+00 1.058753026868e+00 1.060205038516e+00 1.062180273076e+00 1.064512926527e+00 1.067035702798e+00 1.069621265403e+00 1.072175909394e+00 1.074636890997e+00 1.076999334067e+00 1.079283189307e+00 1.081554012827e+00 1.083892770382e+00 1.086387423414e+00 1.089137073030e+00 1.092204387233e+00 1.095644573862e+00 1.099467116418e+00 1.103643363262e+00 1.108125362534e+00 1.112817083516e+00 1.117627497478e+00 1.122455969527e+00 1.127216702342e+00 1.131869164187e+00 1.136398932067e+00 1.140864589830e+00 1.145370960244e+00 1.150073475283e+00 1.155183295419e+00 1.160915364240e+00 1.167504784627e+00 1.175151311458e+00 1.183999972483e+00 1.194138398721e+00 1.205542716324e+00 1.218113543541e+00 1.231648788284e+00 1.245863024282e+00 1.260433722716e+00 1.274982031969e+00 1.289150020744e+00 1.302602407537e+00 1.315046017097e+00 1.326278120832e+00 1.336150999333e+00 1.344615527934e+00 1.351689009440e+00 1.357434731962e+00 1.361973499217e+00 1.365413457618e+00 1.367865690831e+00 1.369403281154e+00 1.370043212500e+00 1.369766283231e+00 1.368479764635e+00 1.366072216818e+00 1.362409270455e+00 1.357360877100e+00 1.350847821217e+00 1.342832382990e+00 1.333370034269e+00 1.322600353304e+00 1.310737374965e+00 1.298084103812e+00 1.284970136344e+00 1.271753322676e+00 1.258769893451e+00 1.246286271677e+00 1.234508783232e+00 1.223526656927e+00 1.213343754511e+00 1.203885355043e+00 1.195009298831e+00 1.186576639074e+00 1.178450179444e+00 1.170554632541e+00 1.162890252583e+00 1.155526673478e+00 1.148628626175e+00 1.142395360715e+00 1.137064080786e+00 1.132863592269e+00 1.129956547131e+00 1.128452313313e+00 1.128337626346e+00 1.129492264040e+00 1.131682120293e+00 1.134556419861e+00 1.134764184487e+00 1.131821923404e+00 1.129098823022e+00 1.129643648278e+00 1.133931124065e+00 1.139403474490e+00 1.142122483964e+00 1.139309580011e+00 1.131083513401e+00 1.120377186221e+00 1.111058918445e+00 1.105357390860e+00 1.102363382212e+00 1.098707325924e+00 1.090901554083e+00 1.077725079447e+00 1.061111647465e+00 1.044996847678e+00 1.032768816222e+00 1.024955538536e+00 1.018840988043e+00 1.010364605737e+00 9.969290320353e-01 9.792273397026e-01 9.609900197058e-01 9.467750048734e-01 9.390446899569e-01 9.365645591590e-01 9.354027877669e-01 9.317297078958e-01 9.243014751379e-01 9.151257310390e-01 9.080601671487e-01 9.062384580904e-01 9.098109567629e-01 9.021824741848e-01 8.142895359860e-01 8.034420716176e-01 8.075046749146e-01 8.260959858210e-01 8.487351618894e-01 8.636998807194e-01 8.670134979828e-01 8.619270270667e-01 8.525509133053e-01 8.398397087093e-01 8.246595781513e-01 8.135321909713e-01 8.179204029117e-01 8.436047799483e-01 8.813471394123e-01 9.123514722277e-01 9.231881079101e-01 9.163004484500e-01 9.084303036081e-01 9.158350888400e-01 9.367180783107e-01 9.508497949517e-01 9.378906940095e-01 8.959287857427e-01 8.484511362086e-01 8.328648935566e-01 8.679393765288e-01 9.327739749784e-01 9.884085614166e-01 1.007877879262e+00 9.862167599970e-01 9.361322302799e-01 8.776993359253e-01 8.279570829073e-01 7.969134151918e-01 7.904136212442e-01 8.107083400378e-01 8.498321386979e-01 8.865052844682e-01 8.953162605307e-01 8.614350854336e-01 7.924531523468e-01 7.224418183817e-01 6.963805094573e-01 7.270654067638e-01 7.773760784951e-01 8.012488636586e-01 7.793040465663e-01 7.267310688002e-01 6.843771565633e-01 6.874351450978e-01 7.281731541035e-01 7.675898351791e-01 7.765496472704e-01 7.543132473731e-01 7.241619636366e-01 7.138339117415e-01 7.302524873488e-01 7.557644519092e-01 7.701437512830e-01 7.682610210677e-01 7.598080217547e-01 7.569995404988e-01 7.626592683548e-01 7.706514831488e-01 7.760929050681e-01 7.811662920858e-01 7.896670159533e-01 7.979890948415e-01 7.953652773154e-01 7.754996397019e-01 7.488905602124e-01 7.420984613572e-01 7.747344380484e-01 8.335363339630e-01 8.814559222547e-01 8.877623717840e-01 8.478980103062e-01 7.898007160349e-01 7.628492560971e-01 7.968145774549e-01 8.673333155764e-01 9.248810478817e-01 9.380731790900e-01 9.081215011053e-01 8.643930588196e-01 8.446057840040e-01 8.630106298065e-01 8.984160815089e-01 9.192379368224e-01 9.106802924896e-01 8.818162560724e-01 8.563394138253e-01 8.529556796153e-01 8.692701302414e-01 8.864397183627e-01 8.870665402821e-01 8.667782522571e-01 8.345891935633e-01 8.061228808658e-01 7.940897191462e-01 8.010748429812e-01 8.195211904864e-01 8.374320827262e-01 8.445458577606e-01 8.366129170730e-01 8.176774965124e-01 7.991990724184e-01 7.936526983697e-01 8.048505069313e-01 8.244123106223e-01 8.395722551936e-01 8.443529313895e-01 8.438351318479e-01 8.482698118146e-01 8.613076007943e-01 8.742973345292e-01 8.741426160464e-01 8.571552660193e-01 8.368006742427e-01 8.366785641639e-01 8.685023020465e-01 9.168242649756e-01 9.514585652099e-01 9.512732962654e-01 9.182213034728e-01 8.780300529781e-01 8.648270196605e-01 8.920996217124e-01 9.399217798784e-01 9.768192955392e-01 9.857468248544e-01 9.718369382981e-01 9.543695659697e-01 9.497320460326e-01 9.579814885575e-01 9.668522642525e-01 9.674490921068e-01 9.637409823014e-01 9.674383222450e-01 9.834847453407e-01 1.001851294872e+00 1.005518354412e+00 9.860427949591e-01 9.528868416225e-01 9.293454250079e-01 9.341839838813e-01 9.628089325842e-01 9.910291044622e-01 9.964758462054e-01 9.745512242782e-01 9.404707620012e-01 9.181640583564e-01 9.209974798691e-01 9.407735992142e-01 9.580149234270e-01 9.601687447782e-01 9.496275841135e-01 9.386665792540e-01 9.370022085617e-01 9.437429013328e-01
 6.548801290679e-01 6.552955880532e-01 6.556115369602e-01 6.561978787477e-01 6.571234762409e-01 6.581261240867e-01 6.588862143736e-01 6.593142438329e-01 6.596303272134e-01 6.601767321205e-01 6.610818402659e-01 6.621092824419e-01 6.628828747023e-01 6.632867900872e-01 6.635895581620e-01 6.641559189059e-01 6.650715467053e-01 6.660744339898e-01 6.668154475687e-01 6.671959807252e-01 6.674727060988e-01 6.680165065489e-01 6.689335862869e-01 6.699376952004e-01 6.706435679100e-01 6.709812887667e-01 6.712610602064e-01 6.718350374669e-01 6.727398973613e-01 6.736815077429e-01 6.743377510632e-01 6.746679425292e-01 6.749451982627e-01 6.754927039152e-01 6.763597816600e-01 6.772717160006e-01 6.779099448391e-01 6.782282401572e-01 6.784896464030e-01 6.789999067668e-01 6.798163371805e-01 6.806974685610e-01 6.813272671311e-01 6.816208914732e-01 6.818216794476e-01 6.822751306894e-01 6.830763152477e-01 6.839606598621e-01 6.845618255930e-01 6.847898017317e-01 6.849286867743e-01 6.853594610607e-01 6.861675603923e-01 6.870403186870e-01 6.875771989826e-01 6.877133781028e-01 6.878024745371e-01 6.882553147559e-01 6.890970900950e-01 6.899335277261e-01 6.903658678601e-01 6.904129631900e-01 6.904921546195e-01 6.909832596720e-01 6.918252220402e-01 6.925825217161e-01 6.929025121658e-01 6.928892255017e-01 6.929856909561e-01 6.935007861902e-01 6.942916443564e-01 6.949269363758e-01 6.951454354013e-01 6.951164500294e-01 6.952423182311e-01 6.957392240980e-01 6.964252675552e-01 6.969274882578e-01 6.970754425427e-01 6.970589634950e-01 6.972107443566e-01 6.976586458207e-01 6.982147995468e-01 6.985941133641e-01 6.987032492743e-01 6.987118280728e-01 6.988623917841e-01 6.992243245812e-01 6.996447205562e-01 6.999231707112e-01 7.000130669686e-01 7.000421792723e-01 7.001636208241e-01 7.004099567318e-01 7.006860897455e-01 7.008767424847e-01 7.009542656071e-01 7.009892343164e-01 7.010616955117e-01 7.011868152566e-01 7.013236602019e-01 7.014280289079e-01 7.014867150168e-01 7.015136623339e-01 7.015282700113e-01 7.015408639020e-01 7.015554737303e-01 7.015746747267e-01 7.015963343920e-01 7.016017451219e-01 7.015663285147e-01 7.014874257308e-01 7.013949363051e-01 7.013266085348e-01 7.012913376978e-01 7.012603386697e-01 7.011843398698e-01 7.010416714381e-01 7.008611196937e-01 7.006995608816e-01 7.005886117355e-01 7.005027395544e-01 7.003853148768e-01 7.001956506154e-01 6.999454268225e-01 6.996925335377e-01 6.994878941383e-01 6.993282750597e-01 6.991602518935e-01 6.989302237983e-01 6.986282216961e-01 6.982955733125e-01 6.979887870387e-01 6.977340084350e-01 6.974983750647e-01 6.972264170617e-01 6.968853955667e-01 6.964928405001e-01 6.960938494677e-01 6.957248269200e-01 6.953830690828e-01 6.950292674671e-01 6.946256900819e-01 6.941704229419e-01 6.936900207645e-01 6.932135137033e-01 6.927504423885e-01 6.922835628446e-01 6.917855201681e-01 6.912479978530e-01 6.906899982449e-01 6.901325817332e-01 6.895853563475e-01 6.890385861369e-01 6.884707782287e-01 6.878667246950e-01 6.872339118928e-01 6.865967853168e-01 6.859723750512e-01 6.853608916989e-01 6.847434103726e-01 6.840899569360e-01 6.833847711010e-01 6.826424275050e-01 6.818940129209e-01 6.811629638433e-01 6.804469332912e-01 6.797154008365e-01 6.789300856043e-01 6.780799346400e-01 6.771912048845e-01 6.763034806971e-01 6.754404797074e-01 6.745903688680e-01 6.737143032760e-01 6.727799020045e-01 6.717886242470e-01 6.707738522692e-01 6.697702798048e-01 6.687908332726e-01 6.678172299334e-01 6.668170795637e-01 6.657685098821e-01 6.646784071163e-01 6.635715174700e-01 6.624752941457e-01 6.614015470870e-01 6.603355559272e-01 6.592441863324e-01 6.581017056909e-01 6.569126834870e-01 6.557121590134e-01 6.545384102412e-01 6.533970925699e-01 6.522488872235e-01 6.510444090904e-01 6.497743177029e-01 6.484777710164e-01 6.472066262416e-01 6.459747645777e-01 6.447427570863e-01 6.434558086147e-01 6.420997466845e-01 6.407122134684e-01 6.393438972486e-01 6.380084867864e-01 6.366743086998e-01 6.352915782328e-01 6.338463919393e-01 6.323695226503e-01 6.309027752084e-01 6.294614280905e-01 6.280204952317e-01 6.265402484708e-01 6.250037969711e-01 6.234333769928e-01 6.218677184493e-01 6.203247328341e-01 6.187848445910e-01 6.172080063132e-01 6.155744989602e-01 6.139054291925e-01 6.122426165095e-01 6.106027501105e-01 6.089607394245e-01 6.072767865321e-01 6.055368856889e-01 6.037682318331e-01 6.020112448677e-01 6.002722967777e-01 5.985192286782e-01 5.967178176147e-01 5.948681222662e-01 5.930032505433e-01 5.911526706294e-01 5.893096374905e-01 5.874383361575e-01 5.855173975736e-01 5.835614327108e-01 5.816035358102e-01 5.796586988547e-01 5.777083173672e-01 5.757179411593e-01 5.736818289936e-01 5.716277156877e-01 5.695816806733e-01 5.675410619129e-01 5.654783817559e-01 5.633721385931e-01 5.612341214063e-01 5.590963754858e-01 5.569668519192e-01 5.548264877844e-01 5.526532122867e-01 5.504470646367e-01 5.482318791920e-01 5.460244733170e-01 5.438109559427e-01 5.415694212727e-01 5.392980475224e-01 5.370149556065e-01 5.347360245000e-01 5.324566509613e-01 5.301540004022e-01 5.278196745582e-01 5.254704924630e-01 5.231239575798e-01 5.207769669824e-01 5.184126020214e-01 5.160184918433e-01 5.136041633912e-01 5.111895288492e-01 5.087744261185e-01 5.063412484881e-01 5.038807532339e-01 5.013995449391e-01 4.989143266419e-01 4.964303456631e-01 4.939275010122e-01 4.913946282472e-01 4.888421843049e-01 4.862865693681e-01 4.837291558216e-01 4.811572048337e-01 4.785575384540e-01 4.759381280745e-01 4.733167722431e-01 4.706943477878e-01 4.680576817732e-01 4.654004568837e-01 4.627280881686e-01 4.600537334298e-01 4.573782340951e-01 4.546875361445e-01 4.519789179078e-01 4.492622605544e-01 4.465446005152e-01 4.438209937930e-01 4.410838055645e-01 4.383298572907e-01 4.355681523055e-01 4.328055230431e-01 4.300356023494e-01 4.272497364997e-01 4.244511026168e-01 4.216462629034e-01 4.188370450670e-01 4.160192955162e-01 4.131884280458e-01 4.103486654453e-01 4.075064492032e-01 4.046599949730e-01 4.018032363065e-01 3.989375452888e-01 3.960674657548e-01 3.931967816235e-01 3.903227808907e-01 3.874399465494e-01 3.845503768595e-01 3.816598743911e-01 3.787684809563e-01 3.758729140476e-01 3.729718596347e-01 3.700663596871e-01 3.671608150067e-01 3.642536718972e-01 3.613432587849e-01 3.584301274804e-01 3.555170501564e-01 3.526039344981e-01 3.496893055529e-01 3.467750602729e-01 3.438623526370e-01 3.409526332402e-01 3.380440858024e-01 3.351357612250e-01 3.322308283364e-01 3.293320700166e-01 3.264372780950e-01 3.235458522801e-01 3.206565901713e-01 3.177734422493e-01 3.148986799198e-01 3.120300011393e-01 3.091663428925e-01 3.063106669633e-01 3.034636459849e-01 3.006267055501e-01 2.977988466293e-01 2.949807598621e-01 2.921749252687e-01 2.893822510455e-01 2.866014132340e-01 2.838336426330e-01 2.810810914304e-01 2.783436478212e-01 2.756226321704e-01 2.729188156501e-01 2.702316741570e-01 2.675649194444e-01 2.649170725537e-01 2.622888732239e-01 2.596839279630e-01 2.571008873717e-01 2.545420922678e-01 2.520091794213e-01 2.495004695300e-01 2.470200725538e-01 2.445679844798e-01 2.421443301558e-01 2.397528105005e-01 2.373929136727e-01 2.350658609236e-01 2.327736704492e-01 2.305158090327e-01 2.282957763809e-01 2.261157014543e-01 2.239738742203e-01 2.218735215335e-01 2.198154191092e-01 2.178008504061e-01 2.158337812975e-01 2.139129766866e-01 2.120395989711e-01 2.102168633271e-01 2.084439888274e-01 2.067240235920e-01 2.050603289949e-01 2.034501083332e-01 2.018976725498e-01 2.004031574284e-01 1.989678504087e-01 1.975948431353e-01 1.962837760591e-01 1.950358776317e-01 1.938531855091e-01 1.927358120753e-01 1.916858042105e-01 1.907035289707e-01 1.897900869388e-01 1.889461296973e-01 1.881736680900e-01 1.874717537159e-01 1.868420443343e-01 1.862847040611e-01 1.857992189508e-01 1.853886596142e-01 1.850501600126e-01 1.847857592528e-01 1.845950388646e-01 1.844763012790e-01 1.844318173432e-01 1.844599457210e-01 1.845598496926e-01 1.847328191941e-01 1.849759082308e-01 1.852894242115e-01 1.856730049630e-01 1.861246752059e-01 1.866442307133e-01 1.872307655556e-01 1.878818428937e-01 1.885979328035e-01 1.893762243188e-01 1.902158309563e-01 1.911162198196e-01 1.920743319870e-01 1.930899704468e-01 1.941612255415e-01 1.952850381731e-01 1.964624174432e-01 1.976894593934e-01 1.989653873475e-01 2.002897607947e-01 2.016592702577e-01 2.030723123995e-01 2.045279873152e-01 2.060231208390e-01 2.075578628957e-01 2.091302179576e-01 2.107376687523e-01 2.123793387559e-01 2.140524454570e-01 2.157568679825e-01 2.174910916968e-01 2.192519240211e-01 2.210395830751e-01 2.228511577969e-01 2.246859714323e-01 2.265437413042e-01 2.284197457714e-01 2.303149782265e-01 2.322281382888e-01 2.341571258420e-01 2.361017228208e-01 2.380593564020e-01 2.400285891528e-01 2.420098083146e-01 2.440007480065e-01 2.460007851353e-01 2.480080172264e-01 2.500210560799e-01 2.520404100755e-01 2.540638001670e-01 2.560902578141e-01 2.581193016415e-01 2.601488437379e-01 2.621789942273e-01 2.642094234042e-01 2.662376910560e-01 2.682640825597e-01 2.702872627784e-01 2.723045463586e-01 2.743190091808e-01 2.763269034131e-01 2.783283973980e-01 2.803234701328e-01 2.823084015532e-01 2.842857168746e-01 2.862530972862e-01 2.882101401464e-01 2.901578411806e-01 2.920923246442e-01 2.940149295183e-01 2.959252100579e-01 2.978207426041e-01 2.997033693539e-01 3.015705480203e-01 3.034216318683e-01 3.052589860276e-01 3.070771019157e-01 3.088792813353e-01 3.106637958844e-01 3.124292616424e-01 3.141787856797e-01 3.159068112772e-01 3.176150962628e-01 3.193038474906e-01 3.209704749528e-01 3.226180740281e-01 3.242427321665e-01 3.258440939569e-01 3.274250338480e-01 3.289795689934e-01 3.305135433487e-01 3.320231557724e-01 3.335073976492e-01 3.349692948957e-01 3.364020718957e-01 3.378112093383e-01 3.391952961307e-01 3.405511185142e-01 3.418832629526e-01 3.431840050332e-01 3.444587355282e-01 3.457072760668e-01 3.469256115474e-01 3.481186256701e-01 3.492802115867e-01 3.504122959541e-01 3.515176250019e-01 3.525893060705e-01 3.536339716303e-01 3.546465732679e-01 3.556281698360e-01 3.565818188224e-01 3.575000903525e-01 3.583894887286e-01 3.592453421327e-01 3.600679499424e-01 3.608620366031e-01 3.616201835105e-01 3.623473999828e-01 3.630416442824e-01 3.636986449984e-01 3.643248117258e-01 3.649143630889e-01 3.654714464797e-01 3.659961011349e-01 3.664821817012e-01 3.669369621782e-01 3.673535276720e-01 3.677351672080e-01 3.680833606009e-01 3.683923208577e-01 3.686694159052e-01 3.689085728452e-01 3.691113014390e-01 3.692798529201e-01 3.694068473208e-01 3.695011896288e-01 3.695578842678e-01 3.695768598448e-01 3.695623387132e-01 3.695060789845e-01 3.694160599123e-01 3.692867435415e-01 3.691185370372e-01 3.689163290812e-01 3.686717378104e-01 3.683930396169e-01 3.680750245537e-01 3.677174012517e-01 3.673263889261e-01 3.668914559021e-01 3.664210846318e-01 3.659120293165e-01 3.653625718707e-01 3.647802670251e-01 3.641542767174e-01 3.634921587510e-01 3.627904572701e-01 3.620469056226e-01 3.612712710987e-01 3.604529366825e-01 3.595993223594e-01 3.587055779461e-01 3.577689105938e-01 3.567998560537e-01 3.557872247487e-01 3.547416760492e-01 3.536565286439e-01 3.525292928606e-01 3.513682942997e-01 3.501626443342e-01 3.489246724312e-01 3.476478844416e-01 3.463311831172e-01 3.449814465465e-01 3.435873118029e-01 3.421601251524e-01 3.406947891386e-01 3.391893706610e-01 3.376540079814e-01 3.360743580508e-01 3.344632036711e-01 3.328143257273e-01 3.311258518605e-01 3.294076661554e-01 3.276466154107e-01 3.258563526862e-01 3.240296983728e-01 3.221650517275e-01 3.202720024983e-01 3.183361461658e-01 3.163731209233e-01 3.143753979236e-01 3.123424029430e-01 3.102821951177e-01 3.081808769863e-01 3.060540401674e-01 3.038944205743e-01 3.017020791287e-01 2.994861841794e-01 2.972312919694e-01 2.949533388546e-01 2.926441383212e-01 2.903058485181e-01 2.879470532546e-01 2.855533355474e-01 2.831392254561e-01 2.806970520507e-01 2.782287736419e-01 2.757447833255e-01 2.732300405392e-01 2.707002131752e-01 2.681454253232e-01 2.655695054100e-01 2.629816673904e-01 2.603682448562e-01 2.577457243381e-01 2.551037466619e-01 2.524469942246e-01 2.497836846975e-01 2.471002867605e-01 2.444155227364e-01 2.417180605418e-01 2.390135091256e-01 2.363098770930e-01 2.335943338683e-01 2.308857002349e-01 2.281724073539e-01 2.254627629195e-01 2.227630552519e-01 2.200621806376e-01 2.173791509957e-01 2.147032626324e-01 2.120423973881e-01 2.094033544578e-01 2.067766020060e-01 2.041815555194e-01 2.016082915382e-01 1.990645657865e-01 1.965568566504e-01 1.940792028177e-01 1.916510808777e-01 1.892607985076e-01 1.869197594251e-01 1.846342066213e-01 1.823992495117e-01 1.802331988988e-01 1.781272742934e-01 1.760923975645e-01 1.741355759489e-01 1.722539296622e-01 1.704630726094e-01 1.687588747508e-01 1.671495335845e-01 1.656428848580e-01 1.642357574104e-01 1.629447616600e-01 1.617653366226e-01 1.607050860388e-01 1.597707056992e-01 1.589593530992e-01 1.582839050373e-01 1.577424117113e-01 1.573382862874e-01 1.570788374379e-01 1.569583259625e-01 1.569862567213e-01 1.571615190631e-01 1.574824296973e-01 1.579562145056e-01 1.585740921981e-01 1.593414308674e-01 1.602563724043e-01 1.613136498656e-01 1.625188013243e-01 1.638610452557e-01 1.653430166778e-01 1.669609718295e-01 1.687072005810e-01 1.705864481483e-01 1.725869808864e-01 1.747077249408e-01 1.769463918427e-01 1.792918688777e-01 1.817493623210e-01 1.843065852746e-01 1.869617324262e-01 1.897137139115e-01 1.925490200555e-01 1.954743666665e-01 1.984761611657e-01 2.015547771604e-01 2.047072482543e-01 2.079221362667e-01 2.112053358096e-01 2.145449966871e-01 2.179395284810e-01 2.213883542552e-01 2.248810394053e-01 2.284217180701e-01 2.320008692209e-01 2.356171536666e-01 2.392701525507e-01 2.429498080757e-01 2.466613775335e-01 2.503961922454e-01 2.541516844612e-01 2.579294149612e-01 2.617198858703e-01 2.655264622114e-01 2.693438806269e-01 2.731676571251e-01 2.770013239163e-01 2.808342201025e-01 2.846720552440e-01 2.885079322563e-01 2.923384917931e-01 2.961682053411e-01 2.999854938159e-01 3.037976195404e-01 3.075961519061e-01 3.113799850949e-01 3.151528222119e-01 3.189030460066e-01 3.226378808742e-01 3.263499900367e-01 3.300391213056e-01 3.337064221197e-01 3.373436260683e-01 3.409563884367e-01 3.445377077757e-01 3.480885152047e-01 3.516078801497e-01 3.550903147769e-01 3.585396208019e-01 3.619506165658e-01 3.653227070310e-01 3.686561473822e-01 3.719459416607e-01 3.751947038540e-01 3.783983625479e-01 3.815570089900e-01 3.846701977658e-01 3.877335068253e-01 3.907498149873e-01 3.937148790101e-01 3.966284780936e-01 3.994916141821e-01 4.022981376285e-01 4.050530755897e-01 4.077506952208e-01 4.103933557318e-01 4.129792799913e-01 4.155054606448e-01 4.179759249407e-01 4.203844540723e-01 4.227341438142e-01 4.250232181716e-01 4.272494627562e-01 4.294160707117e-01 4.315176272964e-01 4.335585222654e-01 4.355351786257e-01 4.374477098760e-01 4.392983880163e-01 4.410837902061e-01 4.428061299130e-01 4.444637755416e-01 4.460563167542e-01 4.475865636758e-01 4.490511623259e-01 4.504531577195e-01 4.517902199285e-01 4.530645303297e-01 4.542766988912e-01 4.554244643405e-01 4.565129302379e-01 4.575385011008e-01 4.585035401164e-01 4.594106540341e-01 4.602566123725e-01 4.610469695268e-01 4.617786600205e-01 4.624552568231e-01 4.630785123621e-01 4.636467118453e-01 4.641650344651e-01 4.646318948088e-01 4.650509055340e-01 4.654237073873e-01 4.657507135135e-01 4.660357762867e-01 4.662792553453e-01 4.664844117976e-01 4.666535690509e-01 4.667873619229e-01 4.668912837926e-01 4.669643888620e-01 4.670121206057e-01 4.670364068169e-01 4.670389706619e-01 4.670263230915e-01 4.669972340275e-01 4.669576011099e-01 4.669106946328e-01 4.668574930254e-01 4.668045748199e-01 4.667532537824e-01 4.667087583582e-01 4.666739093436e-01 4.666513629850e-01 4.666473760157e-01 4.666642350904e-01 4.667054992590e-01 4.667767550624e-01 4.668798139834e-01 4.670209184530e-01 4.672015446212e-01 4.674265404362e-01 4.677007443410e-01 4.680260590987e-01 4.684077558868e-01 4.688483482296e-01 4.693519253350e-01 4.699227596946e-01 4.705623483581e-01 4.712768869376e-01 4.720657528121e-01 4.729338020609e-01 4.738841832923e-01 4.749175851646e-01 4.760385817801e-01 4.772469094583e-01 4.785455148571e-01 4.799368316584e-01 4.814207992585e-01 4.829999262668e-01 4.846740325793e-01 4.864439324486e-01 4.883102418131e-01 4.902717755144e-01 4.923299369463e-01 4.944832135239e-01 4.967293286180e-01 4.990698084179e-01 5.015001907479e-01 5.040217593401e-01 5.066300603723e-01 5.093235544573e-01 5.121009081446e-01 5.149562281181e-01 5.178891900112e-01 5.208941078111e-01 5.239690142304e-01 5.271082146621e-01 5.303083389835e-01 5.335655662029e-01 5.368729790644e-01 5.402291222100e-01 5.436264922405e-01 5.470600433168e-01 5.505261897137e-01 5.540169137696e-01 5.575286169086e-01 5.610541982144e-01 5.645881416230e-01 5.681243509040e-01 5.716556526612e-01 5.751784756827e-01 5.786833972264e-01 5.821663863873e-01 5.856213256797e-01 5.890388158891e-01 5.924172766624e-01 5.957466310366e-01 5.990208622231e-01 6.022359532316e-01 6.053813655507e-01 6.084559426788e-01 6.114491897994e-01 6.143569590436e-01 6.171736585431e-01 6.198902961865e-01 6.225061845396e-01 6.250106202284e-01 6.273998811518e-01 6.296700910204e-01 6.318114663900e-01 6.338240475123e-01 6.356982547834e-01 6.374311134947e-01 6.390184813998e-01 6.404532577975e-01 6.417350059284e-01 6.428558478100e-01 6.438126843516e-01 6.446044077727e-01 6.452235629007e-01 6.456706741387e-01 6.459401119930e-01 6.460296939252e-01 6.459385801875e-01 6.456613354273e-01 6.451994337045e-01 6.445491114954e-01 6.437097823169e-01 6.426819013244e-01 6.414616265459e-01 6.400525724771e-01 6.384528159538e-01 6.366620650593e-01 6.346824737647e-01 6.325141394235e-01 6.301599872162e-01 6.276212343794e-01 6.248981312505e-01 6.219962971957e-01 6.189170239350e-01 6.156646572153e-01 6.122428561390e-01 6.086541411313e-01 6.049058705204e-01 6.010020434179e-01 5.969470500314e-01 5.927472726313e-01 5.884087388989e-01 5.839378554947e-01 5.793420043476e-01 5.746267551089e-01 5.698013984715e-01 5.648743229120e-01 5.598522641869e-01 5.547454558363e-01 5.495608563668e-01 5.443093707012e-01 5.390008303531e-01 5.336430437064e-01 5.282474313211e-01 5.228238265439e-01 5.173825724488e-01 5.119370357062e-01 5.064927766089e-01 5.010661865730e-01 4.956652377128e-01 4.903012173332e-01 4.849882049787e-01 4.797348126115e-01 4.745528438652e-01 4.694545549866e-01 4.644488995146e-01 4.595509660179e-01 4.547681282218e-01 4.501125746751e-01 4.455953502103e-01 4.412251719339e-01 4.370151539405e-01 4.329743032560e-01 4.291103695174e-01 4.254352972282e-01 4.219560521479e-01 4.186821223102e-01 4.156217035751e-01 4.127820040470e-01 4.101714687839e-01 4.077961293669e-01 4.056633611804e-01 4.037795806780e-01 4.021493863760e-01 4.007788715626e-01 3.996724666294e-01 3.988346071924e-01 3.982700310857e-01 3.979792798348e-01 3.979689029738e-01 3.982378831040e-01 3.987901666110e-01 3.996264755574e-01 4.007466122732e-01 4.021522024422e-01 4.038408730798e-01 4.058125312809e-01 4.080645944523e-01 4.105933010156e-01 4.133966641260e-01 4.164683342829e-01 4.198034554455e-01 4.233968891832e-01 4.272383418581e-01 4.313223744213e-01 4.356373322212e-01 4.401745584626e-01 4.449204036779e-01 4.498639771465e-01 4.549909036369e-01 4.602857433245e-01 4.657346741442e-01 4.713172598938e-01 4.770193113091e-01 4.828210320417e-01 4.887006640028e-01 4.946421657546e-01 5.006208186326e-01 5.066170922619e-01 5.126093837868e-01 5.185706539698e-01 5.244843847224e-01 5.303231763086e-01 5.360653127302e-01 5.416895493917e-01 5.471685341342e-01 5.524850870717e-01 5.576146272507e-01 5.625352236496e-01 5.672303957375e-01 5.716768496119e-01 5.758598680267e-01 5.797604028837e-01 5.833645659220e-01 5.866606299829e-01 5.896342303025e-01 5.922812029984e-01 5.945900617864e-01 5.965600658824e-01 5.981901399226e-01 5.994799028039e-01 6.004370193584e-01 6.010679104863e-01 6.013849275829e-01 6.014049190298e-01 6.011439252949e-01 6.006276424249e-01 5.998799867266e-01 5.989336609889e-01 5.978222651293e-01 5.965819633891e-01 5.952557958915e-01 5.938860017413e-01 5.925212895171e-01 5.912106619307e-01 5.900031265536e-01 5.889541336252e-01 5.881131902210e-01 5.875333015616e-01 5.872670508300e-01 5.873596579353e-01 5.878597520418e-01 5.888058793921e-01 5.902347827205e-01 5.921773958131e-01 5.946554964925e-01 5.976857611986e-01 6.012764969876e-01 6.054271023477e-01 6.101306708342e-01 6.153715072917e-01 6.211269638212e-01 6.273666067840e-01 6.340546792306e-01 6.411511957522e-01 6.486086010049e-01 6.563781052147e-01 6.644102529985e-01 6.726492353844e-01 6.810441225671e-01 6.895393405183e-01 6.980838319204e-01 7.066295499809e-01 7.151261088930e-01 7.235328153660e-01 7.318077926318e-01 7.399148729794e-01 7.478239282632e-01 7.555070202249e-01 7.629443573544e-01 7.701184048236e-01 7.770165813324e-01 7.836333949043e-01 7.899655793382e-01 7.960144900145e-01 8.017869540610e-01 8.072907440192e-01 8.125375126895e-01 8.175420217041e-01 8.223186168979e-01 8.268832267901e-01 8.312527995631e-01 8.354426082559e-01 8.394678222208e-01 8.433413679426e-01 8.470737079019e-01 8.506725694996e-01 8.541416621288e-01 8.574844558590e-01 8.606987099454e-01 8.637777783480e-01 8.667146092524e-01 8.694991172177e-01 8.721182108651e-01 8.745586868948e-01 8.768025848294e-01 8.788401253572e-01 8.806558615882e-01 8.822376939058e-01 8.835813401741e-01 8.846797919882e-01 8.855358026344e-01 8.861568070047e-01 8.865543396705e-01 8.867516029921e-01 8.867738875557e-01 8.866555752454e-01 8.864399299658e-01 8.861727382368e-01 8.859081049803e-01 8.857052878996e-01 8.856214158451e-01 8.857221270196e-01 8.860669439483e-01 8.867149540100e-01 8.877222381444e-01 8.891343032087e-01 8.909933815400e-01 8.933284600911e-01 8.961574583600e-01 8.994890550278e-01 9.033162353078e-01 9.076222379905e-01 9.123786320149e-01 9.175459542626e-01 9.230783108479e-01 9.289223351824e-01 9.350229556062e-01 9.413217996443e-01 9.477651980554e-01 9.543020863961e-01 9.608891607282e-01 9.674920615789e-01 9.740864730307e-01 9.806611753714e-01 9.872175661797e-01 9.937684207115e-01 1.000339455956e+00 1.006965757628e+00 1.013694167427e+00 1.020574045446e+00 1.027658493696e+00 1.035001384009e+00 1.042651572677e+00 1.050649571903e+00 1.059024484872e+00 1.067790161458e+00 1.076943348072e+00 1.086464054704e+00 1.096307649255e+00 1.106413376201e+00 1.116702796976e+00 1.127079338668e+00 1.137433065780e+00 1.147647171242e+00 1.157597662602e+00 1.167162670144e+00 1.176220131166e+00 1.184661991125e+00 1.192390041625e+00 1.199322441560e+00 1.205398286057e+00 1.210574522113e+00 1.214837224437e+00 1.218187439482e+00 1.220650440250e+00 1.222276738392e+00 1.223122183052e+00 1.223262276205e+00 1.222779616262e+00 1.221754758475e+00 1.220269367516e+00 1.218393498634e+00 1.216185431227e+00 1.213685914154e+00 1.210916576238e+00 1.207878111867e+00 1.204547971273e+00 1.200892701733e+00 1.196859158133e+00 1.192387637543e+00 1.187418800255e+00 1.181893680360e+00 1.175775596093e+00 1.169037435819e+00 1.161684188782e+00 1.153756058707e+00 1.145318799329e+00 1.136484295554e+00 1.127390578555e+00 1.118209146887e+00 1.109137664265e+00 1.100379217290e+00 1.092150535021e+00 1.084648265635e+00 1.078050068258e+00 1.072501321944e+00 1.068093236889e+00 1.064877213657e+00 1.062837710266e+00 1.061916404415e+00 1.062005846740e+00 1.062959651031e+00 1.064621854922e+00 1.066812672152e+00 1.069372764064e+00 1.072162650662e+00 1.075063443686e+00 1.078010260345e+00 1.080962641095e+00 1.083931290587e+00 1.086956379312e+00 1.090092613614e+00 1.093425664211e+00 1.097018002651e+00 1.100933601470e+00 1.105205904907e+00 1.109828236908e+00 1.114776347262e+00 1.119969165234e+00 1.125317263299e+00 1.130711322042e+00 1.136032895515e+00 1.141198610388e+00 1.146138041773e+00 1.150842902994e+00 1.155356032594e+00 1.159771928483e+00 1.164261811214e+00 1.169021425167e+00 1.174293921937e+00 1.180324809211e+00 1.187327989693e+00 1.195492047865e+00 1.204911646271e+00 1.215604739052e+00 1.227489737397e+00 1.240371852610e+00 1.253994077945e+00 1.268009212725e+00 1.282046401952e+00 1.295728875835e+00 1.308686239016e+00 1.320620326887e+00 1.331279245132e+00 1.340503219698e+00 1.348223112561e+00 1.354426816510e+00 1.359193294050e+00 1.362625305334e+00 1.364856291318e+00 1.366017203417e+00 1.366201014550e+00 1.365475259676e+00 1.363838605107e+00 1.361247514914e+00 1.357622033829e+00 1.352849892604e+00 1.346838829378e+00 1.339509382948e+00 1.330845812718e+00 1.320910388814e+00 1.309828724540e+00 1.297828921120e+00 1.285187261054e+00 1.272231392192e+00 1.259305027897e+00 1.246708372926e+00 1.234706015251e+00 1.223461736431e+00 1.213044858095e+00 1.203441434741e+00 1.194539384242e+00 1.186202285455e+00 1.178269837173e+00 1.170616915957e+00 1.163186723719e+00 1.155985155280e+00 1.149127604679e+00 1.142785761578e+00 1.137182772619e+00 1.132562285946e+00 1.129116783102e+00 1.126989677795e+00 1.126205163767e+00 1.126665685025e+00 1.128152100895e+00 1.130308068447e+00 1.129952702615e+00 1.126415047488e+00 1.123025202195e+00 1.122811234232e+00 1.126248282280e+00 1.130783957570e+00 1.132479239713e+00 1.128543738246e+00 1.119075903348e+00 1.106998836710e+00 1.096204968441e+00 1.088978503460e+00 1.084474878589e+00 1.079377609443e+00 1.070240384613e+00 1.055882668488e+00 1.038296997798e+00 1.021507491177e+00 1.008983748420e+00 1.001297916668e+00 9.957278217970e-01 9.881806679485e-01 9.760288474625e-01 9.599286565874e-01 9.435312021248e-01 9.312341234171e-01 9.252909080784e-01 9.243135505054e-01 9.243582894813e-01 9.217503524757e-01 9.154722576906e-01 9.076837359603e-01 9.022419431906e-01 9.024260479634e-01 9.087772802751e-01 8.521580977947e-01 8.114810810908e-01 7.970721934914e-01 7.989000933101e-01 8.216148783559e-01 8.508151261758e-01 8.688780513878e-01 8.682657420150e-01 8.528144987773e-01 8.313139442419e-01 8.110809473321e-01 7.971033849495e-01 7.948965466568e-01 8.097110791427e-01 8.398370502462e-01 8.730576867071e-01 8.937281786886e-01 8.948352229140e-01 8.850977276076e-01 8.838324321128e-01 9.029360259879e-01 9.316911296182e-01 9.439168482076e-01 9.199604463027e-01 8.643002506469e-01 8.107976117395e-01 8.052730384372e-01 8.613618632721e-01 9.433220186301e-01 1.003564607752e+00 1.015274469191e+00 9.787849224802e-01 9.150326830433e-01 8.525181079790e-01 8.117495364908e-01 7.974874065941e-01 8.052053851657e-01 8.297692752773e-01 8.634838361818e-01 8.906686811139e-01 8.915305192158e-01 8.544365262273e-01 7.880484968234e-01 7.252250804577e-01 7.058757938206e-01 7.366088099737e-01 7.799351613381e-01 7.938835022297e-01 7.638812986666e-01 7.097599679412e-01 6.744541472332e-01 6.874693792070e-01 7.312531122394e-01 7.639874348210e-01 7.610816247117e-01 7.298842467062e-01 7.019204157841e-01 7.059318687484e-01 7.381998655640e-01 7.693732818814e-01 7.764985204861e-01 7.603917598325e-01 7.418702397724e-01 7.425781844749e-01 7.643950066300e-01 7.906604146785e-01 8.058148768864e-01 8.078848717326e-01 8.046575006410e-01 8.015308977010e-01 7.950036794535e-01 7.800072173411e-01 7.628456491911e-01 7.632350897090e-01 7.960928353996e-01 8.497431212681e-01 8.917139841280e-01 8.941595097335e-01 8.532484748741e-01 7.962716158162e-01 7.707192530390e-01 8.042016387915e-01 8.722242890914e-01 9.267840599756e-01 9.382128128262e-01 9.092925040500e-01 8.700809368509e-01 8.564017215653e-01 8.782928395040e-01 9.121017492710e-01 9.274735420435e-01 9.131197510063e-01 8.823466913960e-01 8.615608526562e-01 8.675966029089e-01 8.922119646276e-01 9.118661029355e-01 9.084807411250e-01 8.803525484607e-01 8.409954981947e-01 8.102734719082e-01 8.020218586570e-01 8.156701255713e-01 8.389894754859e-01 8.573366653363e-01 8.607490632469e-01 8.472566478462e-01 8.239070238857e-01 8.046648819448e-01 8.025870329972e-01 8.194423916630e-01 8.436895642056e-01 8.606179916651e-01 8.644028952727e-01 8.619684024024e-01 8.659028838632e-01 8.808985028971e-01 8.971347343878e-01 8.992679608330e-01 8.820678485981e-01 8.592601959740e-01 8.565677718684e-01 8.879331623574e-01 9.376878134391e-01 9.731890278414e-01 9.709005859376e-01 9.321329708004e-01 8.847083532668e-01 8.671621127429e-01 8.956589078558e-01 9.476562293133e-01 9.868601572915e-01 9.934152839855e-01 9.732120271348e-01 9.497461614306e-01 9.444136807223e-01 9.583425904935e-01 9.752274248431e-01 9.808281028549e-01 9.764422972300e-01 9.756552599302e-01 9.885321044609e-01 1.008881545674e+00 1.019031006487e+00 1.006477709453e+00 9.761643473294e-01 9.494433323337e-01 9.478881836742e-01 9.723618883950e-01 1.001223333230e+00 1.010029693183e+00 9.900177902108e-01 9.532497795237e-01 9.241317643368e-01 9.204473967570e-01 9.380667866532e-01 9.569910728710e-01 9.606358173194e-01 9.476534301450e-01 9.301661361718e-01 9.221193468527e-01 9.277240102628e-01
 6.399456056800e-01 6.404225046507e-01 6.408015970915e-01 6.414367277874e-01 6.423988038567e-01 6.434448725658e-01 6.442658987551e-01 6.447635538568e-01 6.451436556877e-01 6.457432904254e-01 6.466973408893e-01 6.477771078778e-01 6.486147050480e-01 6.490939204241e-01 6.494709581230e-01 6.500961811586e-01 6.510603866790e-01 6.521202354260e-01 6.529363790734e-01 6.534000482548e-01 6.537515978429e-01 6.543574493282e-01 6.553330964379e-01 6.564031473182e-01 6.571892999978e-01 6.576152319548e-01 6.579768878692e-01 6.586181151756e-01 6.595846413094e-01 6.605988743074e-01 6.613433267405e-01 6.617667990151e-01 6.621292617601e-01 6.627506418331e-01 6.636877814377e-01 6.646777058370e-01 6.654080364898e-01 6.658260998170e-01 6.661801961638e-01 6.667680515805e-01 6.676566946315e-01 6.686212277291e-01 6.693515353389e-01 6.697512220039e-01 6.700484038155e-01 6.705823221826e-01 6.714609419874e-01 6.724349913772e-01 6.731441009764e-01 6.734845629171e-01 6.737226525509e-01 6.742353688952e-01 6.751246316847e-01 6.760955464737e-01 6.767482208521e-01 6.770004054167e-01 6.771911705320e-01 6.777305160464e-01 6.786597471035e-01 6.796008119275e-01 6.801536928873e-01 6.803202276773e-01 6.805037347011e-01 6.810857042743e-01 6.820228336526e-01 6.828907502710e-01 6.833345932604e-01 6.834432621588e-01 6.836476068834e-01 6.842604123993e-01 6.851517109749e-01 6.859026511448e-01 6.862488154412e-01 6.863441423458e-01 6.865814804704e-01 6.871810840945e-01 6.879741408692e-01 6.885969872777e-01 6.888757541958e-01 6.889872827238e-01 6.892548352433e-01 6.898093640587e-01 6.904771849489e-01 6.909819472794e-01 6.912256429644e-01 6.913656561360e-01 6.916349700870e-01 6.921088160557e-01 6.926451075098e-01 6.930532690130e-01 6.932806231117e-01 6.934439555078e-01 6.936876147312e-01 6.940497801388e-01 6.944472821612e-01 6.947708284007e-01 6.949891785667e-01 6.951609744021e-01 6.953592750089e-01 6.956039096167e-01 6.958662269352e-01 6.961071605509e-01 6.963090850346e-01 6.964754194338e-01 6.966192272402e-01 6.967567521619e-01 6.969001345282e-01 6.970582024760e-01 6.972252317389e-01 6.973729471521e-01 6.974709488984e-01 6.975212153469e-01 6.975606294678e-01 6.976334645525e-01 6.977452017823e-01 6.978593798973e-01 6.979219798123e-01 6.979122274403e-01 6.978668555175e-01 6.978481789087e-01 6.978853608963e-01 6.979473288793e-01 6.979729056801e-01 6.979208756962e-01 6.978090462666e-01 6.977001735016e-01 6.976442568216e-01 6.976349980666e-01 6.976137999227e-01 6.975260454565e-01 6.973661857786e-01 6.971782181498e-01 6.970216450118e-01 6.969186578388e-01 6.968330667247e-01 6.967075943918e-01 6.965123271088e-01 6.962664633338e-01 6.960172225273e-01 6.958004267200e-01 6.956110640384e-01 6.954071184002e-01 6.951526888434e-01 6.948466901278e-01 6.945169791837e-01 6.941931188580e-01 6.938825475965e-01 6.935684607148e-01 6.932219619704e-01 6.928369144396e-01 6.924323663692e-01 6.920295593156e-01 6.916368399278e-01 6.912445574911e-01 6.908300989846e-01 6.903791412197e-01 6.899019725036e-01 6.894210796506e-01 6.889538375237e-01 6.884986850465e-01 6.880365515958e-01 6.875365873950e-01 6.869856061765e-01 6.863991831181e-01 6.858084825128e-01 6.852361126548e-01 6.846780248405e-01 6.841019343945e-01 6.834701412949e-01 6.827745716825e-01 6.820428184029e-01 6.813141711852e-01 6.806109961217e-01 6.799191198621e-01 6.791992739103e-01 6.784193818085e-01 6.775843599836e-01 6.767274131508e-01 6.758843122420e-01 6.750652277501e-01 6.742515022053e-01 6.734078551371e-01 6.725155524717e-01 6.715825325893e-01 6.706346691556e-01 6.696994225422e-01 6.687873490881e-01 6.678813891033e-01 6.669473261946e-01 6.659605556019e-01 6.649288990294e-01 6.638885669838e-01 6.628780275812e-01 6.618989515377e-01 6.609085209589e-01 6.598588677015e-01 6.587444976692e-01 6.576075217384e-01 6.564997482476e-01 6.554304659339e-01 6.543562938328e-01 6.532234077548e-01 6.520223652552e-01 6.507941256323e-01 6.495877716416e-01 6.484140000826e-01 6.472365177225e-01 6.460081472472e-01 6.447181501713e-01 6.433994114102e-01 6.420929442453e-01 6.408111220736e-01 6.395271461280e-01 6.382010517695e-01 6.368189565867e-01 6.354051128651e-01 6.339981444512e-01 6.326139003367e-01 6.312296282783e-01 6.298053377341e-01 6.283248171731e-01 6.268110020281e-01 6.253051200244e-01 6.238218534838e-01 6.223334378551e-01 6.208007127824e-01 6.192117074368e-01 6.175970646973e-01 6.159951782889e-01 6.144101484507e-01 6.128074575378e-01 6.111548762543e-01 6.094551096164e-01 6.077422365271e-01 6.060443583062e-01 6.043514817325e-01 6.026277186804e-01 6.008531266632e-01 5.990459575917e-01 5.972379683499e-01 5.954427185856e-01 5.936382356763e-01 5.917921267397e-01 5.899006955096e-01 5.879934816452e-01 5.860945037360e-01 5.841987250411e-01 5.822786561468e-01 5.803133949367e-01 5.783186489747e-01 5.763251878967e-01 5.743384620215e-01 5.723378149393e-01 5.703034600590e-01 5.682363858829e-01 5.661620652161e-01 5.640941699727e-01 5.620183833209e-01 5.599120750693e-01 5.577767950806e-01 5.556299529879e-01 5.534874829662e-01 5.513419715126e-01 5.491714560375e-01 5.469684139888e-01 5.447519156886e-01 5.425371010945e-01 5.403203835034e-01 5.380844011277e-01 5.358167080556e-01 5.335298322806e-01 5.312426437061e-01 5.289528975313e-01 5.266429101496e-01 5.243045909013e-01 5.219457071971e-01 5.195831084828e-01 5.172186768925e-01 5.148337312840e-01 5.124176284940e-01 5.099824197941e-01 5.075431027171e-01 5.051008700658e-01 5.026412135042e-01 5.001525212279e-01 4.976444537789e-01 4.951335791783e-01 4.926200608210e-01 4.900902285506e-01 4.875383420785e-01 4.849709732909e-01 4.824007896954e-01 4.798272793617e-01 4.772371137922e-01 4.746276172052e-01 4.720092455683e-01 4.693883469501e-01 4.667598223884e-01 4.641150673509e-01 4.614525088513e-01 4.587816469755e-01 4.561081109218e-01 4.534240694364e-01 4.507227993147e-01 4.480077298453e-01 4.452843406692e-01 4.425554360716e-01 4.398150733248e-01 4.370599315107e-01 4.342943161638e-01 4.315245623226e-01 4.287479859602e-01 4.259597842823e-01 4.231599123608e-01 4.203542619415e-01 4.175458811129e-01 4.147312191226e-01 4.119057768368e-01 4.090712373803e-01 4.062341664685e-01 4.033928877473e-01 4.005446506643e-01 3.976892386458e-01 3.948263288092e-01 3.919610605013e-01 3.890913101134e-01 3.862150809570e-01 3.833339020286e-01 3.804496800929e-01 3.775623761129e-01 3.746710176251e-01 3.717761771141e-01 3.688802222826e-01 3.659842332807e-01 3.630859362011e-01 3.601837790214e-01 3.572824113021e-01 3.543829848563e-01 3.514840142088e-01 3.485842992827e-01 3.456833044253e-01 3.427843786424e-01 3.398893751361e-01 3.369964618597e-01 3.341042494328e-01 3.312154069071e-01 3.283308190191e-01 3.254512324570e-01 3.225767349670e-01 3.197064130021e-01 3.168432121417e-01 3.139885742341e-01 3.111399482278e-01 3.082985062231e-01 3.054672154704e-01 3.026444536791e-01 2.998329968478e-01 2.970318070542e-01 2.942414204739e-01 2.914646407124e-01 2.886998247450e-01 2.859482543068e-01 2.832123926790e-01 2.804915135108e-01 2.777872300937e-01 2.751010234866e-01 2.724311073362e-01 2.697816193803e-01 2.671521740897e-01 2.645423735954e-01 2.619559383618e-01 2.593926064004e-01 2.568523833903e-01 2.543377913628e-01 2.518479417750e-01 2.493861466896e-01 2.469540826031e-01 2.445502847512e-01 2.421773931051e-01 2.398361798823e-01 2.375281722218e-01 2.352556687942e-01 2.330190535982e-01 2.308184804160e-01 2.286568247801e-01 2.265340146538e-01 2.244526622778e-01 2.224144602456e-01 2.204198747055e-01 2.184702503121e-01 2.165670224631e-01 2.147112327046e-01 2.129060385132e-01 2.111516756223e-01 2.094487233137e-01 2.078001766084e-01 2.062053765140e-01 2.046672252109e-01 2.031871514870e-01 2.017650456035e-01 2.004034516648e-01 1.991035789188e-01 1.978654715351e-01 1.966919825403e-01 1.955826717146e-01 1.945383707309e-01 1.935620110823e-01 1.926525185570e-01 1.918120508749e-01 1.910409886666e-01 1.903378049913e-01 1.897064858880e-01 1.891457622418e-01 1.886557311561e-01 1.882385392234e-01 1.878916871253e-01 1.876172457541e-01 1.874145070507e-01 1.872827860311e-01 1.872234208761e-01 1.872347579033e-01 1.873166107409e-01 1.874693076010e-01 1.876901612392e-01 1.879806430420e-01 1.883392156278e-01 1.887643752374e-01 1.892566393134e-01 1.898136888274e-01 1.904332956064e-01 1.911169104820e-01 1.918612966858e-01 1.926657308158e-01 1.935299772647e-01 1.944509512897e-01 1.954277545292e-01 1.964589253413e-01 1.975420672328e-01 1.986775398955e-01 1.998623527685e-01 2.010949435348e-01 2.023744559124e-01 2.036975761690e-01 2.050646284618e-01 2.064732837038e-01 2.079208960129e-01 2.094077456420e-01 2.109305318666e-01 2.124884993999e-01 2.140804300671e-01 2.157030670073e-01 2.173558778632e-01 2.190373901210e-01 2.207459705338e-01 2.224809543140e-01 2.242398268110e-01 2.260200608023e-01 2.278232973879e-01 2.296451989901e-01 2.314863774143e-01 2.333446338554e-01 2.352179555641e-01 2.371060626137e-01 2.390076038011e-01 2.409207309770e-01 2.428452254132e-01 2.447779712967e-01 2.467199124560e-01 2.486699615466e-01 2.506252983837e-01 2.525867462670e-01 2.545517264696e-01 2.565184859666e-01 2.584889976140e-01 2.604603378797e-01 2.624312895607e-01 2.644024587105e-01 2.663702374749e-01 2.683364528539e-01 2.702984140625e-01 2.722563482874e-01 2.742102254373e-01 2.761568307451e-01 2.780969408045e-01 2.800300422784e-01 2.819533183953e-01 2.838694780219e-01 2.857743861054e-01 2.876688359337e-01 2.895532767900e-01 2.914238891362e-01 2.932830455557e-01 2.951284524827e-01 2.969597749673e-01 2.987789351467e-01 3.005805459038e-01 3.023669890413e-01 3.041371803999e-01 3.058894093927e-01 3.076266703133e-01 3.093440948126e-01 3.110425544508e-01 3.127231508414e-01 3.143817775605e-01 3.160222849647e-01 3.176419504499e-01 3.192397941173e-01 3.208179748263e-01 3.223700571600e-01 3.239021775338e-01 3.254114235014e-01 3.268958953626e-01 3.283587962212e-01 3.297934380019e-01 3.312050107389e-01 3.325921400783e-01 3.339521581385e-01 3.352897520355e-01 3.365976136202e-01 3.378787743482e-01 3.391350302435e-01 3.403601851758e-01 3.415610408715e-01 3.427310564480e-01 3.438725232535e-01 3.449881951632e-01 3.460703219183e-01 3.471259235586e-01 3.481494710661e-01 3.491415469365e-01 3.501068655224e-01 3.510381082576e-01 3.519406200621e-01 3.528104936335e-01 3.536453852520e-01 3.544516196512e-01 3.552216542333e-01 3.559618293134e-01 3.566693483941e-01 3.573410396243e-01 3.579822575134e-01 3.585858989511e-01 3.591567874992e-01 3.596944975242e-01 3.601947004356e-01 3.606636886166e-01 3.610957500692e-01 3.614930887703e-01 3.618560304222e-01 3.621788453346e-01 3.624702182650e-01 3.627233733174e-01 3.629413043837e-01 3.631248590196e-01 3.632681550677e-01 3.633780557802e-01 3.634488529613e-01 3.634818184017e-01 3.634804571813e-01 3.634377797691e-01 3.633611233985e-01 3.632448551684e-01 3.630904803378e-01 3.629010575524e-01 3.626693062810e-01 3.624023532556e-01 3.620952659112e-01 3.617489298366e-01 3.613689289727e-01 3.609453527800e-01 3.604859630063e-01 3.599858269620e-01 3.594445553383e-01 3.588702399669e-01 3.582522979724e-01 3.575993796161e-01 3.569047555922e-01 3.561682984035e-01 3.553972002097e-01 3.545827747858e-01 3.537348159037e-01 3.528451496609e-01 3.519136283996e-01 3.509469367880e-01 3.499343773970e-01 3.488888577938e-01 3.478032368907e-01 3.466769285207e-01 3.455155409928e-01 3.443079894524e-01 3.430672017624e-01 3.417852550756e-01 3.404635635724e-01 3.391082711878e-01 3.377078148805e-01 3.362744392151e-01 3.348000436194e-01 3.332856212050e-01 3.317386451519e-01 3.301464478759e-01 3.285240568203e-01 3.268606704238e-01 3.251592663378e-01 3.234249190091e-01 3.216458210002e-01 3.198376566706e-01 3.179904622048e-01 3.161064190687e-01 3.141908312253e-01 3.122315647620e-01 3.102441513551e-01 3.082185322628e-01 3.061591696655e-01 3.040706131388e-01 3.019393032040e-01 2.997826223051e-01 2.975885609056e-01 2.953633114102e-01 2.931114280665e-01 2.908199802062e-01 2.885053260899e-01 2.861548465656e-01 2.837768877683e-01 2.813749449293e-01 2.789380734699e-01 2.764809004824e-01 2.739905649661e-01 2.714762574431e-01 2.689419573781e-01 2.663759866418e-01 2.637957144503e-01 2.611861114552e-01 2.585575698855e-01 2.559124791691e-01 2.532410441287e-01 2.505610431465e-01 2.478580038418e-01 2.451414983270e-01 2.424155263851e-01 2.396690152361e-01 2.369205203865e-01 2.341558969956e-01 2.313871936313e-01 2.286154894541e-01 2.258324992277e-01 2.230574215565e-01 2.202749908688e-01 2.174989094539e-01 2.147295964933e-01 2.119607987501e-01 2.092110118768e-01 2.064663954474e-01 2.037407492224e-01 2.010339676462e-01 1.983439644066e-01 1.956874239355e-01 1.930519653455e-01 1.904523455710e-01 1.878892241987e-01 1.853612851388e-01 1.828855589858e-01 1.804513447083e-01 1.780735351217e-01 1.757542017004e-01 1.734936078397e-01 1.713080892139e-01 1.691898008632e-01 1.671523603303e-01 1.652001628468e-01 1.633332354399e-01 1.615682144348e-01 1.599002060000e-01 1.583400926844e-01 1.568945041275e-01 1.555619487555e-01 1.543583444104e-01 1.532813402294e-01 1.523391407440e-01 1.515377248314e-01 1.508753296815e-01 1.503653828585e-01 1.500040583116e-01 1.497984001067e-01 1.497521975149e-01 1.498602869460e-01 1.501331441725e-01 1.505660448402e-01 1.511595222218e-01 1.519189123024e-01 1.528343046557e-01 1.539117777060e-01 1.551458191747e-01 1.565323344802e-01 1.580748993327e-01 1.597614561128e-01 1.615947041607e-01 1.635680783092e-01 1.656739706471e-01 1.679159476013e-01 1.702800147088e-01 1.727674866903e-01 1.753728198553e-01 1.780851807872e-01 1.809085318959e-01 1.838297678702e-01 1.868488831148e-01 1.899601041077e-01 1.931543843056e-01 1.964349037054e-01 1.997890475731e-01 2.032162635115e-01 2.067130018959e-01 2.102702045338e-01 2.138908515199e-01 2.175635896949e-01 2.212885714978e-01 2.250631421194e-01 2.288778901264e-01 2.327372383439e-01 2.366310511905e-01 2.405584862921e-01 2.445186805916e-01 2.485025704456e-01 2.525135309946e-01 2.565452895552e-01 2.605939809662e-01 2.646610131349e-01 2.687376564725e-01 2.728279524068e-01 2.769245703974e-01 2.810258467185e-01 2.851332488734e-01 2.892370007419e-01 2.933436494622e-01 2.974441665410e-01 3.015381890184e-01 3.056274442509e-01 3.097018502663e-01 3.137686263162e-01 3.178181698126e-01 3.218528079587e-01 3.258712385666e-01 3.298657360372e-01 3.338428763638e-01 3.377936923993e-01 3.417210404020e-01 3.456217999761e-01 3.494915937330e-01 3.533339918591e-01 3.571422161896e-01 3.609181434035e-01 3.646599116002e-01 3.683623273536e-01 3.720292598947e-01 3.756553348967e-01 3.792401185195e-01 3.827844382051e-01 3.862826612842e-01 3.897380237087e-01 3.931449358677e-01 3.965047511061e-01 3.998167243061e-01 4.030756679116e-01 4.062856609789e-01 4.094408910575e-01 4.125442294202e-01 4.155925792261e-01 4.185832267455e-01 4.215203716212e-01 4.243967162975e-01 4.272163270769e-01 4.299754524791e-01 4.326733235603e-01 4.353116213058e-01 4.378854534836e-01 4.403991215470e-01 4.428476428430e-01 4.452322467595e-01 4.475538323729e-01 4.498085807439e-01 4.519999351144e-01 4.541241577368e-01 4.561814513973e-01 4.581743391385e-01 4.600983006957e-01 4.619573741511e-01 4.637482594867e-01 4.654713743979e-01 4.671288627467e-01 4.687181492599e-01 4.702421868052e-01 4.716986119496e-01 4.730891186407e-01 4.744149946792e-01 4.756733968163e-01 4.768692227962e-01 4.779987894906e-01 4.790657712994e-01 4.800710477581e-01 4.810121047960e-01 4.818942252495e-01 4.827151661003e-01 4.834786367734e-01 4.841841800827e-01 4.848329784008e-01 4.854290059892e-01 4.859701748458e-01 4.864605656549e-01 4.869014303402e-01 4.872936868850e-01 4.876415635024e-01 4.879438182711e-01 4.882044498167e-01 4.884271823810e-01 4.886109437155e-01 4.887621920950e-01 4.888803250936e-01 4.889697788120e-01 4.890336470158e-01 4.890719433971e-01 4.890929092416e-01 4.890938430104e-01 4.890824283984e-01 4.890601038201e-01 4.890294395370e-01 4.889964491913e-01 4.889624132253e-01 4.889320381567e-01 4.889092434006e-01 4.888962521383e-01 4.888999446644e-01 4.889210352503e-01 4.889643069159e-01 4.890349470716e-01 4.891344537187e-01 4.892698054520e-01 4.894420509188e-01 4.896564737855e-01 4.899172589662e-01 4.902270372884e-01 4.905919496508e-01 4.910126625095e-01 4.914942511926e-01 4.920404368724e-01 4.926535869844e-01 4.933380961589e-01 4.940955990631e-01 4.949295086835e-01 4.958437935150e-01 4.968389380948e-01 4.979190286734e-01 4.990857244060e-01 5.003407913769e-01 5.016860050655e-01 5.031217702883e-01 5.046505753272e-01 5.062728610968e-01 5.079882467182e-01 5.097986028255e-01 5.117022071316e-01 5.137005037459e-01 5.157919035433e-01 5.179753716680e-01 5.202516297934e-01 5.226164748259e-01 5.250696621705e-01 5.276089435779e-01 5.302318404123e-01 5.329347837461e-01 5.357163122797e-01 5.385714931538e-01 5.414983912212e-01 5.444919665679e-01 5.475491896335e-01 5.506654625742e-01 5.538365805349e-01 5.570566047048e-01 5.603225446312e-01 5.636273942449e-01 5.669669366031e-01 5.703356987824e-01 5.737261444348e-01 5.771355053963e-01 5.805549047786e-01 5.839808446845e-01 5.874063166919e-01 5.908231040031e-01 5.942297850475e-01 5.976150096756e-01 6.009746430055e-01 6.043028284240e-01 6.075898433311e-01 6.108338961963e-01 6.140246784880e-01 6.171573692310e-01 6.202265622280e-01 6.232220930273e-01 6.261434362691e-01 6.289783152548e-01 6.317243766874e-01 6.343758281884e-01 6.369220537087e-01 6.393633015552e-01 6.416889073145e-01 6.438950712380e-01 6.459774932460e-01 6.479269378148e-01 6.497431977565e-01 6.514176842157e-01 6.529458222351e-01 6.543250657044e-01 6.555481705006e-01 6.566140643286e-01 6.575159010144e-01 6.582503904439e-01 6.588165840306e-01 6.592060911568e-01 6.594213678228e-01 6.594558691726e-01 6.593084889385e-01 6.589777018526e-01 6.584597138474e-01 6.577560269960e-01 6.568628195572e-01 6.557802739877e-01 6.545081442888e-01 6.530443975524e-01 6.513917505050e-01 6.495490245961e-01 6.475164976985e-01 6.452975735492e-01 6.428912870908e-01 6.403025026154e-01 6.375318474355e-01 6.345808815849e-01 6.314557209434e-01 6.281578933319e-01 6.246926310230e-01 6.210621964235e-01 6.172729368284e-01 6.133296841922e-01 6.092369029425e-01 6.050010444041e-01 6.006284132426e-01 5.961257065481e-01 5.914996820311e-01 5.867581984571e-01 5.819079455775e-01 5.769569493138e-01 5.719149092664e-01 5.667882354155e-01 5.615874561541e-01 5.563200689113e-01 5.509972217234e-01 5.456285606451e-01 5.402221261295e-01 5.347908091215e-01 5.293423133460e-01 5.238879770955e-01 5.184401849469e-01 5.130073607851e-01 5.076014758000e-01 5.022334010096e-01 4.969126001862e-01 4.916533712928e-01 4.864631749499e-01 4.813555692530e-01 4.763406280895e-01 4.714278475797e-01 4.666305794417e-01 4.619581295457e-01 4.574212342396e-01 4.530305498724e-01 4.487955779648e-01 4.447271013713e-01 4.408342874768e-01 4.371267100983e-01 4.336137817088e-01 4.303048073967e-01 4.272090562208e-01 4.243358367686e-01 4.216906765674e-01 4.192849706492e-01 4.171233857152e-01 4.152154142516e-01 4.135682658411e-01 4.121862152427e-01 4.110785357019e-01 4.102484969280e-01 4.097036574355e-01 4.094484683370e-01 4.094860475530e-01 4.098232540343e-01 4.104603741458e-01 4.114020773258e-01 4.126488458656e-01 4.142024241937e-01 4.160634215073e-01 4.182303446539e-01 4.207019065303e-01 4.234760453827e-01 4.265470977425e-01 4.299127547806e-01 4.335641883669e-01 4.374962591862e-01 4.416994223993e-01 4.461635132994e-01 4.508778336077e-01 4.558293193992e-01 4.610058221831e-01 4.663893789674e-01 4.719665179998e-01 4.777185949311e-01 4.836259865359e-01 4.896728046590e-01 4.958331119174e-01 5.020893259463e-01 5.084187813347e-01 5.147942931337e-01 5.211985091842e-01 5.276012444788e-01 5.339813541829e-01 5.403139036586e-01 5.465700201551e-01 5.527299986282e-01 5.587663073359e-01 5.646521476918e-01 5.703683424431e-01 5.758878380273e-01 5.811905969556e-01 5.862520893629e-01 5.910540757871e-01 5.955778044735e-01 5.998037870374e-01 6.037192960054e-01 6.073077307323e-01 6.105586273808e-01 6.134652535247e-01 6.160155873745e-01 6.182114892289e-01 6.200481792808e-01 6.215292204473e-01 6.226605069132e-01 6.234500000064e-01 6.239105280409e-01 6.240574925260e-01 6.239125263690e-01 6.234976658075e-01 6.228404596394e-01 6.219734381482e-01 6.209298342906e-01 6.197501372825e-01 6.184754827258e-01 6.171487583661e-01 6.158213277743e-01 6.145388855678e-01 6.133543665816e-01 6.123208546760e-01 6.114882601977e-01 6.109106956893e-01 6.106360018084e-01 6.107123040903e-01 6.111854293118e-01 6.120932918729e-01 6.134715218896e-01 6.153476985341e-01 6.177436226715e-01 6.206748910643e-01 6.241470942824e-01 6.281606747784e-01 6.327061924869e-01 6.377672021487e-01 6.433213531064e-01 6.493376026503e-01 6.557811766307e-01 6.626114876952e-01 6.697828618910e-01 6.772489314486e-01 6.849585526682e-01 6.928610362789e-01 7.009056643202e-01 7.090411922846e-01 7.172200090911e-01 7.253942679126e-01 7.335206520080e-01 7.415589972792e-01 7.494725944592e-01 7.572307297689e-01 7.648062361808e-01 7.721751205494e-01 7.793224746240e-01 7.862334296232e-01 7.929012268726e-01 7.993228489254e-01 8.054980595073e-01 8.114316740584e-01 8.171326447713e-01 8.226090517998e-01 8.278751711174e-01 8.329434542696e-01 8.378297430077e-01 8.425474511579e-01 8.471117649536e-01 8.515345562265e-01 8.558268456168e-01 8.599956161347e-01 8.640466833084e-01 8.679836988318e-01 8.718027086493e-01 8.754999701353e-01 8.790670673218e-01 8.824948409018e-01 8.857683812636e-01 8.888710789223e-01 8.917889591375e-01 8.945036517452e-01 8.969975826754e-01 8.992587722028e-01 9.012715514722e-01 9.030286401303e-01 9.045254983991e-01 9.057605172854e-01 9.067446820095e-01 9.074883843227e-01 9.080116327867e-01 9.083467770924e-01 9.085241893444e-01 9.085892860609e-01 9.085906347444e-01 9.085803226880e-01 9.086192467856e-01 9.087678532584e-01 9.090886006119e-01 9.096438779575e-01 9.104908324649e-01 9.116858640349e-01 9.132752201109e-01 9.152970849677e-01 9.177827193304e-01 9.207467062285e-01 9.241956025703e-01 9.281234958542e-01 9.325097947839e-01 9.373255962934e-01 9.425312868066e-01 9.480812219705e-01 9.539215739955e-01 9.599976434095e-01 9.662552525624e-01 9.726407236903e-01 9.791074037201e-01 9.856150742361e-01 9.921337860075e-01 9.986456012063e-01 1.005141801530e+00 1.011630354571e+00 1.018128377643e+00 1.024667797778e+00 1.031288082871e+00 1.038036840679e+00 1.044967937228e+00 1.052136066824e+00 1.059594706366e+00 1.067389528744e+00 1.075557016070e+00 1.084123187941e+00 1.093094243943e+00 1.102459864977e+00 1.112187983270e+00 1.122229300884e+00 1.132513118248e+00 1.142948908350e+00 1.153433788171e+00 1.163851571340e+00 1.174079492784e+00 1.183987784116e+00 1.193453007468e+00 1.202355290135e+00 1.210583838562e+00 1.218047396042e+00 1.224664852392e+00 1.230385127901e+00 1.235172328923e+00 1.239013460867e+00 1.241926367990e+00 1.243938094334e+00 1.245101063603e+00 1.245483206334e+00 1.245156949967e+00 1.244206146478e+00 1.242710421313e+00 1.240744249199e+00 1.238373562609e+00 1.235646785005e+00 1.232597244974e+00 1.229232119593e+00 1.225545651265e+00 1.221509053910e+00 1.217076880104e+00 1.212197859382e+00 1.206808511149e+00 1.200857781681e+00 1.194295696203e+00 1.187091653472e+00 1.179246405108e+00 1.170779345686e+00 1.161754295844e+00 1.152267153857e+00 1.142446790350e+00 1.132464436832e+00 1.122505710793e+00 1.112788085755e+00 1.103529044948e+00 1.094942711859e+00 1.087231266387e+00 1.080557153630e+00 1.075051647481e+00 1.070785877495e+00 1.067784297289e+00 1.066014119511e+00 1.065387087091e+00 1.065787695609e+00 1.067056979614e+00 1.069030943276e+00 1.071549998884e+00 1.074455099497e+00 1.077632350765e+00 1.080985317001e+00 1.084465625319e+00 1.088063607808e+00 1.091789617750e+00 1.095697943055e+00 1.099835744571e+00 1.104262306289e+00 1.109024379151e+00 1.114132325361e+00 1.119584533952e+00 1.125323648988e+00 1.131270551008e+00 1.137323313491e+00 1.143346250603e+00 1.149227601176e+00 1.154851645763e+00 1.160145343080e+00 1.165088199751e+00 1.169699808066e+00 1.174087582271e+00 1.178398512668e+00 1.182842922029e+00 1.187673370327e+00 1.193132537151e+00 1.199478232313e+00 1.206901792921e+00 1.215533864897e+00 1.225423046434e+00 1.236493788784e+00 1.248591860189e+00 1.261450724897e+00 1.274733392022e+00 1.288069450808e+00 1.301048730110e+00 1.313303755320e+00 1.324493679493e+00 1.334348451834e+00 1.342695040560e+00 1.349423391623e+00 1.354534130048e+00 1.358086791885e+00 1.360197466062e+00 1.361021056783e+00 1.360702731015e+00 1.359386726504e+00 1.357165629692e+00 1.354083743545e+00 1.350146349272e+00 1.345297030471e+00 1.339469572137e+00 1.332581768442e+00 1.324574913700e+00 1.315448971985e+00 1.305245693484e+00 1.294105273000e+00 1.282226680688e+00 1.269872119181e+00 1.257357119495e+00 1.244979545930e+00 1.233031935300e+00 1.221737095775e+00 1.211229162487e+00 1.201563532720e+00 1.192683855413e+00 1.184482711440e+00 1.176803433957e+00 1.169490255211e+00 1.162439706218e+00 1.155592612314e+00 1.148998443320e+00 1.142777111319e+00 1.137110601939e+00 1.132232056905e+00 1.128342166251e+00 1.125606765943e+00 1.124089019523e+00 1.123724635453e+00 1.124325558014e+00 1.125552668749e+00 1.124464599696e+00 1.120165685954e+00 1.115954173909e+00 1.114845987467e+00 1.117325961730e+00 1.120852506019e+00 1.121485199055e+00 1.116418804466e+00 1.105725993442e+00 1.092317453136e+00 1.080100849168e+00 1.071411879312e+00 1.065464162193e+00 1.058986158396e+00 1.048565266050e+00 1.033049668732e+00 1.014481871126e+00 9.969634196584e-01 9.840476413085e-01 9.763628209637e-01 9.712071946414e-01 9.644971577058e-01 9.536181472301e-01 9.392308123354e-01 9.249238484512e-01 9.149032219563e-01 9.111333128430e-01 9.119572312704e-01 9.133218835316e-01 9.116396295257e-01 9.060899451648e-01 8.989039571738e-01 8.935520937146e-01 8.921936694346e-01 8.876484999213e-01 8.248448035342e-01 8.104160943241e-01 7.903105194139e-01 7.929330095526e-01 8.214415714524e-01 8.554878623246e-01 8.727913974803e-01 8.649599924441e-01 8.387305908236e-01 8.083419938560e-01 7.861926870421e-01 7.783837581217e-01 7.863619835298e-01 8.087349723498e-01 8.392766156063e-01 8.662154740051e-01 8.780576074246e-01 8.727464311996e-01 8.624066691062e-01 8.660121573744e-01 8.906180779108e-01 9.199379698354e-01 9.262032507551e-01 8.927768201659e-01 8.305078405615e-01 7.811058303790e-01 7.923273656165e-01 8.665690566169e-01 9.560986888106e-01 1.011200502220e+00 1.009124901886e+00 9.571512804429e-01 8.847654115907e-01 8.272948409874e-01 8.039367417979e-01 8.088329006604e-01 8.266305751200e-01 8.490358345029e-01 8.729603103977e-01 8.902203987084e-01 8.862506759941e-01 8.508238596395e-01 7.911528208022e-01 7.362278422604e-01 7.202039319459e-01 7.469490973370e-01 7.823566947950e-01 7.893325212701e-01 7.568978443123e-01 7.067395002798e-01 6.795031481469e-01 6.969506691159e-01 7.361114633760e-01 7.573964162846e-01 7.425412182911e-01 7.066664240496e-01 6.869810210013e-01 7.078960034061e-01 7.524706593797e-01 7.831903146989e-01 7.784528851379e-01 7.469552324074e-01 7.210591070344e-01 7.300082722627e-01 7.702544188282e-01 8.124304948572e-01 8.327182996343e-01 8.286336042706e-01 8.140497036536e-01 8.033402770456e-01 7.983940294406e-01 7.922998807047e-01 7.845731442990e-01 7.880534209895e-01 8.160617731781e-01 8.620038029079e-01 8.993093731522e-01 9.023629187327e-01 8.662153591012e-01 8.146053536225e-01 7.898978358664e-01 8.174312791570e-01 8.767146330279e-01 9.249276674011e-01 9.352482303732e-01 9.112686607913e-01 8.812400646924e-01 8.755978575946e-01 8.987469603655e-01 9.266034540375e-01 9.329872260924e-01 9.120700919815e-01 8.817508999930e-01 8.693547900505e-01 8.867160850833e-01 9.184683453835e-01 9.379252666379e-01 9.286026682286e-01 8.929275562929e-01 8.489640072527e-01 8.192035652618e-01 8.160826512401e-01 8.347224218786e-01 8.596146818652e-01 8.758303735929e-01 8.751276932802e-01 8.576900136370e-01 8.322043101494e-01 8.133324697114e-01 8.136382135020e-01 8.334196882836e-01 8.596449555062e-01 8.769591768299e-01 8.799423303425e-01 8.767870834707e-01 8.815083763180e-01 8.991415970971e-01 9.185943150931e-01 9.226373314285e-01 9.049389650992e-01 8.797717516919e-01 8.750868797759e-01 9.069699407670e-01 9.593036023253e-01 9.967658595393e-01 9.932118417745e-01 9.490169416537e-01 8.938049614333e-01 8.707404356592e-01 8.995803331844e-01 9.557114999181e-01 9.977474176585e-01 1.002313012544e+00 9.752007107748e-01 9.437361631137e-01 9.351478203382e-01 9.530666279187e-01 9.777661270858e-01 9.893157786588e-01 9.853884729935e-01 9.802507251489e-01 9.886174068825e-01 1.008966645377e+00 1.024263659157e+00 1.018789218729e+00 9.931208669070e-01 9.659168831195e-01 9.599791284801e-01 9.805734126642e-01 1.009085186739e+00 1.020171879304e+00 1.001867408300e+00 9.634352046514e-01 9.292582355112e-01 9.204932407562e-01 9.364874122749e-01 9.568521582126e-01 9.613581293782e-01 9.451879804457e-01 9.203146992898e-01 9.049684839521e-01 9.087888361088e-01
 6.238486685829e-01 6.243786169969e-01 6.248118849127e-01 6.254859964733e-01 6.264751155267e-01 6.275557553584e-01 6.284296930440e-01 6.289879994388e-01 6.294233508765e-01 6.300681753769e-01 6.310621499738e-01 6.321856135057e-01 6.330787739200e-01 6.336260676277e-01 6.340695285690e-01 6.347444247316e-01 6.357493466032e-01 6.368581554080e-01 6.377418280735e-01 6.382811778997e-01 6.386998816171e-01 6.393605268448e-01 6.403866241798e-01 6.415151146079e-01 6.423740234224e-01 6.428816300862e-01 6.433181768429e-01 6.440189232776e-01 6.450402510372e-01 6.461196813167e-01 6.469460265200e-01 6.474558927518e-01 6.478974481681e-01 6.485857951389e-01 6.495858066301e-01 6.506473169043e-01 6.514634533250e-01 6.519756648404e-01 6.524160964908e-01 6.530748748672e-01 6.540293362810e-01 6.550715009984e-01 6.558967188027e-01 6.563970481976e-01 6.567842912256e-01 6.573932076476e-01 6.583430305877e-01 6.594008619813e-01 6.602130583243e-01 6.606609907372e-01 6.609927188389e-01 6.615814792697e-01 6.625465893859e-01 6.636104759222e-01 6.643742916246e-01 6.647379840397e-01 6.650251619552e-01 6.656453310395e-01 6.666571632501e-01 6.676980311426e-01 6.683671629251e-01 6.686487998950e-01 6.689319794355e-01 6.696000334486e-01 6.706267452951e-01 6.716011426414e-01 6.721653051861e-01 6.723918308869e-01 6.727002028396e-01 6.734051693540e-01 6.743925959780e-01 6.752554408678e-01 6.757258291058e-01 6.759419921752e-01 6.762867764587e-01 6.769843314337e-01 6.778804198098e-01 6.786204195445e-01 6.790271696852e-01 6.792635224023e-01 6.796426522996e-01 6.802999971300e-01 6.810754145310e-01 6.817031732593e-01 6.820790491461e-01 6.823463709177e-01 6.827316112056e-01 6.833130015978e-01 6.839630239911e-01 6.844973589748e-01 6.848606722749e-01 6.851548051990e-01 6.855173739872e-01 6.859923474909e-01 6.865083016483e-01 6.869629187424e-01 6.873197363208e-01 6.876254111918e-01 6.879463877503e-01 6.883084411810e-01 6.886937320633e-01 6.890695397587e-01 6.894124525963e-01 6.897153943778e-01 6.899863962421e-01 6.902462552729e-01 6.905163269310e-01 6.908118042251e-01 6.911226324439e-01 6.914103380671e-01 6.916398934448e-01 6.918166504207e-01 6.919878679206e-01 6.921995090796e-01 6.924569925948e-01 6.927143382589e-01 6.929134314023e-01 6.930350511754e-01 6.931239489967e-01 6.932470202083e-01 6.934310530635e-01 6.936395469568e-01 6.938063016901e-01 6.938908251679e-01 6.939165195359e-01 6.939503610393e-01 6.940429497975e-01 6.941823065637e-01 6.943067870782e-01 6.943606570975e-01 6.943419896547e-01 6.942984653011e-01 6.942911735525e-01 6.943390319232e-01 6.944029605957e-01 6.944234560148e-01 6.943730575552e-01 6.942734706432e-01 6.941738421394e-01 6.941088137850e-01 6.940713306148e-01 6.940173313755e-01 6.939111415593e-01 6.937545342192e-01 6.935755649853e-01 6.934036385191e-01 6.932466891740e-01 6.930842824673e-01 6.928898384704e-01 6.926573197112e-01 6.924067018172e-01 6.921585916545e-01 6.919205806512e-01 6.916828226190e-01 6.914219736450e-01 6.911252169370e-01 6.908034178016e-01 6.904799266727e-01 6.901701619639e-01 6.898721554568e-01 6.895655561995e-01 6.892198094905e-01 6.888236776639e-01 6.883945359167e-01 6.879623040312e-01 6.875498653832e-01 6.871499658799e-01 6.867301476110e-01 6.862531009111e-01 6.857132750961e-01 6.851400297248e-01 6.845720754491e-01 6.840294913601e-01 6.834975229316e-01 6.829346556416e-01 6.823113552749e-01 6.816334697251e-01 6.809368432975e-01 6.802553040750e-01 6.795986066856e-01 6.789456148108e-01 6.782606070059e-01 6.775265045036e-01 6.767525046801e-01 6.759657072897e-01 6.751933487742e-01 6.744451136190e-01 6.737014115465e-01 6.729264898522e-01 6.720975566603e-01 6.712255132128e-01 6.703483348276e-01 6.695035259846e-01 6.686888703232e-01 6.678579201568e-01 6.669657893482e-01 6.660104572906e-01 6.650361362695e-01 6.640939415171e-01 6.631898522574e-01 6.622755252165e-01 6.613003819211e-01 6.602574775480e-01 6.591916508174e-01 6.581505933906e-01 6.571409790880e-01 6.561234240306e-01 6.550527044495e-01 6.539214736245e-01 6.527644764183e-01 6.516215001283e-01 6.505029579492e-01 6.493794299076e-01 6.482109063015e-01 6.469868273006e-01 6.457336205639e-01 6.444891464810e-01 6.432672277109e-01 6.420426092017e-01 6.407750832599e-01 6.394515588630e-01 6.380971749512e-01 6.367530661887e-01 6.354303665650e-01 6.340999716449e-01 6.327219070657e-01 6.312892272610e-01 6.298331722044e-01 6.283910250874e-01 6.269644898988e-01 6.255171404489e-01 6.240178403965e-01 6.224733026842e-01 6.209176361904e-01 6.193771399937e-01 6.178397609574e-01 6.162683235343e-01 6.146460358160e-01 6.129929261564e-01 6.113404448745e-01 6.096999196271e-01 6.080470564506e-01 6.063505531221e-01 6.046102066061e-01 6.028552901706e-01 6.011097172598e-01 5.993646493439e-01 5.975925618545e-01 5.957751833310e-01 5.939299492535e-01 5.920867792553e-01 5.902492945618e-01 5.883952018773e-01 5.865059927308e-01 5.845854730146e-01 5.826578510696e-01 5.807371362279e-01 5.788049508839e-01 5.768415953914e-01 5.748492810044e-01 5.728464636921e-01 5.708473392326e-01 5.688433311727e-01 5.668119109397e-01 5.647485202833e-01 5.626720286336e-01 5.605969695094e-01 5.585183075332e-01 5.564180950430e-01 5.542857973229e-01 5.521343921565e-01 5.499829171369e-01 5.478265559369e-01 5.456486196897e-01 5.434412907723e-01 5.412137059579e-01 5.389818381036e-01 5.367467361156e-01 5.344885380603e-01 5.321982293316e-01 5.298898743118e-01 5.275766600495e-01 5.252587492668e-01 5.229215149798e-01 5.205536338259e-01 5.181669438448e-01 5.157772636757e-01 5.133822725892e-01 5.109700294274e-01 5.085337799577e-01 5.060825362531e-01 5.036276861834e-01 5.011667485511e-01 4.986879692145e-01 4.961891864161e-01 4.936810364456e-01 4.911682416385e-01 4.886466631590e-01 4.861064549882e-01 4.835475546993e-01 4.809799187586e-01 4.784080625886e-01 4.758229478786e-01 4.732191392628e-01 4.706004914985e-01 4.679726895453e-01 4.653369714357e-01 4.626886582373e-01 4.600227267535e-01 4.573459269815e-01 4.546634296535e-01 4.519714793344e-01 4.492663376383e-01 4.465481411923e-01 4.438223584148e-01 4.410919925709e-01 4.383530309048e-01 4.356011068118e-01 4.328390878952e-01 4.300720534469e-01 4.272979225815e-01 4.245157990003e-01 4.217229099421e-01 4.189218499469e-01 4.161154584554e-01 4.133023945747e-01 4.104798966389e-01 4.076503769903e-01 4.048157445153e-01 4.019751593286e-01 3.991279642957e-01 3.962747475551e-01 3.934175136250e-01 3.905579416035e-01 3.876929813651e-01 3.848211919773e-01 3.819471812901e-01 3.790724489506e-01 3.761948265257e-01 3.733130633272e-01 3.704268298251e-01 3.675394517624e-01 3.646527251509e-01 3.617638827462e-01 3.588726268403e-01 3.559811033802e-01 3.530904009731e-01 3.502002367616e-01 3.473113227241e-01 3.444223851347e-01 3.415368640654e-01 3.386551159172e-01 3.357750670908e-01 3.328981864111e-01 3.300259557065e-01 3.271582346771e-01 3.242964994177e-01 3.214397121613e-01 3.185894501362e-01 3.157467082386e-01 3.129104364579e-01 3.100824111354e-01 3.072635718548e-01 3.044540410282e-01 3.016559065816e-01 2.988679369747e-01 2.960915190437e-01 2.933280025664e-01 2.905777515573e-01 2.878409599124e-01 2.851193440446e-01 2.824138741301e-01 2.797245602129e-01 2.770521931330e-01 2.743976120336e-01 2.717623152857e-01 2.691483861066e-01 2.665549879130e-01 2.639827837384e-01 2.614337749383e-01 2.589086767597e-01 2.564101428297e-01 2.539375627153e-01 2.514913374366e-01 2.490744057525e-01 2.466859366428e-01 2.443286814225e-01 2.420045370192e-01 2.397125378050e-01 2.374552488807e-01 2.352333463580e-01 2.330475997049e-01 2.309014412683e-01 2.287947916240e-01 2.267280985280e-01 2.247045793200e-01 2.227238588780e-01 2.207872351602e-01 2.188980501902e-01 2.170552731223e-01 2.152620661293e-01 2.135193259136e-01 2.118270520288e-01 2.101889211622e-01 2.086041460959e-01 2.070743012054e-01 2.056022657912e-01 2.041876227307e-01 2.028322507049e-01 2.015382074016e-01 2.003032627895e-01 1.991323189269e-01 1.980246026547e-01 1.969812139541e-01 1.960045019973e-01 1.950928010760e-01 1.942481720966e-01 1.934720955269e-01 1.927632186877e-01 1.921246241580e-01 1.915549894871e-01 1.910544069711e-01 1.906248803352e-01 1.902644220065e-01 1.899743495800e-01 1.897551397336e-01 1.896046884215e-01 1.895258062351e-01 1.895160237987e-01 1.895746955076e-01 1.897023076578e-01 1.898973225549e-01 1.901601393320e-01 1.904904031902e-01 1.908851447461e-01 1.913457489505e-01 1.918691083788e-01 1.924545961466e-01 1.931029020816e-01 1.938113069211e-01 1.945780123758e-01 1.954029553547e-01 1.962830826371e-01 1.972187172906e-01 1.982078438434e-01 1.992478710658e-01 2.003392791527e-01 2.014786719567e-01 2.026655857646e-01 2.038986491660e-01 2.051744907995e-01 2.064930964607e-01 2.078524375664e-01 2.092504646874e-01 2.106875610187e-01 2.121593254577e-01 2.136649012861e-01 2.152044077289e-01 2.167747640602e-01 2.183749423100e-01 2.200037740498e-01 2.216579358794e-01 2.233380712288e-01 2.250417242715e-01 2.267677269926e-01 2.285149730461e-01 2.302803898729e-01 2.320647322375e-01 2.338663430365e-01 2.356827821389e-01 2.375145512566e-01 2.393580727459e-01 2.412133768462e-01 2.430796966136e-01 2.449548138554e-01 2.468391281353e-01 2.487305112883e-01 2.506265037270e-01 2.525281785567e-01 2.544336544315e-01 2.563417804361e-01 2.582527325015e-01 2.601632920763e-01 2.620745354517e-01 2.639849657074e-01 2.658917791602e-01 2.677980364403e-01 2.696983109631e-01 2.715950786173e-01 2.734867605990e-01 2.753707402500e-01 2.772490214397e-01 2.791184654795e-01 2.809787276131e-01 2.828324618125e-01 2.846734763986e-01 2.865046838272e-01 2.883237117564e-01 2.901296859649e-01 2.919253273934e-01 2.937052174160e-01 2.954717743601e-01 2.972230834595e-01 2.989571399066e-01 3.006779406042e-01 3.023806532032e-01 3.040663067015e-01 3.057353706196e-01 3.073822854081e-01 3.090132422980e-01 3.106239250559e-01 3.122144693571e-01 3.137865219436e-01 3.153330810944e-01 3.168600794011e-01 3.183659285040e-01 3.198475591289e-01 3.213098460573e-01 3.227450808640e-01 3.241576248731e-01 3.255464274435e-01 3.269081432620e-01 3.282473608062e-01 3.295589088065e-01 3.308448308891e-01 3.321065607179e-01 3.333377667198e-01 3.345445725791e-01 3.357216383127e-01 3.368699971621e-01 3.379934411941e-01 3.390845968309e-01 3.401498804092e-01 3.411833160556e-01 3.421854315119e-01 3.431598080978e-01 3.440995747282e-01 3.450122173349e-01 3.458933364739e-01 3.467411103425e-01 3.475594685688e-01 3.483412796054e-01 3.490933544261e-01 3.498124305445e-01 3.504959803763e-01 3.511506516138e-01 3.517682135327e-01 3.523535339953e-01 3.529046926145e-01 3.534180117535e-01 3.539008498700e-01 3.543459798114e-01 3.547576625670e-01 3.551357593832e-01 3.554741271477e-01 3.557806596216e-01 3.560480252070e-01 3.562799749282e-01 3.564772502584e-01 3.566340368613e-01 3.567579442201e-01 3.568423589385e-01 3.568896942084e-01 3.569023283690e-01 3.568724947105e-01 3.568095202332e-01 3.567050926074e-01 3.565630486079e-01 3.563867231969e-01 3.561669546189e-01 3.559126265828e-01 3.556156854982e-01 3.552802266529e-01 3.549098147271e-01 3.544964094698e-01 3.540485015728e-01 3.535571246532e-01 3.530252143558e-01 3.524576819533e-01 3.518468875652e-01 3.512020424754e-01 3.505146436079e-01 3.497861592058e-01 3.490196803137e-01 3.482084713030e-01 3.473636116021e-01 3.464770988953e-01 3.455501079560e-01 3.445859846693e-01 3.435748572596e-01 3.425304559699e-01 3.414427010644e-01 3.403155543091e-01 3.391523062233e-01 3.379425914285e-01 3.366999016486e-01 3.354120056171e-01 3.340853382020e-01 3.327228173592e-01 3.313146368069e-01 3.298741749121e-01 3.283898597109e-01 3.268672097106e-01 3.253075423602e-01 3.237024443031e-01 3.220662548056e-01 3.203870919511e-01 3.186707230225e-01 3.169186819789e-01 3.151210825923e-01 3.132930831125e-01 3.114222693540e-01 3.095170226281e-01 3.075773901019e-01 3.055934149438e-01 3.035803188016e-01 3.015252910593e-01 2.994374584795e-01 2.973175572049e-01 2.951548691355e-01 2.929652489632e-01 2.907346720197e-01 2.884740449975e-01 2.861832448924e-01 2.838534871565e-01 2.814990033890e-01 2.791051092663e-01 2.766844431939e-01 2.742353698067e-01 2.717512709167e-01 2.692464873038e-01 2.667056989302e-01 2.641414546134e-01 2.615514826392e-01 2.589308343275e-01 2.562943799794e-01 2.536256062182e-01 2.509391358888e-01 2.482320006179e-01 2.454985373848e-01 2.427540895464e-01 2.399838605278e-01 2.372021779788e-01 2.344058133890e-01 2.315908553353e-01 2.287723057825e-01 2.259348591538e-01 2.230951342855e-01 2.202480922556e-01 2.173918381302e-01 2.145417680559e-01 2.116824974350e-01 2.088316053762e-01 2.059836374720e-01 2.031393786696e-01 2.003134679377e-01 1.974925074773e-01 1.946939196500e-01 1.919128826468e-01 1.891517551445e-01 1.864253676660e-01 1.837221405842e-01 1.810585616789e-01 1.784327634706e-01 1.758483839874e-01 1.733196721627e-01 1.708374475006e-01 1.684188965666e-01 1.660631484067e-01 1.637753665385e-01 1.615698458692e-01 1.594407586378e-01 1.574039049009e-01 1.554605624445e-01 1.536159814213e-01 1.518844292326e-01 1.502634966848e-01 1.487671394314e-01 1.473979239799e-01 1.461601826701e-01 1.450674478021e-01 1.441188799702e-01 1.433241409605e-01 1.426877690106e-01 1.422101093226e-01 1.419034872363e-01 1.417637263987e-01 1.417976050891e-01 1.420094164568e-01 1.423934655099e-01 1.429586246255e-01 1.436993508972e-01 1.446158261891e-01 1.457113939581e-01 1.469748528233e-01 1.484122241860e-01 1.500145170710e-01 1.517774602524e-01 1.537032056950e-01 1.557775818029e-01 1.580039267388e-01 1.603725424188e-01 1.628764345036e-01 1.655164666060e-01 1.682787719492e-01 1.711642790004e-01 1.741638459626e-01 1.772702382473e-01 1.804848960751e-01 1.837927170983e-01 1.871956289903e-01 1.906854600664e-01 1.942553495275e-01 1.979061316477e-01 2.016253330043e-01 2.054146282346e-01 2.092669642826e-01 2.131765080796e-01 2.171433672232e-01 2.211582506976e-01 2.252214237223e-01 2.293283260792e-01 2.334718013737e-01 2.376548921613e-01 2.418677108881e-01 2.461109587790e-01 2.503816021965e-01 2.546721601736e-01 2.589869401606e-01 2.633165645093e-01 2.676615951859e-01 2.720205496546e-01 2.763853804018e-01 2.807613850150e-01 2.851388619829e-01 2.895194653536e-01 2.939018522325e-01 2.982780360816e-01 3.026541075422e-01 3.070196035338e-01 3.113784921140e-01 3.157271019173e-01 3.200595454612e-01 3.243810832280e-01 3.286833323906e-01 3.329678816545e-01 3.372326735468e-01 3.414729466157e-01 3.456916223873e-01 3.498819779563e-01 3.540458226201e-01 3.581807150658e-01 3.622830900757e-01 3.663543753596e-01 3.703902028701e-01 3.743900130605e-01 3.783540658673e-01 3.822772857617e-01 3.861617434058e-01 3.900028516138e-01 3.938007631457e-01 3.975547097728e-01 4.012602302471e-01 4.049204824401e-01 4.085294060050e-01 4.120901541036e-01 4.155988570524e-01 4.190535117142e-01 4.224568987008e-01 4.258027081916e-01 4.290940249420e-01 4.323269212471e-01 4.355015428909e-01 4.386171430813e-01 4.416708886016e-01 4.446651020607e-01 4.475958095499e-01 4.504639291476e-01 4.532682583091e-01 4.560068628416e-01 4.586821726135e-01 4.612900071324e-01 4.638310986420e-01 4.663056746145e-01 4.687112853840e-01 4.710500247484e-01 4.733194343980e-01 4.755186999764e-01 4.776494581331e-01 4.797099850559e-01 4.817023219702e-01 4.836230258403e-01 4.854742442495e-01 4.872568033256e-01 4.889674035595e-01 4.906105894618e-01 4.921817437206e-01 4.936848744070e-01 4.951192304756e-01 4.964839717352e-01 4.977823174925e-01 4.990116208217e-01 5.001757923509e-01 5.012737368503e-01 5.023062199724e-01 5.032760489630e-01 5.041813586096e-01 5.050257958119e-01 5.058095189931e-01 5.065336853892e-01 5.072010129614e-01 5.078103275982e-01 5.083658896480e-01 5.088689529365e-01 5.093199325580e-01 5.097236846864e-01 5.100790284546e-01 5.103907506392e-01 5.106605974603e-01 5.108881192280e-01 5.110813891978e-01 5.112371145421e-01 5.113618461070e-01 5.114579529475e-01 5.115261198082e-01 5.115733440184e-01 5.115987335709e-01 5.116084838714e-01 5.116048174465e-01 5.115900666212e-01 5.115709324143e-01 5.115472538525e-01 5.115252764620e-01 5.115076929472e-01 5.114972115865e-01 5.115007284144e-01 5.115191800575e-01 5.115576448124e-01 5.116205518272e-01 5.117099055255e-01 5.118334171731e-01 5.119910143849e-01 5.121891258977e-01 5.124308389388e-01 5.127185366760e-01 5.130588201140e-01 5.134531130632e-01 5.139051182607e-01 5.144201544398e-01 5.149988617521e-01 5.156475887324e-01 5.163672541060e-01 5.171619844428e-01 5.180343575328e-01 5.189847299306e-01 5.200195888967e-01 5.211367984766e-01 5.223411515357e-01 5.236336864600e-01 5.250144527016e-01 5.264869350185e-01 5.280503063121e-01 5.297055046752e-01 5.314539552439e-01 5.332944378672e-01 5.352270163576e-01 5.372516175290e-01 5.393665704118e-01 5.415709032569e-01 5.438634437368e-01 5.462412950197e-01 5.487037691746e-01 5.512481355618e-01 5.538709186200e-01 5.565698905210e-01 5.593419154468e-01 5.621824891994e-01 5.650886322497e-01 5.680560403971e-01 5.710799156135e-01 5.741567588478e-01 5.772794791095e-01 5.804457939442e-01 5.836477024953e-01 5.868831507877e-01 5.901441717503e-01 5.934242791535e-01 5.967217634060e-01 6.000256158443e-01 6.033331248338e-01 6.066368764812e-01 6.099286921385e-01 6.132061715853e-01 6.164587944174e-01 6.196827583688e-01 6.228713189686e-01 6.260153326349e-01 6.291131651522e-01 6.321525629306e-01 6.351315163277e-01 6.380418789649e-01 6.408751252634e-01 6.436290510474e-01 6.462939473974e-01 6.488650279132e-01 6.513362110038e-01 6.536990322003e-01 6.559523978628e-01 6.580857996014e-01 6.600959111711e-01 6.619775440015e-01 6.637234958320e-01 6.653319521664e-01 6.667937782872e-01 6.681072053515e-01 6.692676968712e-01 6.702676177281e-01 6.711076259698e-01 6.717794758179e-01 6.722822089372e-01 6.726127397943e-01 6.727655945632e-01 6.727417742028e-01 6.725356177866e-01 6.721463093398e-01 6.715729800251e-01 6.708107391103e-01 6.698625646819e-01 6.687249702429e-01 6.673978067433e-01 6.658820323033e-01 6.641754140421e-01 6.622824341204e-01 6.602011697594e-01 6.579334279544e-01 6.554822142370e-01 6.528479065073e-01 6.500341749962e-01 6.470437734652e-01 6.438785943738e-01 6.405443869326e-01 6.370436239267e-01 6.333804002298e-01 6.295610717874e-01 6.255893253894e-01 6.214725006095e-01 6.172150380495e-01 6.128234713456e-01 6.083045583793e-01 6.036659676913e-01 5.989131010140e-01 5.940559566121e-01 5.890998086349e-01 5.840550857016e-01 5.789290952853e-01 5.737318069709e-01 5.684713767178e-01 5.631568381003e-01 5.577988859652e-01 5.524063889732e-01 5.469892181566e-01 5.415585761667e-01 5.361229415544e-01 5.306931448084e-01 5.252809913319e-01 5.198949517869e-01 5.145475745372e-01 5.092485718954e-01 5.040078258204e-01 4.988383500480e-01 4.937485611425e-01 4.887503926300e-01 4.838549321503e-01 4.790709495888e-01 4.744099753111e-01 4.698825570253e-01 4.654980282163e-01 4.612680755798e-01 4.572018338455e-01 4.533097683043e-01 4.496027736773e-01 4.460885029751e-01 4.427791137327e-01 4.396820471334e-01 4.368076665390e-01 4.341660969877e-01 4.317645036438e-01 4.296138258474e-01 4.277207346752e-01 4.260953600724e-01 4.247461058099e-01 4.236790631472e-01 4.229043787610e-01 4.224270259548e-01 4.222548863034e-01 4.223934632446e-01 4.228474131533e-01 4.236239696237e-01 4.247237965988e-01 4.261519447639e-01 4.279102314797e-01 4.299975446411e-01 4.324165769566e-01 4.351638525127e-01 4.382371005728e-01 4.416328760089e-01 4.453429064782e-01 4.493636177992e-01 4.536834813239e-01 4.582938163361e-01 4.631817879001e-01 4.683345801324e-01 4.737378056130e-01 4.793738996402e-01 4.852275203820e-01 4.912768501904e-01 4.975035794804e-01 5.038863142577e-01 5.103994455497e-01 5.170245490538e-01 5.237317606864e-01 5.304989935809e-01 5.373006288387e-01 5.441058293719e-01 5.508948980558e-01 5.576356463480e-01 5.643013208277e-01 5.708673294676e-01 5.773044202481e-01 5.835897846203e-01 5.896932254521e-01 5.955923373377e-01 6.012639253166e-01 6.066825624012e-01 6.118296309579e-01 6.166829631466e-01 6.212238309705e-01 6.254399253494e-01 6.293110143612e-01 6.328309106396e-01 6.359860890006e-01 6.387719516714e-01 6.411850724515e-01 6.432227296836e-01 6.448892683821e-01 6.461895827003e-01 6.471337834035e-01 6.477354847583e-01 6.480095415372e-01 6.479791795725e-01 6.476665785699e-01 6.471033270455e-01 6.463188650056e-01 6.453487630260e-01 6.442352716609e-01 6.430180965348e-01 6.417435130792e-01 6.404595664399e-01 6.392147974282e-01 6.380631090899e-01 6.370527492483e-01 6.362373389182e-01 6.356683910942e-01 6.353925995966e-01 6.354589262265e-01 6.359078902593e-01 6.367778680422e-01 6.381032186184e-01 6.399087656516e-01 6.422158649936e-01 6.450374094788e-01 6.483782669068e-01 6.522366171884e-01 6.566020279643e-01 6.614592250632e-01 6.667832465934e-01 6.725441835056e-01 6.787085389509e-01 6.852348418929e-01 6.920802138118e-01 6.991993336946e-01 7.065428745818e-01 7.140640629000e-01 7.217135421534e-01 7.294446551794e-01 7.372115360502e-01 7.449709767232e-01 7.526845013435e-01 7.603161917193e-01 7.678329666560e-01 7.752094077083e-01 7.824213514386e-01 7.894517348948e-01 7.962894053096e-01 8.029221726678e-01 8.093491188305e-01 8.155701800097e-01 8.215869206628e-01 8.274086278551e-01 8.330424577497e-01 8.385018484943e-01 8.437979286275e-01 8.489453816864e-01 8.539567546752e-01 8.588436018422e-01 8.636167752233e-01 8.682845271925e-01 8.728542229702e-01 8.773261348438e-01 8.817009534345e-01 8.859733567546e-01 8.901373867529e-01 8.941808768718e-01 8.980900656574e-01 9.018489542328e-01 9.054390781606e-01 9.088406595860e-01 9.120359877005e-01 9.150036928281e-01 9.177284807817e-01 9.201966642830e-01 9.223952310849e-01 9.243220217011e-01 9.259748650739e-01 9.273597181791e-01 9.284929975982e-01 9.293921996057e-01 9.300881402677e-01 9.306167504398e-01 9.310183640083e-01 9.313457274447e-01 9.316516402702e-01 9.319950559208e-01 9.324391570628e-01 9.330438290534e-01 9.338722360676e-01 9.349823328183e-01 9.364264792238e-01 9.382528026698e-01 9.404954632695e-01 9.431830846247e-01 9.463307086502e-01 9.499413741722e-01 9.540054495355e-01 9.585033263328e-01 9.634033478637e-01 9.686660581795e-01 9.742414556427e-01 9.800806583467e-01 9.861281372923e-01 9.923310559980e-01 9.986382389995e-01 1.005006554462e+00 1.011401065136e+00 1.017794231834e+00 1.024172900201e+00 1.030535740625e+00 1.036895692529e+00 1.043274267685e+00 1.049708144181e+00 1.056242530030e+00 1.062927689140e+00 1.069821171245e+00 1.076977972948e+00 1.084449153962e+00 1.092281598811e+00 1.100506551597e+00 1.109145834627e+00 1.118196924311e+00 1.127643737728e+00 1.137447402609e+00 1.147546656126e+00 1.157863043762e+00 1.168299754211e+00 1.178745728806e+00 1.189077559631e+00 1.199167327656e+00 1.208886737156e+00 1.218105386838e+00 1.226708853456e+00 1.234586744176e+00 1.241651725413e+00 1.247833104072e+00 1.253079199144e+00 1.257368998724e+00 1.260695235417e+00 1.263078833658e+00 1.264560893871e+00 1.265193575280e+00 1.265051278635e+00 1.264208475971e+00 1.262744349391e+00 1.260740696417e+00 1.258262562418e+00 1.255371220701e+00 1.252103345016e+00 1.248481753929e+00 1.244508444910e+00 1.240161473544e+00 1.235408928850e+00 1.230198534447e+00 1.224477085852e+00 1.218187242566e+00 1.211275792719e+00 1.203714054767e+00 1.195481383484e+00 1.186597025680e+00 1.177110070683e+00 1.167099202418e+00 1.156693700440e+00 1.146044871184e+00 1.135343063094e+00 1.124801019992e+00 1.114640597844e+00 1.105093053288e+00 1.096369207975e+00 1.088662785873e+00 1.082123542697e+00 1.076858152266e+00 1.072920934168e+00 1.070300366664e+00 1.068947472016e+00 1.068755180647e+00 1.069583542200e+00 1.071284707511e+00 1.073685040822e+00 1.076639048215e+00 1.080010108968e+00 1.083694077757e+00 1.087631704838e+00 1.091781269067e+00 1.096154650209e+00 1.100771036265e+00 1.105667575929e+00 1.110894305340e+00 1.116467134367e+00 1.122402435573e+00 1.128670039882e+00 1.135206149882e+00 1.141928236187e+00 1.148700375679e+00 1.155397397026e+00 1.161875670299e+00 1.168009254054e+00 1.173719076753e+00 1.178949396663e+00 1.183730134456e+00 1.188140595179e+00 1.192326610169e+00 1.196506658605e+00 1.200914135488e+00 1.205828632679e+00 1.211506320912e+00 1.218162008806e+00 1.225963604385e+00 1.234961156451e+00 1.245126332826e+00 1.256309354838e+00 1.268253574756e+00 1.280643414653e+00 1.293079193802e+00 1.305163515314e+00 1.316497053746e+00 1.326716526552e+00 1.335547665285e+00 1.342771701902e+00 1.348285629798e+00 1.352072320337e+00 1.354189693769e+00 1.354778010481e+00 1.353997349524e+00 1.352041683659e+00 1.349084295731e+00 1.345260165845e+00 1.340675845862e+00 1.335361602402e+00 1.329315242146e+00 1.322494967238e+00 1.314838132544e+00 1.306311802271e+00 1.296896703185e+00 1.286645632353e+00 1.275673715091e+00 1.264153519925e+00 1.252337740991e+00 1.240486855883e+00 1.228884415512e+00 1.217782697388e+00 1.207365784061e+00 1.197755302759e+00 1.188962157856e+00 1.180930077241e+00 1.173534654248e+00 1.166617381914e+00 1.160046278376e+00 1.153709789225e+00 1.147587017835e+00 1.141732131808e+00 1.136263461192e+00 1.131374595187e+00 1.127247918644e+00 1.124051294853e+00 1.121872902454e+00 1.120681437592e+00 1.120328032718e+00 1.120506162832e+00 1.118570227634e+00 1.113380803978e+00 1.108218983099e+00 1.106095501898e+00 1.107515269752e+00 1.109955873921e+00 1.109479691379e+00 1.103265986165e+00 1.091362077788e+00 1.076662313169e+00 1.063087920011e+00 1.053021144872e+00 1.045729638449e+00 1.037981706148e+00 1.026388386249e+00 1.009816362379e+00 9.903406655086e-01 9.721193929217e-01 9.587757440181e-01 9.509876797383e-01 9.460905507288e-01 9.400433698554e-01 9.302941581516e-01 9.175601675079e-01 9.054064949557e-01 8.978507458654e-01 8.965121253376e-01 8.993649124798e-01 9.021327901773e-01 9.012183322801e-01 8.959678908088e-01 8.887553257941e-01 8.827105709105e-01 8.777025630171e-01 8.575221986439e-01 8.364950544836e-01 8.071950748827e-01 7.839760289624e-01 7.916444682817e-01 8.267935938726e-01 8.624661660493e-01 8.743021337041e-01 8.561779680069e-01 8.199471605391e-01 7.856677873492e-01 7.685105987781e-01 7.714741948125e-01 7.891416168307e-01 8.147525935620e-01 8.415336986565e-01 8.612584899841e-01 8.669310136642e-01 8.593073670546e-01 8.503740279644e-01 8.559394923560e-01 8.790092321243e-01 9.019611337021e-01 8.994293607280e-01 8.595276697240e-01 7.989497430547e-01 7.633334048019e-01 7.943945913738e-01 8.802689448094e-01 9.672330743946e-01 1.008959031463e+00 9.891869158142e-01 9.231066599275e-01 8.487020122159e-01 8.054408219705e-01 8.051157788593e-01 8.276711309971e-01 8.496957156188e-01 8.643922324030e-01 8.761716850955e-01 8.850236954123e-01 8.804567297491e-01 8.513805684863e-01 8.010994114288e-01 7.531413537937e-01 7.369273850341e-01 7.571344063495e-01 7.854136277949e-01 7.894029502340e-01 7.599752427726e-01 7.175831657266e-01 6.971373514423e-01 7.131275172346e-01 7.419367155839e-01 7.495390207656e-01 7.246706874184e-01 6.891090339484e-01 6.820304069114e-01 7.187607304579e-01 7.700101514688e-01 7.947526079812e-01 7.755242622114e-01 7.296313708877e-01 7.004151781630e-01 7.215753078732e-01 7.798110382706e-01 8.333987969705e-01 8.539591033325e-01 8.415688278515e-01 8.174578103997e-01 8.042332204379e-01 8.064006178210e-01 8.118497987663e-01 8.118786264441e-01 8.139294701524e-01 8.329021055951e-01 8.698672506952e-01 9.048381947499e-01 9.133521016827e-01 8.872398778555e-01 8.440792406091e-01 8.190238547410e-01 8.357020062338e-01 8.809716936325e-01 9.202993953932e-01 9.306999607887e-01 9.155342709112e-01 8.984794357988e-01 9.016318308391e-01 9.233816604713e-01 9.413093584503e-01 9.358289359613e-01 9.081934949696e-01 8.809524280141e-01 8.800851121985e-01 9.094619254150e-01 9.462778523452e-01 9.626877009862e-01 9.458920491069e-01 9.036564706753e-01 8.583717199203e-01 8.330626103560e-01 8.360253116533e-01 8.574196235058e-01 8.803701053047e-01 8.920745740858e-01 8.873136781590e-01 8.681386240619e-01 8.432489344143e-01 8.259491001718e-01 8.272622843346e-01 8.469004109157e-01 8.722312202810e-01 8.885128145684e-01 8.908286304132e-01 8.879340890757e-01 8.943435243653e-01 9.148915463208e-01 9.373255519795e-01 9.429647241296e-01 9.246682385141e-01 8.972625729487e-01 8.908148727656e-01 9.235800538791e-01 9.791592163906e-01 1.019680304922e+00 1.016309601631e+00 9.680633551181e-01 9.055893388901e-01 8.761776851049e-01 9.039167095506e-01 9.633992082647e-01 1.008637957340e+00 1.012348579711e+00 9.791603204383e-01 9.389845968682e-01 9.247226778795e-01 9.438965212623e-01 9.748182265363e-01 9.923753824794e-01 9.901316640831e-01 9.816965439075e-01 9.851140032221e-01 1.003519560557e+00 1.021729744557e+00 1.022142729652e+00 1.001768760462e+00 9.763916773933e-01 9.686506749204e-01 9.865693693857e-01 1.014245522443e+00 1.026390731370e+00 1.009036939394e+00 9.694221018582e-01 9.318150740395e-01 9.198185087675e-01 9.353409747848e-01 9.574345417137e-01 9.626119149041e-01 9.429502893628e-01 9.102344994419e-01 8.868158265936e-01 8.879813786739e-01
 6.066637540029e-01 6.072371117513e-01 6.077144761615e-01 6.084163219237e-01 6.094219735131e-01 6.105277104993e-01 6.114446646244e-01 6.120536004969e-01 6.125344005784e-01 6.132153492314e-01 6.142393349503e-01 6.153964056672e-01 6.163359548952e-01 6.169428406894e-01 6.174430507268e-01 6.181589072190e-01 6.191943845608e-01 6.203438927716e-01 6.212863501018e-01 6.218926089241e-01 6.223698503772e-01 6.230769396053e-01 6.241445636099e-01 6.253224326814e-01 6.262462946359e-01 6.268283547359e-01 6.273311690282e-01 6.280832523803e-01 6.291506532619e-01 6.302878056339e-01 6.311884992731e-01 6.317778532490e-01 6.322901695714e-01 6.330377625618e-01 6.340931954480e-01 6.352184173155e-01 6.361140744262e-01 6.367136754654e-01 6.372330619470e-01 6.379550804523e-01 6.389680484056e-01 6.400816817359e-01 6.409951480548e-01 6.415895038097e-01 6.420600295958e-01 6.427375465234e-01 6.437514458460e-01 6.448872363760e-01 6.457960385758e-01 6.463458229866e-01 6.467645560293e-01 6.474232530149e-01 6.484579794070e-01 6.496093863780e-01 6.504779591855e-01 6.509478999451e-01 6.513255076338e-01 6.520209018971e-01 6.531092912187e-01 6.542443328237e-01 6.550246130214e-01 6.554170856163e-01 6.557938904988e-01 6.565423753412e-01 6.576530992013e-01 6.587292840154e-01 6.594087366580e-01 6.597489508671e-01 6.601561281486e-01 6.609475756663e-01 6.620263886618e-01 6.629964542131e-01 6.635869176414e-01 6.639200748699e-01 6.643671925909e-01 6.651579895043e-01 6.661518220826e-01 6.670054124413e-01 6.675363379316e-01 6.678937473386e-01 6.683798613420e-01 6.691348675521e-01 6.700140827068e-01 6.707611428677e-01 6.712657762648e-01 6.716568579357e-01 6.721536739245e-01 6.728389531840e-01 6.735984116707e-01 6.742560520513e-01 6.747521271707e-01 6.751738836785e-01 6.756512671989e-01 6.762349721054e-01 6.768667779799e-01 6.774495223472e-01 6.779415721997e-01 6.783784082769e-01 6.788184398989e-01 6.792943903101e-01 6.797998322815e-01 6.803081174165e-01 6.807898001095e-01 6.812262764496e-01 6.816215899038e-01 6.820001504794e-01 6.823948593177e-01 6.828257499647e-01 6.832780478560e-01 6.837030580812e-01 6.840612643549e-01 6.843625463333e-01 6.846626942641e-01 6.850117762494e-01 6.854127586694e-01 6.858114203625e-01 6.861442587584e-01 6.863954472770e-01 6.866168470991e-01 6.868795858333e-01 6.872088687048e-01 6.875620730262e-01 6.878679594553e-01 6.880873406368e-01 6.882486671155e-01 6.884241426913e-01 6.886636938037e-01 6.889506530849e-01 6.892185894031e-01 6.894127413932e-01 6.895334745722e-01 6.896335673030e-01 6.897745881986e-01 6.899722031898e-01 6.901838754277e-01 6.903495706383e-01 6.904427992694e-01 6.904890384804e-01 6.905375483361e-01 6.906236132830e-01 6.907368810192e-01 6.908321985235e-01 6.908737721983e-01 6.908654871886e-01 6.908365631306e-01 6.908163750432e-01 6.908119491955e-01 6.908011593652e-01 6.907581482745e-01 6.906778372443e-01 6.905808109866e-01 6.904868608263e-01 6.904036585854e-01 6.903200117127e-01 6.902125416129e-01 6.900701673681e-01 6.899036466701e-01 6.897377226591e-01 6.895855401865e-01 6.894446524111e-01 6.892933213136e-01 6.891024478955e-01 6.888615746978e-01 6.885895710623e-01 6.883171390609e-01 6.880641627161e-01 6.878228086040e-01 6.875599125485e-01 6.872381637177e-01 6.868548874267e-01 6.864411411205e-01 6.860341856522e-01 6.856536742034e-01 6.852821086304e-01 6.848767467095e-01 6.844108135297e-01 6.838916783109e-01 6.833564598865e-01 6.828376678534e-01 6.823445611052e-01 6.818529526892e-01 6.813283755424e-01 6.807534290339e-01 6.801399502696e-01 6.795157262074e-01 6.789082610680e-01 6.783255653145e-01 6.777448399427e-01 6.771304338834e-01 6.764616467779e-01 6.757511366580e-01 6.750392994557e-01 6.743620734842e-01 6.737128818544e-01 6.730437676885e-01 6.723113618720e-01 6.715167569666e-01 6.707077526253e-01 6.699340843480e-01 6.691961610669e-01 6.684445298713e-01 6.676286534893e-01 6.667472810453e-01 6.658466988118e-01 6.649731463353e-01 6.641298721769e-01 6.632753849614e-01 6.623647048339e-01 6.613954244038e-01 6.604029358671e-01 6.594268882129e-01 6.584746728879e-01 6.575136268652e-01 6.565063750849e-01 6.554436859205e-01 6.543545070469e-01 6.532761604186e-01 6.522195274886e-01 6.511573331676e-01 6.500508683770e-01 6.488877973272e-01 6.476969683739e-01 6.465181186226e-01 6.453599095856e-01 6.441905830410e-01 6.429718774789e-01 6.416991458044e-01 6.404057546061e-01 6.391280907655e-01 6.378633639173e-01 6.365755964874e-01 6.352343458651e-01 6.338490563719e-01 6.324557514429e-01 6.310773987707e-01 6.296994355004e-01 6.282849290949e-01 6.268200206427e-01 6.253257594211e-01 6.238337691529e-01 6.223526878924e-01 6.208566314590e-01 6.193149665810e-01 6.177309975504e-01 6.161341700997e-01 6.145465034748e-01 6.129578482685e-01 6.113391085111e-01 6.096755074047e-01 6.079858291095e-01 6.062986848777e-01 6.046155578838e-01 6.029145371552e-01 6.011765427570e-01 5.994084986595e-01 5.976344938259e-01 5.958660518712e-01 5.940841774378e-01 5.922707530585e-01 5.904274351796e-01 5.885755546507e-01 5.867263413396e-01 5.848707167189e-01 5.829853664571e-01 5.810684673662e-01 5.791392721064e-01 5.772108818772e-01 5.752776407190e-01 5.733207193843e-01 5.713310598399e-01 5.693232534623e-01 5.673148363211e-01 5.652996969214e-01 5.632614741848e-01 5.611935086275e-01 5.591049535498e-01 5.570125104243e-01 5.549149164794e-01 5.527916713705e-01 5.506364286847e-01 5.484630220300e-01 5.462850017672e-01 5.441002745417e-01 5.418937839293e-01 5.396565212413e-01 5.374003441349e-01 5.351411560667e-01 5.328749447341e-01 5.305890637072e-01 5.282790893882e-01 5.259531930447e-01 5.236238468261e-01 5.212863695928e-01 5.189288547310e-01 5.165511327304e-01 5.141635711543e-01 5.117705491125e-01 5.093660348597e-01 5.069415429389e-01 5.044977779675e-01 5.020448626401e-01 4.995856530828e-01 4.971116884709e-01 4.946174947621e-01 4.921070421918e-01 4.895868375973e-01 4.870573134005e-01 4.845130355910e-01 4.819499750412e-01 4.793747885901e-01 4.767923671700e-01 4.741992805132e-01 4.715903222069e-01 4.689678193768e-01 4.663361117653e-01 4.636980261534e-01 4.610493360536e-01 4.583859998501e-01 4.557112954253e-01 4.530290764108e-01 4.503390370957e-01 4.476378907916e-01 4.449241256164e-01 4.422010692887e-01 4.394706986988e-01 4.367307930347e-01 4.339799751436e-01 4.312197442288e-01 4.284524878182e-01 4.256773737460e-01 4.228927078644e-01 4.201002884646e-01 4.173016394643e-01 4.144977902745e-01 4.116863881607e-01 4.088660152365e-01 4.060405956756e-01 4.032118548790e-01 4.003774772313e-01 3.975365769664e-01 3.946879607578e-01 3.918353772290e-01 3.889809842107e-01 3.861210260382e-01 3.832558604020e-01 3.803878024759e-01 3.775164210399e-01 3.746435261543e-01 3.717671830403e-01 3.688881747931e-01 3.660094875038e-01 3.631303211934e-01 3.602491225696e-01 3.573683274176e-01 3.544874585161e-01 3.516071066533e-01 3.487288400052e-01 3.458514825406e-01 3.429759588634e-01 3.401042820944e-01 3.372343770081e-01 3.343675899086e-01 3.315059436221e-01 3.286483297780e-01 3.257971166106e-01 3.229515121358e-01 3.201114528780e-01 3.172795160048e-01 3.144547863816e-01 3.116377626432e-01 3.088311347795e-01 3.060337971465e-01 3.032467437255e-01 3.004705247173e-01 2.977047907722e-01 2.949526421333e-01 2.922148137488e-01 2.894899788826e-01 2.867797949940e-01 2.840854516183e-01 2.814068946262e-01 2.787480794142e-01 2.761065047342e-01 2.734834591163e-01 2.708813196464e-01 2.682991410854e-01 2.657397795433e-01 2.632047024048e-01 2.606920936392e-01 2.582054864400e-01 2.557444228202e-01 2.533105054917e-01 2.509055350114e-01 2.485297893614e-01 2.461847469314e-01 2.438721410415e-01 2.415916954948e-01 2.393454642325e-01 2.371348495293e-01 2.349605226860e-01 2.328242945235e-01 2.307279680216e-01 2.286712337203e-01 2.266567883812e-01 2.246849280111e-01 2.227563744422e-01 2.208752657140e-01 2.190399350585e-01 2.172535116303e-01 2.155168201194e-01 2.138295633325e-01 2.121948049459e-01 2.106135815006e-01 2.090869188692e-01 2.076172429868e-01 2.062033135184e-01 2.048471669802e-01 2.035516235513e-01 2.023148719687e-01 2.011408376744e-01 2.000293544525e-01 1.989802049485e-01 1.979963178269e-01 1.970767064740e-01 1.962225624262e-01 1.954356485925e-01 1.947146425659e-01 1.940623314859e-01 1.934781560946e-01 1.929614099686e-01 1.925134219578e-01 1.921336905595e-01 1.918233245771e-01 1.915825508206e-01 1.914092307068e-01 1.913048613274e-01 1.912687556423e-01 1.912991736670e-01 1.913981662910e-01 1.915641668764e-01 1.917955714017e-01 1.920928823199e-01 1.924532105145e-01 1.928778399919e-01 1.933653411129e-01 1.939133253848e-01 1.945227707292e-01 1.951902570256e-01 1.959159786468e-01 1.966994060730e-01 1.975367167494e-01 1.984282190780e-01 1.993717286618e-01 2.003659260366e-01 2.014112537929e-01 2.025031168372e-01 2.036413477237e-01 2.048246099449e-01 2.060507263682e-01 2.073191283911e-01 2.086282584207e-01 2.099743609651e-01 2.113582494369e-01 2.127774128987e-01 2.142304531576e-01 2.157159250107e-01 2.172318429884e-01 2.187769155580e-01 2.203504981907e-01 2.219496901892e-01 2.235743258722e-01 2.252220256669e-01 2.268907096650e-01 2.285817660885e-01 2.302905176561e-01 2.320183079521e-01 2.337626752301e-01 2.355207095099e-01 2.372941213656e-01 2.390797075374e-01 2.408765664380e-01 2.426851190787e-01 2.445011666996e-01 2.463264880340e-01 2.481582745895e-01 2.499947744346e-01 2.518378352867e-01 2.536829641305e-01 2.555308879872e-01 2.573811503722e-01 2.592304143104e-01 2.610813247619e-01 2.629292901840e-01 2.647748568792e-01 2.666197857229e-01 2.684581064893e-01 2.702929011527e-01 2.721214943091e-01 2.739417880994e-01 2.757579044388e-01 2.775637515630e-01 2.793611788367e-01 2.811492416451e-01 2.829241016456e-01 2.846915952052e-01 2.864453808082e-01 2.881872877774e-01 2.899160713481e-01 2.916279961006e-01 2.933282059190e-01 2.950125000180e-01 2.966805807687e-01 2.983346269654e-01 2.999670832926e-01 3.015842795418e-01 3.031829493305e-01 3.047621965442e-01 3.063255036590e-01 3.078648444740e-01 3.093858838358e-01 3.108861052920e-01 3.123622755060e-01 3.138200130052e-01 3.152521759671e-01 3.166630472170e-01 3.180516145774e-01 3.194130723226e-01 3.207537222962e-01 3.220660906220e-01 3.233541574605e-01 3.246188791446e-01 3.258540307364e-01 3.270662679450e-01 3.282487694892e-01 3.294029159399e-01 3.305311327284e-01 3.316274576317e-01 3.326993008878e-01 3.337412032779e-01 3.347518815511e-01 3.357355942287e-01 3.366849965910e-01 3.376064655771e-01 3.384964911904e-01 3.393536171449e-01 3.401832153190e-01 3.409771765753e-01 3.417415156904e-01 3.424726295552e-01 3.431681375512e-01 3.438342742525e-01 3.444640818680e-01 3.450627343865e-01 3.456281072632e-01 3.461558476824e-01 3.466533057779e-01 3.471118435696e-01 3.475375163411e-01 3.479283328312e-01 3.482805422139e-01 3.486016600678e-01 3.488825984837e-01 3.491289113355e-01 3.493404617540e-01 3.495107030141e-01 3.496488801096e-01 3.497458101542e-01 3.498072734850e-01 3.498335304076e-01 3.498172258176e-01 3.497672000351e-01 3.496747138694e-01 3.495451387916e-01 3.493799825863e-01 3.491727908824e-01 3.489313373511e-01 3.486458353896e-01 3.483212314025e-01 3.479600777947e-01 3.475562809326e-01 3.471191577794e-01 3.466378380491e-01 3.461168068373e-01 3.455561689889e-01 3.449513160049e-01 3.443136117428e-01 3.436318116964e-01 3.429113917107e-01 3.421512590079e-01 3.413450460133e-01 3.405047861869e-01 3.396194245665e-01 3.386959187156e-01 3.377338821701e-01 3.367254388484e-01 3.356825367155e-01 3.345931372015e-01 3.334653179041e-01 3.322989356191e-01 3.310866403731e-01 3.298406566786e-01 3.285488817254e-01 3.272183608208e-01 3.258483400441e-01 3.244317447103e-01 3.229822288604e-01 3.214873028204e-01 3.199549226858e-01 3.183828440716e-01 3.167646532720e-01 3.151133712722e-01 3.134170309314e-01 3.116848700162e-01 3.099136712223e-01 3.080972661743e-01 3.062487912058e-01 3.043544960586e-01 3.024268576283e-01 3.004611106452e-01 2.984513559286e-01 2.964107045919e-01 2.943253746503e-01 2.922076656891e-01 2.900545832965e-01 2.878592117443e-01 2.856353498230e-01 2.833672473926e-01 2.810687739142e-01 2.787361998677e-01 2.763654064912e-01 2.739676793246e-01 2.715290930269e-01 2.690629381008e-01 2.665634866145e-01 2.640294722656e-01 2.614726308512e-01 2.588768029385e-01 2.562591958739e-01 2.536106786582e-01 2.509316695301e-01 2.482337073954e-01 2.455010404308e-01 2.427513708760e-01 2.399765483809e-01 2.371765501349e-01 2.343622671538e-01 2.315200121594e-01 2.286672560282e-01 2.257950290393e-01 2.229053432312e-01 2.200087286838e-01 2.170923373299e-01 2.141734552912e-01 2.112426561872e-01 2.083053591544e-01 2.053708780652e-01 2.024278228875e-01 1.994937068249e-01 1.965589833602e-01 1.936315830772e-01 1.907208119005e-01 1.878151679066e-01 1.849338398803e-01 1.820687398255e-01 1.792291691814e-01 1.764234212949e-01 1.736441219738e-01 1.709091021828e-01 1.682132191860e-01 1.655663161660e-01 1.629777860352e-01 1.604426581813e-01 1.579795155883e-01 1.555841566121e-01 1.532677062083e-01 1.510416348317e-01 1.489034883546e-01 1.468706056992e-01 1.449431295964e-01 1.431299798482e-01 1.414453346303e-01 1.398880436408e-01 1.384738898547e-01 1.372053995629e-01 1.360890906044e-01 1.351381971120e-01 1.343517799532e-01 1.337423199392e-01 1.333129454825e-01 1.330647942552e-01 1.330098462673e-01 1.331432881092e-01 1.334724205327e-01 1.339982447879e-01 1.347156590698e-01 1.356324249724e-01 1.367388417687e-01 1.380370590976e-01 1.395252597479e-01 1.411924543356e-01 1.430439350240e-01 1.450659841478e-01 1.472560339777e-01 1.496122110246e-01 1.521190440170e-01 1.547805816945e-01 1.575819391557e-01 1.605197115438e-01 1.635906663025e-01 1.667800856124e-01 1.700899663128e-01 1.735083908005e-01 1.770302780701e-01 1.806529216518e-01 1.843648298565e-01 1.881663580771e-01 1.920477688879e-01 1.960047616376e-01 2.000348931485e-01 2.041290794828e-01 2.082869591976e-01 2.125014960481e-01 2.167676467015e-01 2.210859290124e-01 2.254460470680e-01 2.298494231960e-01 2.342906504875e-01 2.387642657669e-01 2.432719783102e-01 2.478048050236e-01 2.523638566081e-01 2.569452642816e-01 2.615435297548e-01 2.661612163638e-01 2.707889036933e-01 2.754296521864e-01 2.800788350873e-01 2.847316974834e-01 2.893915440605e-01 2.940489793412e-01 2.987078510230e-01 3.033627198839e-01 3.080107457928e-01 3.126536253600e-01 3.172843699721e-01 3.219056248020e-01 3.265124460289e-01 3.311029800516e-01 3.356769305853e-01 3.402302279923e-01 3.447628673078e-01 3.492724938720e-01 3.537561299380e-01 3.582148194925e-01 3.626432690957e-01 3.670421195045e-01 3.714102342188e-01 3.757435609533e-01 3.800430176125e-01 3.843043959686e-01 3.885278621486e-01 3.927118259162e-01 3.968528098478e-01 4.009528467164e-01 4.050061123439e-01 4.090153262675e-01 4.129765380100e-01 4.168885371083e-01 4.207523289982e-01 4.245624266392e-01 4.283220953357e-01 4.320258380179e-01 4.356744447244e-01 4.392675472413e-01 4.428013995113e-01 4.462777873083e-01 4.496934999633e-01 4.530489066523e-01 4.563411268577e-01 4.595707599302e-01 4.627374559123e-01 4.658382343790e-01 4.688731561359e-01 4.718420008590e-01 4.747422999634e-01 4.775760063247e-01 4.803394424411e-01 4.830333824843e-01 4.856576227467e-01 4.882099765675e-01 4.906932722237e-01 4.931034018268e-01 4.954415834237e-01 4.977086192100e-01 4.999016077554e-01 5.020234227362e-01 5.040700345517e-01 5.060452031720e-01 5.079465409186e-01 5.097744046840e-01 5.115302046378e-01 5.132121110487e-01 5.148225437163e-01 5.163608313261e-01 5.178275102139e-01 5.192235029418e-01 5.205478616314e-01 5.218030524797e-01 5.229893983933e-01 5.241062415880e-01 5.251577625446e-01 5.261406454163e-01 5.270598714400e-01 5.279148853649e-01 5.287062536432e-01 5.294394468219e-01 5.301104520164e-01 5.307254390870e-01 5.312841811767e-01 5.317881653852e-01 5.322411483588e-01 5.326422978674e-01 5.329974786180e-01 5.333065342360e-01 5.335714209446e-01 5.337979291501e-01 5.339848494527e-01 5.341381911843e-01 5.342589445203e-01 5.343500472914e-01 5.344170871626e-01 5.344592269836e-01 5.344829479329e-01 5.344904974970e-01 5.344838560892e-01 5.344700784262e-01 5.344491572981e-01 5.344272190135e-01 5.344072820542e-01 5.343918139106e-01 5.343883223375e-01 5.343964453221e-01 5.344234365660e-01 5.344715653939e-01 5.345435076529e-01 5.346470209454e-01 5.347817382686e-01 5.349547788682e-01 5.351686946427e-01 5.354261079571e-01 5.357349008169e-01 5.360942344445e-01 5.365109235413e-01 5.369872296517e-01 5.375253936692e-01 5.381314686199e-01 5.388048378426e-01 5.395518554630e-01 5.403739978607e-01 5.412728976437e-01 5.422538128640e-01 5.433151013282e-01 5.444614016894e-01 5.456944907032e-01 5.470144637459e-01 5.484234514828e-01 5.499216843327e-01 5.515105197967e-01 5.531897042759e-01 5.549586539182e-01 5.568189144759e-01 5.587675726435e-01 5.608066260938e-01 5.629322067866e-01 5.651437175421e-01 5.674404978156e-01 5.698189899273e-01 5.722771662884e-01 5.748122857929e-01 5.774211578626e-01 5.801006033942e-01 5.828466176214e-01 5.856559374390e-01 5.885229013108e-01 5.914453395904e-01 5.944174700090e-01 5.974339761600e-01 6.004911062544e-01 6.035814538238e-01 6.067021697962e-01 6.098458228841e-01 6.130057864942e-01 6.161785746672e-01 6.193547665399e-01 6.225321726259e-01 6.257015005277e-01 6.288567098370e-01 6.319930077026e-01 6.351013894849e-01 6.381784051034e-01 6.412150661903e-01 6.442039063166e-01 6.471420030935e-01 6.500183046029e-01 6.528302337019e-01 6.555682054807e-01 6.582261377463e-01 6.608010363034e-01 6.632812116217e-01 6.656642693087e-01 6.679438346315e-01 6.701110110373e-01 6.721646485147e-01 6.740939816284e-01 6.758975673188e-01 6.775678694071e-01 6.790984925510e-01 6.804881466095e-01 6.817272575469e-01 6.828147476984e-01 6.837461968471e-01 6.845146300945e-01 6.851205241066e-01 6.855566734888e-01 6.858219230778e-01 6.859127338873e-01 6.858239262602e-01 6.855577101838e-01 6.851081691090e-01 6.844741822414e-01 6.836565856158e-01 6.826501321260e-01 6.814587447365e-01 6.800796458678e-01 6.785124603109e-01 6.767589724453e-01 6.748187829738e-01 6.726931784147e-01 6.703843606682e-01 6.678920209281e-01 6.652210413862e-01 6.623726641424e-01 6.593493626681e-01 6.561561374632e-01 6.527942522688e-01 6.492712941143e-01 6.455898400429e-01 6.417537366935e-01 6.377705579410e-01 6.336444046642e-01 6.293816288898e-01 6.249885414108e-01 6.204712216679e-01 6.158370525464e-01 6.110943243000e-01 6.062489661758e-01 6.013102242311e-01 5.962852935629e-01 5.911838247997e-01 5.860134181221e-01 5.807831274177e-01 5.755033616021e-01 5.701814421776e-01 5.648277424786e-01 5.594518633889e-01 5.540631340992e-01 5.486732683227e-01 5.432906132036e-01 5.379252801999e-01 5.325888912484e-01 5.272899099899e-01 5.220399196633e-01 5.168497945528e-01 5.117279718872e-01 5.066858684495e-01 5.017339402662e-01 4.968817914124e-01 4.921409863859e-01 4.875207036738e-01 4.830322717050e-01 4.786857700470e-01 4.744915545055e-01 4.704599870510e-01 4.666017046140e-01 4.629259928161e-01 4.594449100638e-01 4.561673349404e-01 4.531044326237e-01 4.502660410114e-01 4.476627984707e-01 4.453058403544e-01 4.432042815083e-01 4.413696462388e-01 4.398108033623e-01 4.385374357969e-01 4.375609164569e-01 4.368874328699e-01 4.365286917241e-01 4.364908005166e-01 4.367822216671e-01 4.374099775858e-01 4.383778390574e-01 4.396935637171e-01 4.413595508660e-01 4.433786650256e-01 4.457525568080e-01 4.484789116357e-01 4.515591535411e-01 4.549872179763e-01 4.587586060255e-01 4.628671175112e-01 4.673028061605e-01 4.720568216443e-01 4.771157765343e-01 4.824661226474e-01 4.880911117799e-01 4.939751849565e-01 5.000984742116e-01 5.064386706598e-01 5.129774426224e-01 5.196877715911e-01 5.265464444728e-01 5.335294478651e-01 5.406056469285e-01 5.477545021838e-01 5.549417640772e-01 5.621415081903e-01 5.693258293423e-01 5.764626713338e-01 5.835274414453e-01 5.904870669992e-01 5.973137438459e-01 6.039822014002e-01 6.104614068256e-01 6.167282388271e-01 6.227546169004e-01 6.285177523932e-01 6.339958451761e-01 6.391656051629e-01 6.440117984176e-01 6.485133543290e-01 6.526579233151e-01 6.564346956820e-01 6.598294952424e-01 6.628409520884e-01 6.654623332137e-01 6.676932917993e-01 6.695393440321e-01 6.710029956997e-01 6.720983687913e-01 6.728371061721e-01 6.732375558464e-01 6.733221978154e-01 6.731143138325e-01 6.726459426213e-01 6.719478315186e-01 6.710577234765e-01 6.700160034819e-01 6.688627686995e-01 6.676489822910e-01 6.664172742681e-01 6.652202231562e-01 6.641088357201e-01 6.631319208610e-01 6.623430522879e-01 6.617897387101e-01 6.615200096787e-01 6.615794779395e-01 6.620076413552e-01 6.628412389752e-01 6.641116473396e-01 6.658429822870e-01 6.680530511468e-01 6.707534105472e-01 6.739477312576e-01 6.776328051247e-01 6.817969426003e-01 6.864233462087e-01 6.914889546253e-01 6.969629660124e-01 7.028118126273e-01 7.089960195593e-01 7.154755131783e-01 7.222052124396e-01 7.291399953283e-01 7.362356477161e-01 7.434451514287e-01 7.507272250684e-01 7.580393299774e-01 7.653440004044e-01 7.726059189889e-01 7.797932155755e-01 7.868812326544e-01 7.938475399704e-01 8.006719724104e-01 8.073450047759e-01 8.138565673479e-01 8.202021237560e-01 8.263830449016e-01 8.324006282127e-01 8.382632120729e-01 8.439785567517e-01 8.495576355859e-01 8.550135166854e-01 8.603567232800e-01 8.655987844860e-01 8.707513884332e-01 8.758238163414e-01 8.808208404975e-01 8.857466409855e-01 8.906019672022e-01 8.953822323282e-01 9.000818801527e-01 9.046898862274e-01 9.091913339163e-01 9.135708554543e-01 9.178082169342e-01 9.218828397123e-01 9.257719775125e-01 9.294533723001e-01 9.329073197919e-01 9.361125039449e-01 9.390553157679e-01 9.417227101186e-01 9.441074445502e-01 9.462103200715e-01 9.480361195683e-01 9.495982513428e-01 9.509200270733e-01 9.520248550974e-01 9.529546060237e-01 9.537502942227e-01 9.544594903624e-01 9.551405770998e-01 9.558500649306e-01 9.566497097387e-01 9.576023280954e-01 9.587665965172e-01 9.602017422641e-01 9.619560720092e-01 9.640755626182e-01 9.665940638713e-01 9.695354797560e-01 9.729124064438e-01 9.767246455630e-01 9.809612909833e-01 9.855990655925e-01 9.906040025631e-01 9.959357232901e-01 1.001545593717e+00 1.007382497494e+00 1.013390817462e+00 1.019521757911e+00 1.025726402591e+00 1.031964925990e+00 1.038203702892e+00 1.044423575283e+00 1.050616708017e+00 1.056784332861e+00 1.062945954452e+00 1.069131582269e+00 1.075379212775e+00 1.081741698307e+00 1.088271431733e+00 1.095027340092e+00 1.102067419164e+00 1.109440975347e+00 1.117194445288e+00 1.125353813475e+00 1.133934290763e+00 1.142932801043e+00 1.152320271151e+00 1.162052235538e+00 1.172060191974e+00 1.182256458616e+00 1.192537960856e+00 1.202784628504e+00 1.212872078438e+00 1.222666582832e+00 1.232037588270e+00 1.240857444655e+00 1.249011298402e+00 1.256395973108e+00 1.262926023873e+00 1.268541623741e+00 1.273197797768e+00 1.276878065022e+00 1.279590297164e+00 1.281357002964e+00 1.282229887382e+00 1.282267218405e+00 1.281539365181e+00 1.280131005221e+00 1.278113875539e+00 1.275567887325e+00 1.272551613374e+00 1.269113981004e+00 1.265289223149e+00 1.261083219550e+00 1.256490687374e+00 1.251480922928e+00 1.246013442819e+00 1.240036855409e+00 1.233490321037e+00 1.226329006310e+00 1.218505659941e+00 1.210000794068e+00 1.200823009540e+00 1.191000941550e+00 1.180613684509e+00 1.169767546355e+00 1.158609730841e+00 1.147324283085e+00 1.136114608994e+00 1.125213819697e+00 1.114850777764e+00 1.105256608511e+00 1.096639841508e+00 1.089175094121e+00 1.082999251454e+00 1.078183925176e+00 1.074761506658e+00 1.072698223804e+00 1.071907832286e+00 1.072281811287e+00 1.073662958485e+00 1.075899447789e+00 1.078836056130e+00 1.082328096407e+00 1.086273568470e+00 1.090579376574e+00 1.095210044307e+00 1.100147829153e+00 1.105394933869e+00 1.110989496419e+00 1.116943771931e+00 1.123281867081e+00 1.129996357380e+00 1.137042734848e+00 1.144363492469e+00 1.151838094314e+00 1.159342189586e+00 1.166723764019e+00 1.173821825381e+00 1.180510677084e+00 1.186670326136e+00 1.192250638570e+00 1.197254181785e+00 1.201743850320e+00 1.205872514597e+00 1.209827903812e+00 1.213865480839e+00 1.218262416068e+00 1.223278972770e+00 1.229168273766e+00 1.236093553518e+00 1.244149713742e+00 1.253323209997e+00 1.263472857882e+00 1.274378809811e+00 1.285705876420e+00 1.297072809820e+00 1.308066801576e+00 1.318266410262e+00 1.327312954855e+00 1.334887135489e+00 1.340772609858e+00 1.344852664561e+00 1.347095399072e+00 1.347583180289e+00 1.346452932567e+00 1.343906924056e+00 1.340171274419e+00 1.335455151220e+00 1.329963295280e+00 1.323831226146e+00 1.317148423787e+00 1.309953036121e+00 1.302222030995e+00 1.293931707073e+00 1.285034470568e+00 1.275519059216e+00 1.265421531516e+00 1.254820172611e+00 1.243877857190e+00 1.232788756499e+00 1.221789587864e+00 1.211126322811e+00 1.201002895074e+00 1.191591708453e+00 1.182969119692e+00 1.175141372902e+00 1.168039665223e+00 1.161531476670e+00 1.155483548562e+00 1.149753565401e+00 1.144259778175e+00 1.138989104281e+00 1.133984157438e+00 1.129372017478e+00 1.125290943608e+00 1.121883376980e+00 1.119241340389e+00 1.117352499119e+00 1.116103519905e+00 1.115229066328e+00 1.112405010369e+00 1.106262381610e+00 1.100074083871e+00 1.096855064860e+00 1.097139112409e+00 1.098433776207e+00 1.096811596810e+00 1.089438792600e+00 1.076342693972e+00 1.060399003012e+00 1.045543527335e+00 1.034203498378e+00 1.025697063697e+00 1.016830638106e+00 1.004234329397e+00 9.867835638439e-01 9.665682492988e-01 9.477762915344e-01 9.340680298385e-01 9.261466249274e-01 9.213804247929e-01 9.157908155412e-01 9.069315555512e-01 8.956335935397e-01 8.854984064704e-01 8.803947578335e-01 8.815871139164e-01 8.866153246973e-01 8.908726754483e-01 8.906445493261e-01 8.854109274194e-01 8.779978606603e-01 8.726884036434e-01 8.722415084260e-01 8.430060378216e-01 8.315898655078e-01 7.984118380109e-01 7.798811937460e-01 7.975644625463e-01 8.389238078257e-01 8.718394626107e-01 8.732627461768e-01 8.423591822284e-01 7.980604228765e-01 7.660883099284e-01 7.608791352470e-01 7.775682114069e-01 8.024877074379e-01 8.262569119555e-01 8.454588670225e-01 8.577953306933e-01 8.605765311460e-01 8.548384518599e-01 8.488726318607e-01 8.532427018025e-01 8.685052266371e-01 8.797247644674e-01 8.672144444965e-01 8.250241064942e-01 7.743644369047e-01 7.593624397762e-01 8.087344359545e-01 8.979410988180e-01 9.736752070008e-01 9.964260586792e-01 9.576247859183e-01 8.808132452935e-01 8.118044240025e-01 7.900591097373e-01 8.140017217009e-01 8.494797918518e-01 8.697455444106e-01 8.730456493600e-01 8.726268357706e-01 8.762804404239e-01 8.757240021033e-01 8.565303943099e-01 8.163197949892e-01 7.730700455201e-01 7.536365713217e-01 7.663664200500e-01 7.896674247781e-01 7.949308269376e-01 7.727541727360e-01 7.396347225639e-01 7.232451281300e-01 7.330591160514e-01 7.484902392434e-01 7.427577255463e-01 7.113922259645e-01 6.807785408718e-01 6.876888965723e-01 7.359839290184e-01 7.877817016190e-01 8.026495476867e-01 7.686690781775e-01 7.115408764016e-01 6.838290132564e-01 7.193075915396e-01 7.922423233826e-01 8.515027967427e-01 8.679704588853e-01 8.463997986202e-01 8.158311984963e-01 8.055659773915e-01 8.192630014080e-01 8.368957143388e-01 8.418399869091e-01 8.385004681330e-01 8.458167062568e-01 8.739552674341e-01 9.094869398993e-01 9.276661326271e-01 9.151272769741e-01 8.816813806559e-01 8.548362617424e-01 8.573965748699e-01 8.853665388900e-01 9.145882632314e-01 9.266812747023e-01 9.235231584017e-01 9.216079775490e-01 9.329367861592e-01 9.505586579243e-01 9.554679466888e-01 9.363182387827e-01 9.026143578960e-01 8.812104977152e-01 8.941142052260e-01 9.349066070509e-01 9.740277331754e-01 9.845557839296e-01 9.591195291098e-01 9.117803864330e-01 8.687703396896e-01 8.512435093825e-01 8.608091587355e-01 8.826040413407e-01 9.003872589582e-01 9.056204234781e-01 8.972203997732e-01 8.786993912773e-01 8.570728334584e-01 8.423444449941e-01 8.432431312646e-01 8.599197557745e-01 8.818834298203e-01 8.960175336520e-01 8.977914847380e-01 8.957185022248e-01 9.040113473904e-01 9.271135153309e-01 9.520476585785e-01 9.591661319470e-01 9.405882221044e-01 9.113118823342e-01 9.030453401763e-01 9.362563136831e-01 9.949109720272e-01 1.039190203686e+00 1.037713691019e+00 9.876828293692e-01 9.196480290014e-01 8.837428231594e-01 9.086104499891e-01 9.698638006399e-01 1.018242553813e+00 1.022646834783e+00 9.855325949713e-01 9.375593065618e-01 9.159743115784e-01 9.330651082332e-01 9.673480309626e-01 9.899681083830e-01 9.904643360013e-01 9.805251675428e-01 9.795875235043e-01 9.945126056656e-01 1.012849041755e+00 1.016813604822e+00 1.001207847859e+00 9.792758193869e-01 9.723855853146e-01 9.894221004883e-01 1.016261384238e+00 1.028294737787e+00 1.010823104499e+00 9.700699549049e-01 9.303796386746e-01 9.170289070893e-01 9.334592191304e-01 9.578529436585e-01 9.638965385185e-01 9.410165989062e-01 9.006979277601e-01 8.689161543361e-01 8.665595632218e-01
 5.884815344523e-01 5.890872770375e-01 5.895972371592e-01 5.903145610257e-01 5.913244797337e-01 5.924449163675e-01 5.933935002793e-01 5.940419599684e-01 5.945571848989e-01 5.952630003159e-01 5.963066006333e-01 5.974853545753e-01 5.984612476483e-01 5.991177203697e-01 5.996642160731e-01 6.004101606940e-01 6.014658098906e-01 6.026459156455e-01 6.036378635986e-01 6.043004633787e-01 6.048268851279e-01 6.055704233371e-01 6.066696603993e-01 6.078872341645e-01 6.088674304158e-01 6.095142053836e-01 6.100742183741e-01 6.108682247234e-01 6.119720526494e-01 6.131586226845e-01 6.141249625602e-01 6.147850262718e-01 6.153594948743e-01 6.161576046271e-01 6.172596283045e-01 6.184405360923e-01 6.194078462817e-01 6.200865677977e-01 6.206768174884e-01 6.214534114026e-01 6.225176511164e-01 6.236946551217e-01 6.246888502554e-01 6.253698006330e-01 6.259163294399e-01 6.266543680652e-01 6.277247998124e-01 6.289316694170e-01 6.299302519481e-01 6.305747411886e-01 6.310733088258e-01 6.317948650496e-01 6.328919771639e-01 6.341243099872e-01 6.350912081384e-01 6.356608669442e-01 6.361224880593e-01 6.368863173905e-01 6.380440956287e-01 6.392673793567e-01 6.401533814429e-01 6.406505332032e-01 6.411148241694e-01 6.419368216900e-01 6.431260346987e-01 6.442979010371e-01 6.450873736911e-01 6.455358177996e-01 6.460358344758e-01 6.469081879813e-01 6.480716685422e-01 6.491441787122e-01 6.498501818104e-01 6.502951342656e-01 6.508390559378e-01 6.517172353590e-01 6.528036964516e-01 6.537661211165e-01 6.544169619910e-01 6.548905049733e-01 6.554783542484e-01 6.563255209300e-01 6.573042814907e-01 6.581662158763e-01 6.587951529880e-01 6.593065635424e-01 6.599094978293e-01 6.606938285452e-01 6.615579851307e-01 6.623362011397e-01 6.629606350447e-01 6.635059425396e-01 6.640936031953e-01 6.647823482564e-01 6.655255490589e-01 6.662329135462e-01 6.668574727840e-01 6.674208544947e-01 6.679763935075e-01 6.685620819389e-01 6.691842740194e-01 6.698220667268e-01 6.704394325526e-01 6.710061320161e-01 6.715214765530e-01 6.720157489219e-01 6.725320860483e-01 6.730959579482e-01 6.736863917186e-01 6.742454402785e-01 6.747289555142e-01 6.751521869350e-01 6.755777581173e-01 6.760629215790e-01 6.766045095520e-01 6.771417036431e-01 6.776051776823e-01 6.779831355848e-01 6.783347994661e-01 6.787351031025e-01 6.792076620382e-01 6.797029454711e-01 6.801451952692e-01 6.804966671636e-01 6.807918138497e-01 6.811078296180e-01 6.814921019022e-01 6.819241551557e-01 6.823334544040e-01 6.826655643023e-01 6.829245125630e-01 6.831663763213e-01 6.834539748463e-01 6.837996631448e-01 6.841571785320e-01 6.844660139528e-01 6.847017961397e-01 6.848920349342e-01 6.850874831005e-01 6.853234210271e-01 6.855861547843e-01 6.858286803000e-01 6.860170112559e-01 6.861560189089e-01 6.862760710646e-01 6.864067659333e-01 6.865533802830e-01 6.866936022365e-01 6.868005109513e-01 6.868718861072e-01 6.869271948275e-01 6.869869303777e-01 6.870578240658e-01 6.871275091229e-01 6.871730395723e-01 6.871836341720e-01 6.871730765587e-01 6.871634830562e-01 6.871683550522e-01 6.871842481736e-01 6.871881131466e-01 6.871514794020e-01 6.870658453761e-01 6.869508515956e-01 6.868381957109e-01 6.867443145042e-01 6.866621847595e-01 6.865553911506e-01 6.863889089101e-01 6.861626303717e-01 6.859085573129e-01 6.856632520101e-01 6.854448251981e-01 6.852333853401e-01 6.849867745433e-01 6.846780693469e-01 6.843189034367e-01 6.839450865524e-01 6.835902087168e-01 6.832609876019e-01 6.829321247216e-01 6.825677444919e-01 6.821528604767e-01 6.817011509798e-01 6.812405489682e-01 6.807995463722e-01 6.803828304990e-01 6.799659856917e-01 6.795133359209e-01 6.790058133311e-01 6.784585755996e-01 6.779136231787e-01 6.774048854732e-01 6.769224442529e-01 6.764165717806e-01 6.758453115915e-01 6.752133186308e-01 6.745719248409e-01 6.739680435858e-01 6.733980386200e-01 6.728104927797e-01 6.721558956144e-01 6.714380538180e-01 6.707048708110e-01 6.700011197535e-01 6.693265075808e-01 6.686362883386e-01 6.678884666067e-01 6.670832177589e-01 6.662581545477e-01 6.654518169437e-01 6.646672661047e-01 6.638720014434e-01 6.630282865750e-01 6.621300404739e-01 6.612075597329e-01 6.602982057564e-01 6.594096712537e-01 6.585130852953e-01 6.575699955584e-01 6.565707881713e-01 6.555468449913e-01 6.545364119649e-01 6.535457162260e-01 6.525407214818e-01 6.514849973439e-01 6.503755368631e-01 6.492487206592e-01 6.481387055569e-01 6.470399262425e-01 6.459146359600e-01 6.447357710582e-01 6.435140637679e-01 6.422866840683e-01 6.410745580410e-01 6.398599283600e-01 6.386065092326e-01 6.373030960142e-01 6.359722708218e-01 6.346452809613e-01 6.333279726426e-01 6.319927557365e-01 6.306111792336e-01 6.291880121928e-01 6.277543089470e-01 6.263291546815e-01 6.249016852246e-01 6.234418197484e-01 6.219368110213e-01 6.204076373087e-01 6.188820280260e-01 6.173586371155e-01 6.158153285201e-01 6.142347801219e-01 6.126241451783e-01 6.110099552333e-01 6.093991679356e-01 6.077738672126e-01 6.061151196428e-01 6.044280892966e-01 6.027323277969e-01 6.010397649931e-01 5.993380737537e-01 5.976054243872e-01 5.958413393610e-01 5.940661233649e-01 5.922909244300e-01 5.905095550012e-01 5.887029288138e-01 5.868627726918e-01 5.850058306509e-01 5.831469775236e-01 5.812806354257e-01 5.793895049822e-01 5.774676562326e-01 5.755262488561e-01 5.735810757863e-01 5.716276785055e-01 5.696478271396e-01 5.676354698278e-01 5.656054314231e-01 5.635700163380e-01 5.615268838999e-01 5.594594797282e-01 5.573610434463e-01 5.552443219397e-01 5.531239668617e-01 5.509953567562e-01 5.488448832880e-01 5.466700476840e-01 5.444794470817e-01 5.422842662464e-01 5.400795977489e-01 5.378534138351e-01 5.356062778919e-01 5.333489411253e-01 5.310852821426e-01 5.288083409467e-01 5.265097805302e-01 5.241913173013e-01 5.218636861216e-01 5.195278578914e-01 5.171755396440e-01 5.148018800186e-01 5.124112982678e-01 5.100093330254e-01 5.075978364755e-01 5.051685499626e-01 5.027202980160e-01 5.002591921977e-01 4.977888506257e-01 4.953064987541e-01 4.928071224496e-01 4.902924109112e-01 4.877677702886e-01 4.852347616546e-01 4.826896581498e-01 4.801284201734e-01 4.775543555400e-01 4.749716849536e-01 4.723793412440e-01 4.697733352243e-01 4.671542015210e-01 4.645230999692e-01 4.618838823156e-01 4.592325047553e-01 4.565688283198e-01 4.538941874875e-01 4.512104399411e-01 4.485167890319e-01 4.458119990757e-01 4.430967975757e-01 4.403742232744e-01 4.376439870746e-01 4.349039485941e-01 4.321530916390e-01 4.293951814809e-01 4.266309848711e-01 4.238595588581e-01 4.210786807667e-01 4.182882336169e-01 4.154914271540e-01 4.126898268827e-01 4.098802034321e-01 4.070631479986e-01 4.042403775596e-01 4.014115602534e-01 3.985784406490e-01 3.957391957649e-01 3.928943279236e-01 3.900467206411e-01 3.871960378134e-01 3.843398468732e-01 3.814807522481e-01 3.786183507180e-01 3.757536460788e-01 3.728877588346e-01 3.700187359247e-01 3.671478189548e-01 3.642774732500e-01 3.614050225584e-01 3.585323302033e-01 3.556604270957e-01 3.527887710058e-01 3.499186967647e-01 3.470508336487e-01 3.441836873538e-01 3.413206159372e-01 3.384599198636e-01 3.356022861713e-01 3.327505138643e-01 3.299030553632e-01 3.270602446701e-01 3.242236187167e-01 3.213922766292e-01 3.185690520804e-01 3.157545988184e-01 3.129467489565e-01 3.101484440074e-01 3.073596945964e-01 3.045810044260e-01 3.018149331252e-01 2.990601533405e-01 2.963169384856e-01 2.935877807203e-01 2.908717597381e-01 2.881715510664e-01 2.854875279978e-01 2.828194847509e-01 2.801687202023e-01 2.775363881995e-01 2.749226145206e-01 2.723296056918e-01 2.697573273937e-01 2.672070139905e-01 2.646804452190e-01 2.621766929909e-01 2.596983153717e-01 2.572462308071e-01 2.548203530172e-01 2.524235729321e-01 2.500561245730e-01 2.477183742727e-01 2.454130519469e-01 2.431395196312e-01 2.408992471631e-01 2.386955602655e-01 2.365265890289e-01 2.343965856066e-01 2.323046777715e-01 2.302516261188e-01 2.282404470362e-01 2.262720418016e-01 2.243467653707e-01 2.224679428222e-01 2.206338378362e-01 2.188475040327e-01 2.171103550597e-01 2.154223318281e-01 2.137866290917e-01 2.122029379044e-01 2.106725904450e-01 2.091981246657e-01 2.077790693918e-01 2.064172046100e-01 2.051132859354e-01 2.038683337846e-01 2.026847836258e-01 2.015625456972e-01 2.005015705351e-01 1.995042873720e-01 1.985696290762e-01 1.977001164762e-01 1.968969939568e-01 1.961589703813e-01 1.954863086246e-01 1.948812138171e-01 1.943418057545e-01 1.938713783979e-01 1.934678748291e-01 1.931315904905e-01 1.928635615096e-01 1.926614179645e-01 1.925277185216e-01 1.924605881779e-01 1.924593438993e-01 1.925252539720e-01 1.926554890759e-01 1.928510369763e-01 1.931111509533e-01 1.934336795026e-01 1.938192423809e-01 1.942656786697e-01 1.947724199796e-01 1.953394154246e-01 1.959640794976e-01 1.966449875447e-01 1.973824053884e-01 1.981731616931e-01 1.990179573552e-01 1.999139466441e-01 2.008598887313e-01 2.018545339072e-01 2.028963788537e-01 2.039842319080e-01 2.051164085633e-01 2.062906816631e-01 2.075061824398e-01 2.087619232942e-01 2.100552850856e-01 2.113855437428e-01 2.127507173940e-01 2.141479689128e-01 2.155790413613e-01 2.170396050641e-01 2.185297794909e-01 2.200473352735e-01 2.215895219937e-01 2.231580981736e-01 2.247485774531e-01 2.263607096300e-01 2.279948050585e-01 2.296461796122e-01 2.313164578665e-01 2.330025212168e-01 2.347026691904e-01 2.364185977048e-01 2.381455092451e-01 2.398837829208e-01 2.416327300113e-01 2.433890306282e-01 2.451551830934e-01 2.469265701283e-01 2.487036558438e-01 2.504867289412e-01 2.522709660133e-01 2.540592218342e-01 2.558479210806e-01 2.576356058532e-01 2.594258129786e-01 2.612120419081e-01 2.629962616787e-01 2.647777960713e-01 2.665523320194e-01 2.683249731371e-01 2.700902033699e-01 2.718491823411e-01 2.736005622801e-01 2.753405876378e-01 2.770744892791e-01 2.787972032072e-01 2.805091519744e-01 2.822113647085e-01 2.838976157113e-01 2.855739519546e-01 2.872348205018e-01 2.888815735999e-01 2.905167219267e-01 2.921323234734e-01 2.937343145754e-01 2.953187420307e-01 2.968834357748e-01 2.984342082577e-01 2.999621888844e-01 3.014737651524e-01 3.029660770893e-01 3.044350528676e-01 3.058868545752e-01 3.073133957361e-01 3.087196167105e-01 3.101048730418e-01 3.114647032475e-01 3.128048617922e-01 3.141175889339e-01 3.154051982423e-01 3.166697255645e-01 3.179056438538e-01 3.191201910744e-01 3.203060857020e-01 3.214645874230e-01 3.225983456094e-01 3.237006975390e-01 3.247774773943e-01 3.258245125400e-01 3.268422139006e-01 3.278337876290e-01 3.287922047085e-01 3.297235254284e-01 3.306229607003e-01 3.314895498238e-01 3.323286020083e-01 3.331330455149e-01 3.339092989869e-01 3.346522466809e-01 3.353608970158e-01 3.360402547954e-01 3.366826277058e-01 3.372939981628e-01 3.378712552025e-01 3.384126321587e-01 3.389239910337e-01 3.393958301873e-01 3.398359563628e-01 3.402404250587e-01 3.406068919018e-01 3.409414003268e-01 3.412358742158e-01 3.414968612079e-01 3.417225751658e-01 3.419076435741e-01 3.420595286729e-01 3.421694018939e-01 3.422438900297e-01 3.422833754335e-01 3.422813242841e-01 3.422460746332e-01 3.421667428719e-01 3.420501658715e-01 3.418958985166e-01 3.417006936996e-01 3.414725894421e-01 3.411996696505e-01 3.408884444635e-01 3.405370532217e-01 3.401423267152e-01 3.397149089880e-01 3.392423702236e-01 3.387330178087e-01 3.381822482003e-01 3.375863761244e-01 3.369559106541e-01 3.362795122815e-01 3.355666134422e-01 3.348126526568e-01 3.340136999134e-01 3.331787357374e-01 3.322966773286e-01 3.313768598120e-01 3.304157506783e-01 3.294096815284e-01 3.283691213931e-01 3.272803559226e-01 3.261540020368e-01 3.249849079520e-01 3.237702444863e-01 3.225205174333e-01 3.212232990947e-01 3.198889079238e-01 3.185114322694e-01 3.170881423904e-01 3.156297955210e-01 3.141237355565e-01 3.125816811783e-01 3.109968327882e-01 3.093661213605e-01 3.077005479640e-01 3.059870543892e-01 3.042391971880e-01 3.024484404617e-01 3.006133085629e-01 2.987433638467e-01 2.968258889655e-01 2.948751305165e-01 2.928826502258e-01 2.908479248771e-01 2.887795335597e-01 2.866633653522e-01 2.845153568719e-01 2.823266822779e-01 2.800977695905e-01 2.778375114157e-01 2.755312965002e-01 2.731944709970e-01 2.708183053436e-01 2.684043422061e-01 2.659612273200e-01 2.634745522192e-01 2.609612137020e-01 2.584097172372e-01 2.558236940902e-01 2.532112560941e-01 2.505578271784e-01 2.478821996460e-01 2.451719276775e-01 2.424317709141e-01 2.396682241576e-01 2.368685396852e-01 2.340515977910e-01 2.312040797158e-01 2.283327316200e-01 2.254431300985e-01 2.225240854352e-01 2.195935988630e-01 2.166382700285e-01 2.136674484125e-01 2.106860532223e-01 2.076836397210e-01 2.046783694246e-01 2.016570239782e-01 1.986314054993e-01 1.956047683781e-01 1.925690063433e-01 1.895420789164e-01 1.865120525144e-01 1.834923206290e-01 1.804860845250e-01 1.774871872963e-01 1.745131736352e-01 1.715558319988e-01 1.686273946985e-01 1.657331963276e-01 1.628695870237e-01 1.600534848405e-01 1.572800226392e-01 1.545614696098e-01 1.519056626363e-01 1.493122455288e-01 1.467981765909e-01 1.443612820568e-01 1.420155991417e-01 1.397702985607e-01 1.376276518418e-01 1.356060317567e-01 1.337049617118e-01 1.319382806280e-01 1.303182045606e-01 1.288460858982e-01 1.275411285987e-01 1.264046978340e-01 1.254457176601e-01 1.246789634241e-01 1.241015077118e-01 1.237289953120e-01 1.235625822043e-01 1.236042562269e-01 1.238645474013e-01 1.243358526315e-01 1.250270327155e-01 1.259347566797e-01 1.270542542402e-01 1.283898898525e-01 1.299296061172e-01 1.316746766188e-01 1.336183566314e-01 1.357503404245e-01 1.380715630385e-01 1.405661190775e-01 1.432328410343e-01 1.460626243060e-01 1.490437774225e-01 1.521755566187e-01 1.554427488112e-01 1.588426853335e-01 1.623681414714e-01 1.660072396886e-01 1.697599277434e-01 1.736133524993e-01 1.775637282837e-01 1.816065690242e-01 1.857314429160e-01 1.899384426482e-01 1.942174116066e-01 1.985645475215e-01 2.029778029613e-01 2.074471436015e-01 2.119740387282e-01 2.165504143747e-01 2.211724809044e-01 2.258394537563e-01 2.305433490536e-01 2.352842838233e-01 2.400574168394e-01 2.448582567690e-01 2.496874979506e-01 2.545367724806e-01 2.594084515971e-01 2.642961183482e-01 2.691974505932e-01 2.741138329397e-01 2.790357089669e-01 2.839678105514e-01 2.889031833705e-01 2.938399305452e-01 2.987790958880e-01 3.037129279944e-01 3.086458938958e-01 3.135700073808e-01 3.184863955168e-01 3.233927902029e-01 3.282845283036e-01 3.331637714488e-01 3.380259432851e-01 3.428684853622e-01 3.476930395263e-01 3.524931506057e-01 3.572706051987e-01 3.620226440525e-01 3.667461778808e-01 3.714423132847e-01 3.761054949673e-01 3.807368032225e-01 3.853340578251e-01 3.898940879382e-01 3.944182360658e-01 3.989009468130e-01 4.033449981190e-01 4.077453384663e-01 4.121017486390e-01 4.164143360318e-01 4.206782511103e-01 4.248956335592e-01 4.290613976515e-01 4.331768308196e-01 4.372396625676e-01 4.412474715990e-01 4.452014745187e-01 4.490976583877e-01 4.529368797548e-01 4.567164726814e-01 4.604357556168e-01 4.640944795160e-01 4.676902245920e-01 4.712216572313e-01 4.746893899608e-01 4.780901108339e-01 4.814253281776e-01 4.846920160036e-01 4.878895060860e-01 4.910187987895e-01 4.940762463142e-01 4.970642321656e-01 4.999793400518e-01 5.028226314356e-01 5.055930201262e-01 5.082886066619e-01 5.109117361766e-01 5.134582403883e-01 5.159308717933e-01 5.183275426103e-01 5.206479050814e-01 5.228929629777e-01 5.250608130987e-01 5.271538639730e-01 5.291693053330e-01 5.311091638826e-01 5.329732134695e-01 5.347605457248e-01 5.364725370714e-01 5.381090169828e-01 5.396694326799e-01 5.411574429881e-01 5.425691628899e-01 5.439086796769e-01 5.451755260504e-01 5.463697430593e-01 5.474961442661e-01 5.485496633194e-01 5.495372322796e-01 5.504566375012e-01 5.513105264872e-01 5.521008286861e-01 5.528263547619e-01 5.534928475093e-01 5.540988115365e-01 5.546472301768e-01 5.551412933355e-01 5.555811185175e-01 5.559710820390e-01 5.563123467191e-01 5.566068486280e-01 5.568596161537e-01 5.570696873179e-01 5.572435610899e-01 5.573811992928e-01 5.574857916805e-01 5.575639651496e-01 5.576137595323e-01 5.576431835411e-01 5.576528730368e-01 5.576464179722e-01 5.576300267465e-01 5.576036275415e-01 5.575744319405e-01 5.575438034781e-01 5.575148751424e-01 5.574952751278e-01 5.574840068137e-01 5.574897264185e-01 5.575131830155e-01 5.575591652140e-01 5.576330971971e-01 5.577367564222e-01 5.578766480029e-01 5.580546591035e-01 5.582753579619e-01 5.585426834911e-01 5.588594113198e-01 5.592304659020e-01 5.596585406940e-01 5.601474633299e-01 5.607014258943e-01 5.613211770545e-01 5.620122853746e-01 5.627767486704e-01 5.636162930935e-01 5.645351929379e-01 5.655333010272e-01 5.666145131879e-01 5.677796995000e-01 5.690299235571e-01 5.703670138422e-01 5.717923045035e-01 5.733051416517e-01 5.749072715847e-01 5.765975279760e-01 5.783765416679e-01 5.802434842089e-01 5.821976897906e-01 5.842367375183e-01 5.863603282090e-01 5.885660732385e-01 5.908517036781e-01 5.932149729757e-01 5.956518379045e-01 5.981613005130e-01 6.007387286286e-01 6.033811395732e-01 6.060840023385e-01 6.088417485883e-01 6.116534306519e-01 6.145114093283e-01 6.174107702174e-01 6.203483264314e-01 6.233150294737e-01 6.263097628481e-01 6.293240294435e-01 6.323517889767e-01 6.353891456409e-01 6.384269053824e-01 6.414623309133e-01 6.444868304801e-01 6.474925321126e-01 6.504769847984e-01 6.534288144797e-01 6.563455244019e-01 6.592176754901e-01 6.620388702049e-01 6.648052843693e-01 6.675058103847e-01 6.701372828828e-01 6.726921424420e-01 6.751629468154e-01 6.775463191948e-01 6.798316624104e-01 6.820164392376e-01 6.840927149430e-01 6.860534597814e-01 6.878960611013e-01 6.896110165655e-01 6.911958856478e-01 6.926445789404e-01 6.939515987825e-01 6.951134425743e-01 6.961234454771e-01 6.969792651569e-01 6.976760146383e-01 6.982083322147e-01 6.985762769458e-01 6.987720639726e-01 6.987955850380e-01 6.986442537026e-01 6.983128595947e-01 6.978034674923e-01 6.971116668352e-01 6.962374868314e-01 6.951797807300e-01 6.939362387730e-01 6.925096106936e-01 6.908970534234e-01 6.890994176182e-01 6.871197015636e-01 6.849565931291e-01 6.826131751832e-01 6.800913767398e-01 6.773923937115e-01 6.745207542281e-01 6.714786853415e-01 6.682692029947e-01 6.648973706242e-01 6.613658666805e-01 6.576810445268e-01 6.538466963354e-01 6.498680887197e-01 6.457515063604e-01 6.415029753168e-01 6.371278478853e-01 6.326338640423e-01 6.280278459723e-01 6.233176750959e-01 6.185094949336e-01 6.136118164272e-01 6.086339209601e-01 6.035816071504e-01 5.984653253333e-01 5.932926861484e-01 5.880718423320e-01 5.828150528392e-01 5.775281487393e-01 5.722228515055e-01 5.669073279296e-01 5.615909545353e-01 5.562850252951e-01 5.509983327117e-01 5.457395463692e-01 5.405202699961e-01 5.353492631597e-01 5.302368886552e-01 5.251937289695e-01 5.202282298233e-01 5.153519167652e-01 5.105753743853e-01 5.059074372564e-01 5.013598088594e-01 4.969412857626e-01 4.926630669996e-01 4.885368225598e-01 4.845710509542e-01 4.807777515525e-01 4.771676691921e-01 4.737515674437e-01 4.705417193151e-01 4.675484286400e-01 4.647844484231e-01 4.622605152848e-01 4.599874210056e-01 4.579790421674e-01 4.562450414546e-01 4.547980838302e-01 4.536490998815e-01 4.528099422980e-01 4.522907878003e-01 4.521003025577e-01 4.522512994897e-01 4.527503176374e-01 4.536060034099e-01 4.548263555595e-01 4.564144744606e-01 4.583772290978e-01 4.607155006572e-01 4.634308575908e-01 4.665234099187e-01 4.699885815207e-01 4.738235231144e-01 4.780216446138e-01 4.825747895412e-01 4.874703678065e-01 4.926977470594e-01 4.982424859195e-01 5.040856068037e-01 5.102118701466e-01 5.165974388119e-01 5.232227206007e-01 5.300630618893e-01 5.370916485075e-01 5.442866923198e-01 5.516161432896e-01 5.590524485965e-01 5.665683903784e-01 5.741300653498e-01 5.817112905637e-01 5.892776246069e-01 5.967983711508e-01 6.042448599029e-01 6.115835358327e-01 6.187868708776e-01 6.258218354031e-01 6.326623349534e-01 6.392800887753e-01 6.456461560513e-01 6.517394881901e-01 6.575330755988e-01 6.630064775675e-01 6.681414195831e-01 6.729163794243e-01 6.773210512285e-01 6.813407114728e-01 6.849651006933e-01 6.881904101199e-01 6.910099837451e-01 6.934268214126e-01 6.954434241525e-01 6.970661718473e-01 6.983078758856e-01 6.991807981029e-01 6.997057840236e-01 6.999044124293e-01 6.998026843298e-01 6.994321924322e-01 6.988238522713e-01 6.980191105005e-01 6.970545932147e-01 6.959757707269e-01 6.948288012855e-01 6.936594386064e-01 6.925194174850e-01 6.914574789300e-01 6.905234220191e-01 6.897678353585e-01 6.892382570405e-01 6.889807803869e-01 6.890382626024e-01 6.894483850781e-01 6.902456371615e-01 6.914584292641e-01 6.931091233030e-01 6.952136557613e-01 6.977810484089e-01 7.008123755510e-01 7.043043549695e-01 7.082448189882e-01 7.126147646742e-01 7.173912455323e-01 7.225449189273e-01 7.280434827346e-01 7.338483195929e-01 7.399215851483e-01 7.462202823962e-01 7.527042349866e-01 7.593301888217e-01 7.660584852691e-01 7.728501747673e-01 7.796670917496e-01 7.864790086097e-01 7.932547388754e-01 7.999678958910e-01 8.065994853938e-01 8.131314515318e-01 8.195510254216e-01 8.258521530967e-01 8.320284706945e-01 8.380826458552e-01 8.440171172606e-01 8.498377193054e-01 8.555554739526e-01 8.611785712288e-01 8.667190483097e-01 8.721883806937e-01 8.775971496733e-01 8.829549122808e-01 8.882687172796e-01 8.935426858290e-01 8.987785285436e-01 9.039743510668e-01 9.091248460481e-01 9.142181676886e-01 9.192438161692e-01 9.241830129762e-01 9.290160787648e-01 9.337208897978e-01 9.382727375031e-01 9.426480456504e-01 9.468195759750e-01 9.507658433030e-01 9.544658148881e-01 9.578999376344e-01 9.610563848131e-01 9.639267594030e-01 9.665089787353e-01 9.688110841233e-01 9.708411077042e-01 9.726244464601e-01 9.741883420479e-01 9.755667528132e-01 9.768063964380e-01 9.779538107289e-01 9.790651565956e-01 9.801994483643e-01 9.814152642909e-01 9.827752729301e-01 9.843355223785e-01 9.861532983687e-01 9.882754928105e-01 9.907430512484e-01 9.935886614677e-01 9.968297094467e-01 1.000478388276e+00 1.004529658021e+00 1.008968432016e+00 1.013769377630e+00 1.018896782886e+00 1.024308219657e+00 1.029952124987e+00 1.035778985089e+00 1.041735720970e+00 1.047772232641e+00 1.053843229261e+00 1.059911994814e+00 1.065951878393e+00 1.071944610839e+00 1.077888953003e+00 1.083795742175e+00 1.089684870956e+00 1.095596646050e+00 1.101572285992e+00 1.107667593870e+00 1.113942732677e+00 1.120454440435e+00 1.127265388316e+00 1.134423765295e+00 1.141968756455e+00 1.149932790076e+00 1.158318404538e+00 1.167117926883e+00 1.176298425277e+00 1.185804437782e+00 1.195562894191e+00 1.205476657112e+00 1.215437032870e+00 1.225320379239e+00 1.234995982367e+00 1.244329011806e+00 1.253189098341e+00 1.261451961688e+00 1.269001593069e+00 1.275745706020e+00 1.281604723862e+00 1.286521364430e+00 1.290468086414e+00 1.293430347780e+00 1.295428138325e+00 1.296494948750e+00 1.296679979432e+00 1.296055529706e+00 1.294690649420e+00 1.292670023930e+00 1.290065593063e+00 1.286944994016e+00 1.283369096659e+00 1.279371473164e+00 1.274976852020e+00 1.270182351719e+00 1.264970058406e+00 1.259306445116e+00 1.253138650377e+00 1.246418877114e+00 1.239088919495e+00 1.231103619301e+00 1.222439988444e+00 1.213083265778e+00 1.203066337236e+00 1.192445186680e+00 1.181314981866e+00 1.169817295789e+00 1.158116373623e+00 1.146421917079e+00 1.134955674772e+00 1.123954381294e+00 1.113659017794e+00 1.104288402277e+00 1.096044988105e+00 1.089075515010e+00 1.083491655179e+00 1.079344985344e+00 1.076622106473e+00 1.075275525216e+00 1.075194690109e+00 1.076249365287e+00 1.078290136589e+00 1.081157324507e+00 1.084717981364e+00 1.088841409195e+00 1.093443811055e+00 1.098467028473e+00 1.103873161612e+00 1.109672343923e+00 1.115865043715e+00 1.122469170250e+00 1.129493198876e+00 1.136910277424e+00 1.144687112361e+00 1.152730884398e+00 1.160930692072e+00 1.169144009096e+00 1.177195384546e+00 1.184930434080e+00 1.192182466585e+00 1.198830876738e+00 1.204803639234e+00 1.210073235620e+00 1.214709745323e+00 1.218826525881e+00 1.222618975750e+00 1.226337664393e+00 1.230245778343e+00 1.234635657483e+00 1.239749883313e+00 1.245784538202e+00 1.252856746978e+00 1.260955888749e+00 1.269986721012e+00 1.279720878619e+00 1.289843943032e+00 1.299978002243e+00 1.309690964459e+00 1.318575174421e+00 1.326235611835e+00 1.332350622338e+00 1.336696393554e+00 1.339133476174e+00 1.339650969965e+00 1.338323693497e+00 1.335320215368e+00 1.330876191930e+00 1.325244559598e+00 1.318705825206e+00 1.311499715294e+00 1.303819805985e+00 1.295811440248e+00 1.287533656148e+00 1.279014324741e+00 1.270223344245e+00 1.261121209249e+00 1.251688401685e+00 1.241918514907e+00 1.231878073391e+00 1.221673085089e+00 1.211461932815e+00 1.201445615763e+00 1.191815098532e+00 1.182760967407e+00 1.174411838574e+00 1.166832992318e+00 1.160025627711e+00 1.153906582655e+00 1.148369098909e+00 1.143270511928e+00 1.138489983035e+00 1.133956763668e+00 1.129637332677e+00 1.125577659027e+00 1.121850057056e+00 1.118543075253e+00 1.115725032460e+00 1.113381039388e+00 1.111419557084e+00 1.109612234204e+00 1.105947981911e+00 1.098873966750e+00 1.091657212200e+00 1.087326010280e+00 1.086448989098e+00 1.086575115820e+00 1.083796593469e+00 1.075274634136e+00 1.061020987984e+00 1.043899344185e+00 1.027856818528e+00 1.015366934971e+00 1.005798193907e+00 9.959954082279e-01 9.826090940207e-01 9.645225112691e-01 9.438258462079e-01 9.247073758316e-01 9.108204805582e-01 9.028515950375e-01 8.981705949608e-01 8.928622690361e-01 8.846095555475e-01 8.744109692513e-01 8.659764771924e-01 8.631052194910e-01 8.667551830251e-01 8.740244887659e-01 8.799040229407e-01 8.804576091632e-01 8.751838621447e-01 8.672377266262e-01 8.617701293506e-01 8.628725928974e-01 8.378488113609e-01 8.168168218160e-01 7.862483032982e-01 7.806076231408e-01 8.120363182569e-01 8.575664805721e-01 8.829209741637e-01 8.696630044617e-01 8.247033631706e-01 7.755486455156e-01 7.525496781652e-01 7.647431181381e-01 7.954917880307e-01 8.236866306168e-01 8.406377647322e-01 8.492921149953e-01 8.547999315774e-01 8.581223828995e-01 8.579450021570e-01 8.559727269452e-01 8.565976072440e-01 8.597319361814e-01 8.561911154406e-01 8.343439233967e-01 7.946904766115e-01 7.604796375445e-01 7.682747757921e-01 8.306314114969e-01 9.152554632505e-01 9.738830223835e-01 9.752913421146e-01 9.189027061354e-01 8.364470055373e-01 7.797990668348e-01 7.830453990135e-01 8.278334708289e-01 8.698275021298e-01 8.835460329218e-01 8.741176624969e-01 8.636224147584e-01 8.662985487954e-01 8.736413123252e-01 8.658025467488e-01 8.342611454392e-01 7.927908426455e-01 7.681653918462e-01 7.741303528444e-01 7.955421535842e-01 8.058518572772e-01 7.932617688665e-01 7.687224704223e-01 7.532401585027e-01 7.541259546774e-01 7.559904286044e-01 7.396137861339e-01 7.062023188427e-01 6.837466397817e-01 7.027788910674e-01 7.565864930098e-01 8.036247465452e-01 8.068640001145e-01 7.603001652701e-01 6.969636226632e-01 6.753662016065e-01 7.244738285464e-01 8.064334577544e-01 8.653357095023e-01 8.744019431176e-01 8.441682321392e-01 8.110817468084e-01 8.086879068143e-01 8.362032318467e-01 8.645619391143e-01 8.711280658918e-01 8.597289792666e-01 8.547352986489e-01 8.755713883912e-01 9.145039194425e-01 9.449320327621e-01 9.470468470142e-01 9.227602460672e-01 8.929481158521e-01 8.804167462020e-01 8.904451347591e-01 9.099540593962e-01 9.254787372417e-01 9.361449812294e-01 9.494460542251e-01 9.671094579760e-01 9.782248526648e-01 9.683304156143e-01 9.351108423964e-01 8.968971687675e-01 8.839749352759e-01 9.116782480753e-01 9.620763601610e-01 1.000358948385e+00 1.002383370328e+00 9.675135053091e-01 9.167888863969e-01 8.795390324657e-01 8.725539498281e-01 8.888101348456e-01 9.089114749026e-01 9.189779467802e-01 9.163702588384e-01 9.049782313639e-01 8.892781655503e-01 8.730259563498e-01 8.614461106673e-01 8.607007844834e-01 8.723560860183e-01 8.893699230044e-01 9.008458840392e-01 9.022584094977e-01 9.010155902957e-01 9.104786229505e-01 9.349925701805e-01 9.616696385443e-01 9.704226482963e-01 9.524573466023e-01 9.221381111590e-01 9.118693523056e-01 9.442671831508e-01 1.004764725546e+00 1.052754606585e+00 1.054746001194e+00 1.005744405875e+00 9.349114391811e-01 8.933049732267e-01 9.135609521607e-01 9.742959166310e-01 1.025082793697e+00 1.031684382963e+00 9.936599958096e-01 9.403967400337e-01 9.111531883353e-01 9.228901613024e-01 9.567824265963e-01 9.825550278966e-01 9.864452892691e-01 9.772180027686e-01 9.734821681778e-01 9.840869565491e-01 9.996504808696e-01 1.004045188567e+00 9.916700402466e-01 9.739884821447e-01 9.702862014810e-01 9.884024158594e-01 1.014720179930e+00 1.025628666996e+00 1.006903835253e+00 9.648287588474e-01 9.241284135175e-01 9.110717207334e-01 9.296160515913e-01 9.568138587884e-01 9.640937848408e-01 9.387997929127e-01 8.919640604503e-01 8.523181405823e-01 8.458642934597e-01
 5.694123766450e-01 5.700382542382e-01 5.705670351215e-01 5.712855291094e-01 5.722867504248e-01 5.734093815400e-01 5.743772082807e-01 5.750517888374e-01 5.755888408055e-01 5.763076673903e-01 5.773578466588e-01 5.785462589836e-01 5.795463074807e-01 5.802406171215e-01 5.808219481944e-01 5.815848184400e-01 5.826491334268e-01 5.838490794463e-01 5.848793642950e-01 5.855866740412e-01 5.861509177886e-01 5.869198070804e-01 5.880395089377e-01 5.892863914342e-01 5.903119130674e-01 5.910129205391e-01 5.916198611861e-01 5.924443529908e-01 5.935745153261e-01 5.948006128733e-01 5.958231987745e-01 5.965432007228e-01 5.971703511419e-01 5.980092609817e-01 5.991477084671e-01 6.003747834150e-01 6.014043491041e-01 6.021537354302e-01 6.028048385682e-01 6.036271369874e-01 6.047332738790e-01 6.059649629071e-01 6.070315019684e-01 6.077901530314e-01 6.084040682699e-01 6.091938497820e-01 6.103126753542e-01 6.115818327949e-01 6.126631447299e-01 6.133938864969e-01 6.139637578451e-01 6.147398467254e-01 6.158921973082e-01 6.171976200307e-01 6.182557887879e-01 6.189173831797e-01 6.194554743400e-01 6.202794767076e-01 6.214995878034e-01 6.228042369699e-01 6.237891675338e-01 6.243833828556e-01 6.249280632316e-01 6.258171126468e-01 6.270774029851e-01 6.283383263217e-01 6.292317688217e-01 6.297820794305e-01 6.303682544468e-01 6.313143349940e-01 6.325560261701e-01 6.337252478484e-01 6.345409829874e-01 6.350920074548e-01 6.357266057238e-01 6.366853096783e-01 6.378585115396e-01 6.389239560867e-01 6.396901705830e-01 6.402740786438e-01 6.409576259494e-01 6.418912235160e-01 6.429637117010e-01 6.439358568350e-01 6.446844254313e-01 6.453104784028e-01 6.460144778821e-01 6.468918280717e-01 6.478563027971e-01 6.487501907987e-01 6.494993751244e-01 6.501624450719e-01 6.508557880018e-01 6.516441863513e-01 6.524943404291e-01 6.533228605039e-01 6.540755199994e-01 6.547609985657e-01 6.554269818237e-01 6.561179280283e-01 6.568533762422e-01 6.576170295404e-01 6.583657961132e-01 6.590582934917e-01 6.596897899833e-01 6.602959033203e-01 6.609302093241e-01 6.616238193098e-01 6.623489003348e-01 6.630381072592e-01 6.636429545964e-01 6.641839679337e-01 6.647329552213e-01 6.653502262536e-01 6.660297386436e-01 6.667017408754e-01 6.672922467472e-01 6.677940418280e-01 6.682730165892e-01 6.688084710400e-01 6.694211798334e-01 6.700552094713e-01 6.706305916187e-01 6.711116040362e-01 6.715381304935e-01 6.719918383192e-01 6.725187204497e-01 6.730927261145e-01 6.736410321913e-01 6.741085736819e-01 6.745033384385e-01 6.748849331477e-01 6.753164169383e-01 6.758077066673e-01 6.763091622157e-01 6.767589118129e-01 6.771352457608e-01 6.774672003084e-01 6.778080456012e-01 6.781914069732e-01 6.786016173828e-01 6.789894902528e-01 6.793229287930e-01 6.796077914036e-01 6.798748301945e-01 6.801546285319e-01 6.804512779003e-01 6.807403989981e-01 6.809963079128e-01 6.812173655548e-01 6.814240690371e-01 6.816364330246e-01 6.818596924266e-01 6.820814704797e-01 6.822786763495e-01 6.824416232160e-01 6.825855273376e-01 6.827314532309e-01 6.828924401419e-01 6.830643122513e-01 6.832222643759e-01 6.833388171681e-01 6.834075715615e-01 6.834501520254e-01 6.834957178918e-01 6.835611707060e-01 6.836368489214e-01 6.836856441262e-01 6.836741956236e-01 6.836047343904e-01 6.835099023902e-01 6.834261513779e-01 6.833693507514e-01 6.833177884992e-01 6.832295446566e-01 6.830785037527e-01 6.828788816891e-01 6.826671020214e-01 6.824761890786e-01 6.823111149716e-01 6.821449076270e-01 6.819408096893e-01 6.816866892851e-01 6.813966574397e-01 6.811008625250e-01 6.808264716951e-01 6.805761334256e-01 6.803242131318e-01 6.800337269081e-01 6.796877318722e-01 6.793047410846e-01 6.789275693861e-01 6.785887246858e-01 6.782738945961e-01 6.779315842759e-01 6.775217556074e-01 6.770546107868e-01 6.765822745725e-01 6.761491129626e-01 6.757484106125e-01 6.753251664056e-01 6.748338202898e-01 6.742810912672e-01 6.737174668372e-01 6.731849635328e-01 6.726800761767e-01 6.721556917520e-01 6.715722965993e-01 6.709333210770e-01 6.702780270902e-01 6.696424601816e-01 6.690279048231e-01 6.684002130223e-01 6.677219851094e-01 6.669905041624e-01 6.662374883430e-01 6.654990713495e-01 6.647810605411e-01 6.640524323816e-01 6.632748921871e-01 6.624423545059e-01 6.615877267478e-01 6.607487685501e-01 6.599279198271e-01 6.590904435397e-01 6.581997952075e-01 6.572572975327e-01 6.563002994413e-01 6.553607484402e-01 6.544309384586e-01 6.534711740914e-01 6.524578513094e-01 6.514034913964e-01 6.503451801214e-01 6.493028312713e-01 6.482549032384e-01 6.471664398045e-01 6.460282043933e-01 6.448648325513e-01 6.437065275235e-01 6.425566796088e-01 6.413861857716e-01 6.401687119945e-01 6.389111864518e-01 6.376443131740e-01 6.363867415553e-01 6.351237941803e-01 6.338273911256e-01 6.324857612497e-01 6.311217475597e-01 6.297620139125e-01 6.284032569037e-01 6.270224105220e-01 6.256037907203e-01 6.241566437071e-01 6.227066010953e-01 6.212591708677e-01 6.197948939829e-01 6.182964710787e-01 6.167710231045e-01 6.152370398875e-01 6.137066203593e-01 6.121642454090e-01 6.105899508785e-01 6.089849513128e-01 6.073692323613e-01 6.057538255026e-01 6.041297332620e-01 6.024795503060e-01 6.007956976774e-01 5.990953076446e-01 5.973934667586e-01 5.956820757122e-01 5.939443365236e-01 5.921759174376e-01 5.903883405920e-01 5.885965070577e-01 5.867955214686e-01 5.849655128588e-01 5.831035120886e-01 5.812242391495e-01 5.793387233359e-01 5.774447738645e-01 5.755243798955e-01 5.735719665479e-01 5.716029706143e-01 5.696295736011e-01 5.676462936657e-01 5.656396580719e-01 5.636076223073e-01 5.615613072366e-01 5.595091326688e-01 5.574457695962e-01 5.553594841066e-01 5.532520090921e-01 5.511341842637e-01 5.490086765884e-01 5.468687525508e-01 5.447054272032e-01 5.425220841404e-01 5.403287482630e-01 5.381265051902e-01 5.359057651781e-01 5.336625048787e-01 5.314017474230e-01 5.291291468131e-01 5.268453913303e-01 5.245425765068e-01 5.222193788921e-01 5.198833415854e-01 5.175366229582e-01 5.151758292021e-01 5.127976254918e-01 5.104024024766e-01 5.079963232904e-01 5.055807676215e-01 5.031510419769e-01 5.007041234543e-01 4.982435255918e-01 4.957731032340e-01 4.932904876517e-01 4.907935781695e-01 4.882812400073e-01 4.857565996849e-01 4.832217237934e-01 4.806731344451e-01 4.781103682786e-01 4.755355732168e-01 4.729498715909e-01 4.703526836303e-01 4.677427387513e-01 4.651206053362e-01 4.624891557288e-01 4.598484562587e-01 4.571959760082e-01 4.545305184231e-01 4.518568231302e-01 4.491744224773e-01 4.464830459132e-01 4.437797231650e-01 4.410650166694e-01 4.383424857849e-01 4.356122284280e-01 4.328717193050e-01 4.301219831259e-01 4.273637353222e-01 4.245982479487e-01 4.218248433258e-01 4.190433291863e-01 4.162537619668e-01 4.134590787970e-01 4.106581331727e-01 4.078500461162e-01 4.050355498814e-01 4.022150303495e-01 3.993902595375e-01 3.965608998011e-01 3.937246084695e-01 3.908847109341e-01 3.880413317829e-01 3.851933063122e-01 3.823418018073e-01 3.794874848709e-01 3.766302186705e-01 3.737712350463e-01 3.709102363402e-01 3.680474878736e-01 3.651839616884e-01 3.623194768122e-01 3.594546095229e-01 3.565909953499e-01 3.537278201932e-01 3.508649730810e-01 3.480040503862e-01 3.451445430461e-01 3.422879327719e-01 3.394359354353e-01 3.365858850683e-01 3.337402654133e-01 3.308992131601e-01 3.280635617995e-01 3.252349159950e-01 3.224127603875e-01 3.195961399569e-01 3.167880572044e-01 3.139871970932e-01 3.111965100618e-01 3.084158801712e-01 3.056449779364e-01 3.028849010248e-01 3.001368718963e-01 2.974006616201e-01 2.946785934908e-01 2.919700389473e-01 2.892758300937e-01 2.865981688838e-01 2.839365085355e-01 2.812917739148e-01 2.786658916762e-01 2.760573936144e-01 2.734703223202e-01 2.709043114685e-01 2.683587756154e-01 2.658373442833e-01 2.633384538703e-01 2.608640248795e-01 2.584162744435e-01 2.559944982594e-01 2.536012242075e-01 2.512372688032e-01 2.489010080263e-01 2.465976022794e-01 2.443261137372e-01 2.420879502420e-01 2.398854635037e-01 2.377173576125e-01 2.355864364497e-01 2.334936259157e-01 2.314397607024e-01 2.294273880062e-01 2.274560692175e-01 2.255272295119e-01 2.236438510153e-01 2.218055814944e-01 2.200140169247e-01 2.182704712224e-01 2.165747769012e-01 2.149312070237e-01 2.133392822890e-01 2.117990979605e-01 2.103136201057e-01 2.088818587322e-01 2.075070803035e-01 2.061904772747e-01 2.049313068540e-01 2.037316232759e-01 2.025911620145e-01 2.015117903427e-01 2.004957874827e-01 1.995411488591e-01 1.986503439318e-01 1.978240344781e-01 1.970609102365e-01 1.963638953932e-01 1.957324170032e-01 1.951659083824e-01 1.946661888704e-01 1.942321755680e-01 1.938648618664e-01 1.935638856251e-01 1.933286533210e-01 1.931597084967e-01 1.930560144562e-01 1.930180857554e-01 1.930456714253e-01 1.931370866972e-01 1.932916187202e-01 1.935099733923e-01 1.937897741610e-01 1.941321553679e-01 1.945344081545e-01 1.949956109861e-01 1.955160237751e-01 1.960932959252e-01 1.967265751915e-01 1.974159366475e-01 1.981571978720e-01 1.989515220896e-01 1.997969921555e-01 2.006920847674e-01 2.016357021309e-01 2.026250529340e-01 2.036600464613e-01 2.047390567614e-01 2.058600017313e-01 2.070224433790e-01 2.082236204183e-01 2.094615190501e-01 2.107373184017e-01 2.120467983756e-01 2.133895331412e-01 2.147648083531e-01 2.161689089081e-01 2.176034099862e-01 2.190644318206e-01 2.205500054681e-01 2.220623255010e-01 2.235954094600e-01 2.251512249079e-01 2.267266594831e-01 2.283198784433e-01 2.299325254575e-01 2.315599138742e-01 2.332024383312e-01 2.348596350020e-01 2.365269863004e-01 2.382079890189e-01 2.398967441913e-01 2.415938488441e-01 2.433008853304e-01 2.450121327981e-01 2.467301231361e-01 2.484511897412e-01 2.501741653608e-01 2.519022042183e-01 2.536297225042e-01 2.553582009518e-01 2.570863639806e-01 2.588093112805e-01 2.605328833652e-01 2.622506796977e-01 2.639651306276e-01 2.656749271902e-01 2.673753707368e-01 2.690714464854e-01 2.707577797235e-01 2.724354477122e-01 2.741066506496e-01 2.757636659152e-01 2.774129758319e-01 2.790485207262e-01 2.806703695386e-01 2.822818697424e-01 2.838762437120e-01 2.854587021591e-01 2.870258726356e-01 2.885748107737e-01 2.901097799687e-01 2.916242524967e-01 2.931228836896e-01 2.946038493756e-01 2.960638768790e-01 2.975077811945e-01 2.989272200347e-01 3.003268465373e-01 3.017056346167e-01 3.030598252767e-01 3.043960380746e-01 3.057061479080e-01 3.069935244518e-01 3.082582959362e-01 3.094947056359e-01 3.107094348311e-01 3.118962745513e-01 3.130577119228e-01 3.141953278859e-01 3.153024689529e-01 3.163858180174e-01 3.174386155914e-01 3.184624574062e-01 3.194608148936e-01 3.204267799543e-01 3.213672869095e-01 3.222764477498e-01 3.231541619063e-01 3.240039429251e-01 3.248190360696e-01 3.256059353547e-01 3.263600751039e-01 3.270809976977e-01 3.277731039464e-01 3.284278323150e-01 3.290533461978e-01 3.296434840808e-01 3.301982962155e-01 3.307226445823e-01 3.312080871819e-01 3.316626295338e-01 3.320822019440e-01 3.324636536982e-01 3.328127941394e-01 3.331202827088e-01 3.333957851018e-01 3.336354391795e-01 3.338363285312e-01 3.340045289391e-01 3.341285919169e-01 3.342183332858e-01 3.342698701483e-01 3.342824518303e-01 3.342623862958e-01 3.341983519562e-01 3.340969407695e-01 3.339553691812e-01 3.337726962988e-01 3.335560759110e-01 3.332959167250e-01 3.329995978151e-01 3.326610173651e-01 3.322791970829e-01 3.318618872366e-01 3.313991877549e-01 3.309012436834e-01 3.303604936741e-01 3.297761781286e-01 3.291557451088e-01 3.284874114824e-01 3.277827574693e-01 3.270342584576e-01 3.262429683463e-01 3.254152355667e-01 3.245390749452e-01 3.236258973027e-01 3.226677448054e-01 3.216656949958e-01 3.206260860773e-01 3.195387983607e-01 3.184140280476e-01 3.172437010378e-01 3.160285425765e-01 3.147765501894e-01 3.134751115099e-01 3.121375718596e-01 3.107542951237e-01 3.093258266226e-01 3.078594225004e-01 3.063440697979e-01 3.047930063432e-01 3.031963216042e-01 3.015544614539e-01 2.998749382365e-01 2.981459380297e-01 2.963825634722e-01 2.945734287227e-01 2.927208966189e-01 2.908309698992e-01 2.888915002530e-01 2.869180145499e-01 2.848994003054e-01 2.828389482603e-01 2.807422692468e-01 2.785968924446e-01 2.764185128296e-01 2.741951546798e-01 2.719323996616e-01 2.696343692830e-01 2.672898844004e-01 2.649140043479e-01 2.624940855973e-01 2.600377790149e-01 2.575468524235e-01 2.550116544438e-01 2.524487063349e-01 2.498435791904e-01 2.472052366335e-01 2.445347491412e-01 2.418233417081e-01 2.390872864536e-01 2.363118858012e-01 2.335080847113e-01 2.306757053880e-01 2.278065695770e-01 2.249177464463e-01 2.219935540156e-01 2.190467741656e-01 2.160767961697e-01 2.130767583782e-01 2.100630963330e-01 2.070203094100e-01 2.039637249228e-01 2.008901464636e-01 1.977959838509e-01 1.946965189274e-01 1.915777972876e-01 1.884559994046e-01 1.853283092307e-01 1.821930357521e-01 1.790636616754e-01 1.759305710658e-01 1.728092357802e-01 1.696975242819e-01 1.665966916489e-01 1.635194531099e-01 1.604588953113e-01 1.574315170592e-01 1.544371340331e-01 1.514791742214e-01 1.485720097573e-01 1.457113304382e-01 1.429138139410e-01 1.401840700656e-01 1.375267188375e-01 1.349583100206e-01 1.324787698570e-01 1.301035777112e-01 1.278436724741e-01 1.257038184968e-01 1.237040111948e-01 1.218456038272e-01 1.201459695196e-01 1.186175899221e-01 1.172641049370e-01 1.161069329314e-01 1.151485806536e-01 1.143997384404e-01 1.138738521018e-01 1.135695425959e-01 1.135024966259e-01 1.136714649740e-01 1.140799562294e-01 1.147340458777e-01 1.156252241878e-01 1.167601451970e-01 1.181309483500e-01 1.197318842296e-01 1.215629597882e-01 1.236082987309e-01 1.258684493763e-01 1.283307343258e-01 1.309850367852e-01 1.338279861655e-01 1.368419798614e-01 1.400248318589e-01 1.433648341700e-01 1.468497447757e-01 1.504777694426e-01 1.542327658957e-01 1.581124848144e-01 1.621069665097e-01 1.662057980154e-01 1.704086323292e-01 1.747017802873e-01 1.790835162876e-01 1.835468434043e-01 1.880833020267e-01 1.926926643097e-01 1.973650763613e-01 2.020976702374e-01 2.068882318000e-01 2.117267695409e-01 2.166158643558e-01 2.215469229213e-01 2.265177366921e-01 2.315263005578e-01 2.365651318215e-01 2.416362415809e-01 2.467321949502e-01 2.518516778084e-01 2.569943007765e-01 2.621509779354e-01 2.673268151243e-01 2.725133183602e-01 2.777102031744e-01 2.829167953452e-01 2.881263250517e-01 2.933418023004e-01 2.985562893068e-01 3.037703591411e-01 3.089821684648e-01 3.141863688809e-01 3.193851588366e-01 3.245728463558e-01 3.297494401829e-01 3.349136093341e-01 3.400607255947e-01 3.451918573418e-01 3.503034523543e-01 3.553936097987e-01 3.604623364762e-01 3.655046156500e-01 3.705218466556e-01 3.755103749042e-01 3.804679567386e-01 3.853956532528e-01 3.902878453880e-01 3.951467697034e-01 3.999676725024e-01 4.047509833150e-01 4.094948748422e-01 4.141958965401e-01 4.188551206701e-01 4.234678821709e-01 4.280356318521e-01 4.325551009421e-01 4.370243824684e-01 4.414441799271e-01 4.458107135705e-01 4.501243286543e-01 4.543823237008e-01 4.585838625510e-01 4.627281644194e-01 4.668129396019e-01 4.708374962263e-01 4.748007833122e-01 4.786998611078e-01 4.825360045708e-01 4.863065168961e-01 4.900100875787e-01 4.936469478996e-01 4.972140747699e-01 5.007134648587e-01 5.041408264253e-01 5.074976623512e-01 5.107817412815e-01 5.139921137480e-01 5.171297276823e-01 5.201916137574e-01 5.231782956771e-01 5.260884283505e-01 5.289215422238e-01 5.316781106269e-01 5.343555457325e-01 5.369560209859e-01 5.394767785765e-01 5.419188520035e-01 5.442824035360e-01 5.465654104295e-01 5.487697548764e-01 5.508934857957e-01 5.529373175807e-01 5.549024596120e-01 5.567870502051e-01 5.585931342792e-01 5.603194852481e-01 5.619677509412e-01 5.635391402428e-01 5.650307695707e-01 5.664484034045e-01 5.677889966348e-01 5.690538855030e-01 5.702461746446e-01 5.713631860452e-01 5.724103642175e-01 5.733859746244e-01 5.742922196423e-01 5.751311476601e-01 5.759028613631e-01 5.766114066717e-01 5.772573926540e-01 5.778421311800e-01 5.783698376114e-01 5.788390863514e-01 5.792565381457e-01 5.796208422003e-01 5.799349020811e-01 5.802041360605e-01 5.804279193437e-01 5.806121981911e-01 5.807577591396e-01 5.808675235609e-01 5.809475820406e-01 5.809968152882e-01 5.810230929230e-01 5.810266222589e-01 5.810106679270e-01 5.809813137559e-01 5.809399622941e-01 5.808919315507e-01 5.808400913338e-01 5.807887682105e-01 5.807420381512e-01 5.807029361302e-01 5.806770010711e-01 5.806680607466e-01 5.806779318486e-01 5.807139426391e-01 5.807770168661e-01 5.808729095702e-01 5.810047469407e-01 5.811769491857e-01 5.813940305469e-01 5.816580322421e-01 5.819748054872e-01 5.823464975437e-01 5.827765552614e-01 5.832695348908e-01 5.838271306467e-01 5.844535064800e-01 5.851510869171e-01 5.859222122665e-01 5.867688851618e-01 5.876948543930e-01 5.887008671323e-01 5.897897018910e-01 5.909614375060e-01 5.922185396494e-01 5.935613446812e-01 5.949914369328e-01 5.965074185462e-01 5.981101935121e-01 5.997997836588e-01 6.015747419314e-01 6.034349209184e-01 6.053770644979e-01 6.074029542113e-01 6.095078845397e-01 6.116913283373e-01 6.139504721184e-01 6.162801100049e-01 6.186812326911e-01 6.211471115950e-01 6.236750801543e-01 6.262610610797e-01 6.288995974840e-01 6.315884775578e-01 6.343207410203e-01 6.370914373446e-01 6.398978679279e-01 6.427308684603e-01 6.455886832652e-01 6.484631059928e-01 6.513476059879e-01 6.542383417002e-01 6.571263358469e-01 6.600078454223e-01 6.628748408801e-01 6.657198664035e-01 6.685395209094e-01 6.713233450967e-01 6.740676594464e-01 6.767642042037e-01 6.794065701672e-01 6.819897613938e-01 6.845041436532e-01 6.869458788895e-01 6.893064359392e-01 6.915792500660e-01 6.937604613998e-01 6.958393578808e-01 6.978145821741e-01 6.996775819355e-01 7.014227511675e-01 7.030462004481e-01 7.045393922287e-01 7.058997967651e-01 7.071216245710e-01 7.081979059638e-01 7.091284833504e-01 7.099036715253e-01 7.105234266100e-01 7.109825688648e-01 7.112758271813e-01 7.114036675368e-01 7.113596638314e-01 7.111443027274e-01 7.107542239710e-01 7.101852386104e-01 7.094399603159e-01 7.085137501347e-01 7.074062990047e-01 7.061179667823e-01 7.046478213554e-01 7.029973761144e-01 7.011658133788e-01 6.991544631107e-01 6.969660675398e-01 6.945994561559e-01 6.920601224950e-01 6.893488099644e-01 6.864679011160e-01 6.834219249375e-01 6.802136945098e-01 6.768468142503e-01 6.733272390963e-01 6.696571325487e-01 6.658445174679e-01 6.618920242058e-01 6.578073494468e-01 6.535971432126e-01 6.492651027540e-01 6.448198255156e-01 6.402686493399e-01 6.356168013455e-01 6.308737734669e-01 6.260452342484e-01 6.211399788297e-01 6.161671694203e-01 6.111329985224e-01 6.060481833696e-01 6.009201803153e-01 5.957572274800e-01 5.905699192262e-01 5.853660569804e-01 5.801541394137e-01 5.749443427456e-01 5.697450341639e-01 5.645663125391e-01 5.594181951606e-01 5.543081272966e-01 5.492466463084e-01 5.442447083841e-01 5.393094458677e-01 5.344532974597e-01 5.296839516224e-01 5.250120108452e-01 5.204488600627e-01 5.160025516408e-01 5.116852322808e-01 5.075064831015e-01 5.034774651019e-01 4.996102767462e-01 4.959149284619e-01 4.924046551541e-01 4.890902907004e-01 4.859837541484e-01 4.830985380276e-01 4.804462016538e-01 4.780412762256e-01 4.758948646022e-01 4.740215993660e-01 4.724350824535e-01 4.711458416581e-01 4.701704268396e-01 4.695188946676e-01 4.692042000215e-01 4.692401941588e-01 4.696336172839e-01 4.703985518746e-01 4.715405156500e-01 4.730678086225e-01 4.749885094710e-01 4.773028864949e-01 4.800164435880e-01 4.831290987802e-01 4.866388287687e-01 4.905423704201e-01 4.948331644010e-01 4.995032937507e-01 5.045415619875e-01 5.099366508610e-01 5.156702711078e-01 5.217283900820e-01 5.280888999498e-01 5.347298039605e-01 5.416307336310e-01 5.487636723201e-01 5.561025997283e-01 5.636200237601e-01 5.712838878716e-01 5.790681635420e-01 5.869372113142e-01 5.948599679777e-01 6.028050480652e-01 6.107375601089e-01 6.186275951413e-01 6.264384451833e-01 6.341393515848e-01 6.417003913399e-01 6.490858670028e-01 6.562696257718e-01 6.632203729076e-01 6.699108558035e-01 6.763158102672e-01 6.824075363430e-01 6.881679325330e-01 6.935741696341e-01 6.986082040518e-01 7.032572112752e-01 7.075055122887e-01 7.113466815307e-01 7.147732813271e-01 7.177818933663e-01 7.203745217092e-01 7.225535285763e-01 7.243281844453e-01 7.257103452568e-01 7.267148589619e-01 7.273617052743e-01 7.276732522541e-01 7.276793525218e-01 7.274081374079e-01 7.268956167730e-01 7.261801325870e-01 7.253002885972e-01 7.243027427779e-01 7.232308587255e-01 7.221325673353e-01 7.210581191746e-01 7.200542397610e-01 7.191723494439e-01 7.184585054747e-01 7.179593626508e-01 7.177196365267e-01 7.177778765588e-01 7.181712786830e-01 7.189310192643e-01 7.200822462448e-01 7.216451242609e-01 7.236331951248e-01 7.260537424039e-01 7.289058663699e-01 7.321838391108e-01 7.358749037731e-01 7.399611297367e-01 7.444190619333e-01 7.492198307405e-01 7.543311824416e-01 7.597186265161e-01 7.653460219596e-01 7.711742159722e-01 7.771663478786e-01 7.832828494435e-01 7.894899989366e-01 7.957535543467e-01 8.020409011394e-01 8.083274829313e-01 8.145874047035e-01 8.208013344792e-01 8.269556564139e-01 8.330364138640e-01 8.390395593454e-01 8.449613569044e-01 8.508024829789e-01 8.565691421636e-01 8.622659150823e-01 8.679034653063e-01 8.734924868250e-01 8.790424482696e-01 8.845665358270e-01 8.900736833999e-01 8.955717122575e-01 9.010667214114e-01 9.065624922549e-01 9.120588217135e-01 9.175487280216e-01 9.230278659070e-01 9.284818917706e-01 9.338937710374e-01 9.392448844648e-01 9.445108606886e-01 9.496681661982e-01 9.546872985630e-01 9.595404749677e-01 9.642033352701e-01 9.686463062685e-01 9.728480812245e-01 9.767882616151e-01 9.804512380079e-01 9.838301590335e-01 9.869191656578e-01 9.897255340723e-01 9.922611193541e-01 9.945441991957e-01 9.966065326780e-01 9.984804899839e-01 1.000211364907e+00 1.001848512799e+00 1.003443513600e+00 1.005056259396e+00 1.006743970728e+00 1.008566519491e+00 1.010578830935e+00 1.012832786887e+00 1.015375236510e+00 1.018239519445e+00 1.021456169133e+00 1.025040891008e+00 1.028996322019e+00 1.033316438225e+00 1.037982153356e+00 1.042964636185e+00 1.048224046593e+00 1.053716021072e+00 1.059391099893e+00 1.065195577111e+00 1.071078929068e+00 1.076991417425e+00 1.082892846056e+00 1.088747654898e+00 1.094533982249e+00 1.100242185592e+00 1.105871714460e+00 1.111443523799e+00 1.116983304509e+00 1.122532060238e+00 1.128144284338e+00 1.133872746338e+00 1.139786623594e+00 1.145944515241e+00 1.152403915371e+00 1.159222324477e+00 1.166430923335e+00 1.174058244512e+00 1.182106089097e+00 1.190556863185e+00 1.199374722405e+00 1.208494425794e+00 1.217837958695e+00 1.227301541394e+00 1.236770612837e+00 1.246118363247e+00 1.255210097138e+00 1.263914577416e+00 1.272096635316e+00 1.279637866675e+00 1.286431861897e+00 1.292384843699e+00 1.297432375586e+00 1.301523086652e+00 1.304638460722e+00 1.306779576719e+00 1.307966109320e+00 1.308247059183e+00 1.307675841270e+00 1.306328417794e+00 1.304280314090e+00 1.301605283339e+00 1.298383747505e+00 1.294670543327e+00 1.290517694948e+00 1.285954165750e+00 1.280987143352e+00 1.275610913562e+00 1.269792416436e+00 1.263494381425e+00 1.256662011244e+00 1.249241207649e+00 1.241189213952e+00 1.232460901259e+00 1.223049881191e+00 1.212967421139e+00 1.202255260402e+00 1.191006432254e+00 1.179334321176e+00 1.167405617004e+00 1.155414809946e+00 1.143577360466e+00 1.132137670245e+00 1.121330913651e+00 1.111398454329e+00 1.102544000762e+00 1.094943888522e+00 1.088731321665e+00 1.083971092411e+00 1.080689850986e+00 1.078845899559e+00 1.078354219184e+00 1.079099596936e+00 1.080932397065e+00 1.083710121708e+00 1.087282190614e+00 1.091525149878e+00 1.096346252204e+00 1.101663699694e+00 1.107452980054e+00 1.113691880068e+00 1.120380524363e+00 1.127533352868e+00 1.135133529888e+00 1.143169840902e+00 1.151580912680e+00 1.160278411244e+00 1.169144095650e+00 1.178010195461e+00 1.186712513314e+00 1.195058661769e+00 1.202877530346e+00 1.210033346437e+00 1.216415659324e+00 1.222003979771e+00 1.226824218226e+00 1.230982936340e+00 1.234670129878e+00 1.238106742884e+00 1.241576994101e+00 1.245356801016e+00 1.249705735924e+00 1.254843076866e+00 1.260880447220e+00 1.267855120467e+00 1.275670508133e+00 1.284120479669e+00 1.292909679037e+00 1.301647300503e+00 1.309922115123e+00 1.317304376239e+00 1.323394763778e+00 1.327872343792e+00 1.330487261151e+00 1.331117507159e+00 1.329744714599e+00 1.326461692863e+00 1.321470048646e+00 1.315024025075e+00 1.307443313304e+00 1.299046750297e+00 1.290129017790e+00 1.280950155736e+00 1.271681870846e+00 1.262440538258e+00 1.253262726210e+00 1.244124863523e+00 1.234991766075e+00 1.225799544765e+00 1.216527528561e+00 1.207188342452e+00 1.197842189681e+00 1.188611651638e+00 1.179638523989e+00 1.171095963303e+00 1.163134374828e+00 1.155864680186e+00 1.149354242281e+00 1.143585989606e+00 1.138502610113e+00 1.133992766021e+00 1.129925670264e+00 1.126194876323e+00 1.122702561056e+00 1.119414273540e+00 1.116320333086e+00 1.113434648963e+00 1.110774235902e+00 1.108294748674e+00 1.105902283966e+00 1.103393806984e+00 1.099028838522e+00 1.091133441976e+00 1.082973481557e+00 1.077592296471e+00 1.075597464053e+00 1.074587504465e+00 1.070686078868e+00 1.061061588070e+00 1.045717127752e+00 1.027511831488e+00 1.010404495416e+00 9.969110221178e-01 9.864529762256e-01 9.759170739513e-01 9.619817829084e-01 9.435469747382e-01 9.226969686963e-01 9.035951648034e-01 8.898398234576e-01 8.820442120626e-01 8.775266055371e-01 8.724078638417e-01 8.645011775984e-01 8.550044184906e-01 8.478113765573e-01 8.467617256401e-01 8.526192652526e-01 8.621030477138e-01 8.697891110030e-01 8.714406875213e-01 8.664736266852e-01 8.581586270627e-01 8.511721265090e-01 8.419717353308e-01 8.253437984560e-01 7.957405832155e-01 7.744290606269e-01 7.879130176596e-01 8.338288362651e-01 8.800367305120e-01 8.935889820139e-01 8.630435361175e-01 8.046254921461e-01 7.551216860286e-01 7.471654903062e-01 7.793462981610e-01 8.218125882691e-01 8.487253391688e-01 8.549112976573e-01 8.514249759581e-01 8.514780251471e-01 8.585703921636e-01 8.666072829881e-01 8.690009738076e-01 8.642997719492e-01 8.534187873281e-01 8.347493303038e-01 8.059673748087e-01 7.735138387242e-01 7.590609338464e-01 7.869215301820e-01 8.550606584324e-01 9.290332737883e-01 9.679740033239e-01 9.490545488211e-01 8.792254542927e-01 7.972993254099e-01 7.578638544913e-01 7.845054532603e-01 8.432271443161e-01 8.853683456747e-01 8.897629455688e-01 8.686934658539e-01 8.519113465971e-01 8.577905039893e-01 8.750684071549e-01 8.775743269854e-01 8.517490424696e-01 8.093395493940e-01 7.790890885586e-01 7.805658576050e-01 8.035648566080e-01 8.214781164672e-01 8.186024832512e-01 8.003099054778e-01 7.829582629658e-01 7.742962124461e-01 7.649717874939e-01 7.424834892133e-01 7.115811323991e-01 6.983332469625e-01 7.250468798298e-01 7.779913956035e-01 8.165223152087e-01 8.086025525029e-01 7.537873624228e-01 6.904098807308e-01 6.780908974923e-01 7.370925894981e-01 8.210320840106e-01 8.741233931754e-01 8.739235943945e-01 8.369271786408e-01 8.056192712854e-01 8.144578979865e-01 8.553991470279e-01 8.913120242106e-01 8.964222306739e-01 8.760044605744e-01 8.601540586117e-01 8.763687334552e-01 9.208385326537e-01 9.638330496031e-01 9.791435901201e-01 9.621224713929e-01 9.288461898360e-01 9.026643212319e-01 8.969021602003e-01 9.086816657236e-01 9.290483226272e-01 9.534422555168e-01 9.799407383319e-01 1.001309556693e+00 1.004272064211e+00 9.793577504495e-01 9.332435201312e-01 8.929101285398e-01 8.905998850658e-01 9.326802482520e-01 9.899049400429e-01 1.024185426312e+00 1.015551891940e+00 9.709137158161e-01 9.186271530102e-01 8.901158543610e-01 8.954941070563e-01 9.180750501230e-01 9.348534105526e-01 9.355697389970e-01 9.244751513078e-01 9.108802966307e-01 8.996392641926e-01 8.899763152850e-01 8.815719974916e-01 8.782717472933e-01 8.838809023020e-01 8.955361819595e-01 9.046363164017e-01 9.059918413427e-01 9.050426980013e-01 9.140560562315e-01 9.380635158227e-01 9.654408136480e-01 9.762369636634e-01 9.603674876350e-01 9.304002823786e-01 9.180269895054e-01 9.476918906495e-01 1.007716539767e+00 1.058413656319e+00 1.064964432311e+00 1.019945531954e+00 9.498340299953e-01 9.043277141354e-01 9.186435404641e-01 9.760975828933e-01 1.027777289373e+00 1.037599695170e+00 1.001938048937e+00 9.470646897039e-01 9.113946404229e-01 9.153132759414e-01 9.447705229192e-01 9.710262897817e-01 9.784047720899e-01 9.721491724148e-01 9.678587830817e-01 9.741412547026e-01 9.843843413629e-01 9.857852549537e-01 9.744070995836e-01 9.610193194922e-01 9.622715345919e-01 9.832004268403e-01 1.009371725575e+00 1.018307884200e+00 9.973212701095e-01 9.537613567316e-01 9.129832431738e-01 9.015299961143e-01 9.229201949076e-01 9.530212142815e-01 9.618049004428e-01 9.352480660601e-01 8.837885456990e-01 8.377368718412e-01 8.271533625544e-01
 5.495899007670e-01 5.502210331864e-01 5.507529051638e-01 5.514562268202e-01 5.524346372884e-01 5.535453040951e-01 5.545178748519e-01 5.552033828520e-01 5.557476925389e-01 5.564658411458e-01 5.575080926323e-01 5.586920305903e-01 5.597025869945e-01 5.604216947206e-01 5.610233689823e-01 5.617894340606e-01 5.628492186658e-01 5.640568756964e-01 5.651117208873e-01 5.658511852916e-01 5.664396147353e-01 5.672218015162e-01 5.683496278999e-01 5.696127079441e-01 5.706714366918e-01 5.714153323767e-01 5.720564178420e-01 5.728989149243e-01 5.740435907798e-01 5.752984471085e-01 5.763654441209e-01 5.771343659878e-01 5.778025728908e-01 5.786707116570e-01 5.798342865615e-01 5.810967890457e-01 5.821788847378e-01 5.829879346399e-01 5.836887567804e-01 5.845460794720e-01 5.856837173378e-01 5.869610306331e-01 5.880899043627e-01 5.889158463171e-01 5.895871154389e-01 5.904185533046e-01 5.915763150062e-01 5.928992339843e-01 5.940535731874e-01 5.948610605071e-01 5.954926053887e-01 5.963139511113e-01 5.975133869768e-01 5.988831396728e-01 6.000235300893e-01 6.007686956064e-01 6.013739704441e-01 6.022499076358e-01 6.035240967856e-01 6.049019735040e-01 6.059775042437e-01 6.066611316698e-01 6.072778483647e-01 6.082260085705e-01 6.095489933720e-01 6.108917541826e-01 6.118818506894e-01 6.125269711785e-01 6.131914415113e-01 6.142032299932e-01 6.155161560411e-01 6.167749737352e-01 6.176942172200e-01 6.183439134630e-01 6.190621715472e-01 6.200941486107e-01 6.213471202261e-01 6.225097389608e-01 6.233849157107e-01 6.240732255505e-01 6.248451071484e-01 6.258584751720e-01 6.270184808853e-01 6.280951000123e-01 6.289582119151e-01 6.296924638954e-01 6.304910282473e-01 6.314551690060e-01 6.325143681041e-01 6.335187184386e-01 6.343874281973e-01 6.351628176807e-01 6.359555607526e-01 6.368378385382e-01 6.377903154346e-01 6.387351999602e-01 6.396107801053e-01 6.404134389462e-01 6.411839202646e-01 6.419752813485e-01 6.428193706608e-01 6.437047961405e-01 6.445802282679e-01 6.453936929616e-01 6.461362204636e-01 6.468492084468e-01 6.475977335045e-01 6.484169682529e-01 6.492730696312e-01 6.500874639489e-01 6.508090450896e-01 6.514636803542e-01 6.521322894925e-01 6.528780816745e-01 6.536919976127e-01 6.544943394223e-01 6.552080207320e-01 6.558295169218e-01 6.564323596644e-01 6.570999533137e-01 6.578489986878e-01 6.586182183121e-01 6.593231834163e-01 6.599299333121e-01 6.604851548656e-01 6.610729256701e-01 6.617391884909e-01 6.624525493294e-01 6.631361157132e-01 6.637361569007e-01 6.642633567663e-01 6.647821457529e-01 6.653552622340e-01 6.659892538655e-01 6.666313283063e-01 6.672193929814e-01 6.677329335830e-01 6.682046524971e-01 6.686883222048e-01 6.692167898642e-01 6.697713502883e-01 6.703028883037e-01 6.707789718984e-01 6.712068010045e-01 6.716191419101e-01 6.720458898594e-01 6.724900596270e-01 6.729263542449e-01 6.733294567853e-01 6.736981633922e-01 6.740545364393e-01 6.744171697051e-01 6.747910622089e-01 6.751632967256e-01 6.755103243434e-01 6.758243736882e-01 6.761208086544e-01 6.764211329703e-01 6.767368692540e-01 6.770625462928e-01 6.773733271499e-01 6.776419355314e-01 6.778640774673e-01 6.780627299418e-01 6.782654475353e-01 6.784892595489e-01 6.787213571198e-01 6.789248442117e-01 6.790677408032e-01 6.791543771472e-01 6.792177277983e-01 6.792943998606e-01 6.793988226171e-01 6.795068264937e-01 6.795753993258e-01 6.795818448574e-01 6.795409933783e-01 6.794913657657e-01 6.794640531501e-01 6.794629337400e-01 6.794582857871e-01 6.794148683397e-01 6.793212459643e-01 6.791927407278e-01 6.790615968144e-01 6.789536200573e-01 6.788705219793e-01 6.787826600570e-01 6.786542575978e-01 6.784703440983e-01 6.782520284303e-01 6.780433135854e-01 6.778746489125e-01 6.777273404903e-01 6.775489314337e-01 6.773012731231e-01 6.769994181710e-01 6.766965916615e-01 6.764357761241e-01 6.762045715321e-01 6.759463123292e-01 6.756184955578e-01 6.752327962849e-01 6.748396537602e-01 6.744793357140e-01 6.741449222718e-01 6.737874626212e-01 6.733699357389e-01 6.728990092287e-01 6.724141154263e-01 6.719511988533e-01 6.715081402927e-01 6.710486102897e-01 6.705381304139e-01 6.699746966760e-01 6.693933562434e-01 6.688278854313e-01 6.682817508244e-01 6.677224890871e-01 6.671128668838e-01 6.664491206759e-01 6.657662752707e-01 6.651005367434e-01 6.644518356017e-01 6.637836491012e-01 6.630607573169e-01 6.622876615319e-01 6.615030613449e-01 6.607369929605e-01 6.599776785268e-01 6.591870245206e-01 6.583411760246e-01 6.574568878534e-01 6.565716550104e-01 6.557011420999e-01 6.548230555168e-01 6.539024189208e-01 6.529327656626e-01 6.519402322158e-01 6.509540453767e-01 6.499747463572e-01 6.489724958321e-01 6.479222844305e-01 6.468343539189e-01 6.457383321620e-01 6.446514231875e-01 6.435572749698e-01 6.424275025058e-01 6.412533246497e-01 6.400595653627e-01 6.388692662537e-01 6.376787766612e-01 6.364651132815e-01 6.352122570581e-01 6.339335640991e-01 6.326520563517e-01 6.313723783087e-01 6.300736683772e-01 6.287408473359e-01 6.273810849639e-01 6.260146905846e-01 6.246502146480e-01 6.232729853869e-01 6.218621159783e-01 6.204211965263e-01 6.189705362369e-01 6.175199221483e-01 6.160592101304e-01 6.145703220929e-01 6.130485661140e-01 6.115110526896e-01 6.099717227681e-01 6.084210129554e-01 6.068428965135e-01 6.052341825835e-01 6.036065079989e-01 6.019747775550e-01 6.003319892997e-01 5.986584484629e-01 5.969533176664e-01 5.952312820350e-01 5.935035059341e-01 5.917649103045e-01 5.899982291973e-01 5.881996139611e-01 5.863851120145e-01 5.845660920490e-01 5.827354964584e-01 5.808801973783e-01 5.789992139206e-01 5.771037910685e-01 5.752029000395e-01 5.732888623828e-01 5.713507379516e-01 5.693910334927e-01 5.674208902876e-01 5.654420873242e-01 5.634474188414e-01 5.614279623727e-01 5.593886078742e-01 5.573387100032e-01 5.552785259395e-01 5.531986822947e-01 5.510951494187e-01 5.489736225603e-01 5.468402166085e-01 5.446935377183e-01 5.425270078636e-01 5.403391141733e-01 5.381374196265e-01 5.359246791721e-01 5.336963308513e-01 5.314490946298e-01 5.291845193064e-01 5.269076188202e-01 5.246205283208e-01 5.223172954011e-01 5.199960156736e-01 5.176601668604e-01 5.153131054192e-01 5.129525281696e-01 5.105765928057e-01 5.081833288399e-01 5.057772352899e-01 5.033588819669e-01 5.009259689452e-01 4.984769210131e-01 4.960148040302e-01 4.935408691536e-01 4.910533436697e-01 4.885512911205e-01 4.860366555792e-01 4.835101320822e-01 4.809735085798e-01 4.784228471429e-01 4.758579560075e-01 4.732831353943e-01 4.706979337989e-01 4.681014218862e-01 4.654920046107e-01 4.628690393843e-01 4.602364987707e-01 4.575945581272e-01 4.549403925673e-01 4.522745717427e-01 4.495986874991e-01 4.469133698856e-01 4.442183793082e-01 4.415128556700e-01 4.387974114566e-01 4.360750200895e-01 4.333431766092e-01 4.306022711931e-01 4.278529776473e-01 4.250951549563e-01 4.223306229858e-01 4.195587601715e-01 4.167778425514e-01 4.139908266562e-01 4.111972512429e-01 4.083964080990e-01 4.055898238996e-01 4.027771361119e-01 3.999584722495e-01 3.971360986368e-01 3.943079003898e-01 3.914751578412e-01 3.886385341547e-01 3.857975481143e-01 3.829530039685e-01 3.801067421668e-01 3.772565854535e-01 3.744040551087e-01 3.715495473798e-01 3.686924398538e-01 3.658352477038e-01 3.629782056824e-01 3.601197101615e-01 3.572613534879e-01 3.544034436682e-01 3.515464120647e-01 3.486930419690e-01 3.458404711556e-01 3.429899037802e-01 3.401425947806e-01 3.372979352073e-01 3.344586513119e-01 3.316247549565e-01 3.287944270698e-01 3.259708059597e-01 3.231524563400e-01 3.203418538528e-01 3.175393812037e-01 3.147440959657e-01 3.119576848590e-01 3.091814829221e-01 3.064148490833e-01 3.036594671184e-01 3.009158615946e-01 2.981832594266e-01 2.954645096672e-01 2.927604886577e-01 2.900697564757e-01 2.873952404846e-01 2.847361406445e-01 2.820936398685e-01 2.794699304352e-01 2.768643784905e-01 2.742790019573e-01 2.717142578824e-01 2.691691741929e-01 2.666478324219e-01 2.641493272309e-01 2.616757189204e-01 2.592279767918e-01 2.568050523930e-01 2.544102224860e-01 2.520441958858e-01 2.497063686906e-01 2.474004644824e-01 2.451255536229e-01 2.428827630426e-01 2.406754780712e-01 2.385021591352e-01 2.363652013279e-01 2.342667422034e-01 2.322051269296e-01 2.301848041395e-01 2.282057243448e-01 2.262681763081e-01 2.243741464486e-01 2.225242798591e-01 2.207206735773e-01 2.189653280514e-01 2.172568062781e-01 2.155992124263e-01 2.139908840148e-01 2.124343168552e-01 2.109318507102e-01 2.094825473107e-01 2.080887735667e-01 2.067514577916e-01 2.054703930211e-01 2.042478711239e-01 2.030852647795e-01 2.019812506257e-01 2.009389267750e-01 1.999573702821e-01 1.990387748619e-01 1.981832276601e-01 1.973900445242e-01 1.966616586322e-01 1.959969760322e-01 1.953967033740e-01 1.948626347392e-01 1.943926583484e-01 1.939880700692e-01 1.936486435016e-01 1.933741901342e-01 1.931647300665e-01 1.930206728123e-01 1.929398005443e-01 1.929237749138e-01 1.929706518489e-01 1.930806415852e-01 1.932533154448e-01 1.934861565689e-01 1.937801796523e-01 1.941344146092e-01 1.945472434869e-01 1.950183029607e-01 1.955450843449e-01 1.961275310260e-01 1.967653653786e-01 1.974554965035e-01 1.981981183691e-01 1.989908186515e-01 1.998319714242e-01 2.007223963220e-01 2.016577680738e-01 2.026389183999e-01 2.036638932968e-01 2.047296817154e-01 2.058377498174e-01 2.069834223344e-01 2.081662747066e-01 2.093868152401e-01 2.106401862207e-01 2.119278264437e-01 2.132463456638e-01 2.145933846168e-01 2.159715972304e-01 2.173748857321e-01 2.188047286467e-01 2.202596689446e-01 2.217350840405e-01 2.232342722587e-01 2.247518088806e-01 2.262874217466e-01 2.278426404160e-01 2.294114328048e-01 2.309971748365e-01 2.325942823815e-01 2.342019989971e-01 2.358245124083e-01 2.374549689070e-01 2.390946305603e-01 2.407418228361e-01 2.423926058143e-01 2.440515785386e-01 2.457124247414e-01 2.473774609396e-01 2.490452264219e-01 2.507110455425e-01 2.523791858794e-01 2.540448937393e-01 2.557086951926e-01 2.573720300418e-01 2.590278134376e-01 2.606824165550e-01 2.623287968405e-01 2.639682935676e-01 2.656026440738e-01 2.672256445086e-01 2.688427719884e-01 2.704493530893e-01 2.720435713842e-01 2.736290902896e-01 2.751982781302e-01 2.767576258772e-01 2.783035513329e-01 2.798335480982e-01 2.813519612656e-01 2.828501005782e-01 2.843334108918e-01 2.857999130064e-01 2.872458687946e-01 2.886787779238e-01 2.900888551348e-01 2.914803673418e-01 2.928528614492e-01 2.942006724311e-01 2.955312874188e-01 2.968368446290e-01 2.981212559802e-01 2.993847081729e-01 3.006210657443e-01 3.018374021733e-01 3.030254566452e-01 3.041889502425e-01 3.053288240877e-01 3.064398266590e-01 3.075285565776e-01 3.085883614502e-01 3.096199524241e-01 3.106260909825e-01 3.115997610568e-01 3.125488940713e-01 3.134663411100e-01 3.143544582845e-01 3.152152270777e-01 3.160414618274e-01 3.168408699673e-01 3.176067001946e-01 3.183400520931e-01 3.190440371407e-01 3.197116199494e-01 3.203512004398e-01 3.209560234318e-01 3.215260861721e-01 3.220648852221e-01 3.225637554041e-01 3.230336440726e-01 3.234673460477e-01 3.238658043326e-01 3.242315278501e-01 3.245552193481e-01 3.248468003729e-01 3.251004792762e-01 3.253176960765e-01 3.255025584055e-01 3.256443922515e-01 3.257515141646e-01 3.258178033191e-01 3.258455165710e-01 3.258400530492e-01 3.257917619813e-01 3.257085332211e-01 3.255825529887e-01 3.254160887222e-01 3.252134132544e-01 3.249667667294e-01 3.246855755104e-01 3.243612577761e-01 3.239952103634e-01 3.235924579068e-01 3.231427452542e-01 3.226574748659e-01 3.221277210772e-01 3.215566188468e-01 3.209473746026e-01 3.202908685744e-01 3.195978139797e-01 3.188587592724e-01 3.180768301698e-01 3.172566019627e-01 3.163884335493e-01 3.154830464568e-01 3.145303476610e-01 3.135342531415e-01 3.124988051620e-01 3.114151818655e-01 3.102942898858e-01 3.091255507717e-01 3.079128837318e-01 3.066595295717e-01 3.053573787005e-01 3.040187334742e-01 3.026318678664e-01 3.012002269709e-01 2.997279981560e-01 2.982058430208e-01 2.966480323874e-01 2.950418762224e-01 2.933913663097e-01 2.917008008926e-01 2.899594794084e-01 2.881822017884e-01 2.863565855607e-01 2.844889457852e-01 2.825801146881e-01 2.806213108289e-01 2.786271925645e-01 2.765837226549e-01 2.745000487231e-01 2.723759582959e-01 2.702033633870e-01 2.679961843065e-01 2.657397990682e-01 2.634453505627e-01 2.611101380526e-01 2.587282870452e-01 2.563135764809e-01 2.538511593362e-01 2.513533416495e-01 2.488157153645e-01 2.462333025756e-01 2.436204883629e-01 2.409621123930e-01 2.382709617465e-01 2.355422317821e-01 2.327724383201e-01 2.299744177634e-01 2.271336629988e-01 2.242648114354e-01 2.213612597151e-01 2.184222563262e-01 2.154589036221e-01 2.124568320781e-01 2.094328641723e-01 2.063787783600e-01 2.032952833757e-01 2.001936040156e-01 1.970602285459e-01 1.939127548453e-01 1.907427108707e-01 1.875525062784e-01 1.843522837026e-01 1.811313731002e-01 1.779072364216e-01 1.746721286195e-01 1.714299625042e-01 1.681904987521e-01 1.649457309211e-01 1.617128863928e-01 1.584868782863e-01 1.552733580122e-01 1.520824364029e-01 1.489102302834e-01 1.457721989721e-01 1.426691070392e-01 1.396070063407e-01 1.365994774143e-01 1.336435852327e-01 1.307587764719e-01 1.279489901729e-01 1.252227905505e-01 1.225980347051e-01 1.200763442596e-01 1.176774294318e-01 1.154113742368e-01 1.132883419823e-01 1.113305925761e-01 1.095413949032e-01 1.079422533302e-01 1.065456752426e-01 1.053599972147e-01 1.044077174369e-01 1.036909715882e-01 1.032252336288e-01 1.030202426225e-01 1.030756245897e-01 1.034061213925e-01 1.040061160404e-01 1.048782307075e-01 1.060243596257e-01 1.074316672073e-01 1.091037651609e-01 1.110259727135e-01 1.131918905671e-01 1.155936336452e-01 1.182141581361e-01 1.210503271067e-01 1.240851205909e-01 1.273074687613e-01 1.307102155359e-01 1.342764244720e-01 1.380006373895e-01 1.418695309970e-01 1.458729773097e-01 1.500057927938e-01 1.542535068214e-01 1.586133057056e-01 1.630741941088e-01 1.676290038002e-01 1.722735950298e-01 1.769981108517e-01 1.817994487135e-01 1.866723650280e-01 1.916076921340e-01 1.966065560994e-01 2.016584097575e-01 2.067633338660e-01 2.119160029528e-01 2.171101264707e-01 2.223469110846e-01 2.276169358524e-01 2.329218533425e-01 2.382568361630e-01 2.436165890967e-01 2.490038084089e-01 2.544090904126e-01 2.598349857547e-01 2.652764256317e-01 2.707305199603e-01 2.761969246137e-01 2.816705889655e-01 2.871522914984e-01 2.926372342809e-01 2.981240067390e-01 3.036117085336e-01 3.090951197734e-01 3.145757012402e-01 3.200496335076e-01 3.255149787321e-01 3.309699127439e-01 3.364126859603e-01 3.418415724907e-01 3.472545928460e-01 3.526486467167e-01 3.580242319675e-01 3.633769029881e-01 3.687063208153e-01 3.740112587008e-01 3.792877480453e-01 3.845370465900e-01 3.897541953990e-01 3.949408083925e-01 4.000928704850e-01 4.052084424421e-01 4.102880426386e-01 4.153270400080e-01 4.203265460773e-01 4.252828623319e-01 4.301953579274e-01 4.350634410841e-01 4.398825319879e-01 4.446545868185e-01 4.493758732226e-01 4.540452234561e-01 4.586617341928e-01 4.632234787112e-01 4.677292354426e-01 4.721778746105e-01 4.765662403717e-01 4.808956280078e-01 4.851622933322e-01 4.893665718500e-01 4.935063507749e-01 4.975798157098e-01 5.015881160338e-01 5.055273664555e-01 5.093982264901e-01 5.131979067833e-01 5.169268781718e-01 5.205837856722e-01 5.241665425597e-01 5.276757724482e-01 5.311085978651e-01 5.344655582126e-01 5.377455689249e-01 5.409471467513e-01 5.440704907836e-01 5.471146347854e-01 5.500784860482e-01 5.529623306077e-01 5.557642509441e-01 5.584858181797e-01 5.611240590652e-01 5.636795599718e-01 5.661532073184e-01 5.685429770096e-01 5.708506766853e-01 5.730743310959e-01 5.752148934771e-01 5.772732612150e-01 5.792472228768e-01 5.811396695813e-01 5.829494427066e-01 5.846767528251e-01 5.863232623518e-01 5.878871655015e-01 5.893730119416e-01 5.907776263877e-01 5.921038421280e-01 5.933531077335e-01 5.945241175469e-01 5.956215369648e-01 5.966439313516e-01 5.975940784448e-01 5.984740226427e-01 5.992828296938e-01 6.000253106028e-01 6.007010418968e-01 6.013122223855e-01 6.018623972401e-01 6.023514947832e-01 6.027848416715e-01 6.031626334766e-01 6.034873988071e-01 6.037640872568e-01 6.039919309418e-01 6.041779421912e-01 6.043212746547e-01 6.044265472281e-01 6.044972887575e-01 6.045352264148e-01 6.045461788254e-01 6.045321308159e-01 6.044963412316e-01 6.044439335398e-01 6.043763236859e-01 6.042997802652e-01 6.042175638677e-01 6.041320816656e-01 6.040495627353e-01 6.039712881946e-01 6.039039210978e-01 6.038493856706e-01 6.038124857811e-01 6.037990574348e-01 6.038098382393e-01 6.038521588667e-01 6.039280901432e-01 6.040419600464e-01 6.041985297030e-01 6.043998995132e-01 6.046520067919e-01 6.049573923187e-01 6.053182605057e-01 6.057399974462e-01 6.062239994538e-01 6.067757021166e-01 6.073960190079e-01 6.080880976685e-01 6.088547201803e-01 6.096982814997e-01 6.106210372735e-01 6.116235935731e-01 6.127080256051e-01 6.138753327600e-01 6.151266326203e-01 6.164624242727e-01 6.178820518111e-01 6.193869160274e-01 6.209761541025e-01 6.226502827389e-01 6.244061523290e-01 6.262433470419e-01 6.281613703157e-01 6.301559128223e-01 6.322273492356e-01 6.343710807811e-01 6.365838284272e-01 6.388646928255e-01 6.412074378594e-01 6.436096415249e-01 6.460675364113e-01 6.485755531833e-01 6.511316374228e-01 6.537277825235e-01 6.563606335401e-01 6.590252149775e-01 6.617134516152e-01 6.644233951425e-01 6.671456690064e-01 6.698754209431e-01 6.726079942544e-01 6.753347197256e-01 6.780508534763e-01 6.807492816152e-01 6.834232709182e-01 6.860677246788e-01 6.886728364744e-01 6.912363722894e-01 6.937469812737e-01 6.961998417817e-01 6.985901222284e-01 7.009064983032e-01 7.031473649910e-01 7.053045765741e-01 7.073698296024e-01 7.093407222056e-01 7.112063937286e-01 7.129659267190e-01 7.146098072440e-01 7.161326306504e-01 7.175318852204e-01 7.187981483701e-01 7.199290350399e-01 7.209195948414e-01 7.217628158907e-01 7.224589295053e-01 7.229993663613e-01 7.233836470217e-01 7.236077668577e-01 7.236658662720e-01 7.235595116473e-01 7.232829519843e-01 7.228345485332e-01 7.222133852334e-01 7.214164149545e-01 7.204456076206e-01 7.192972690509e-01 7.179713303568e-01 7.164701050195e-01 7.147908734347e-01 7.129370537619e-01 7.109090341525e-01 7.087070699870e-01 7.063347287024e-01 7.037925022489e-01 7.010843645463e-01 6.982133526107e-01 6.951814774392e-01 6.919947980801e-01 6.886548179226e-01 6.851674048881e-01 6.815386949823e-01 6.777708687148e-01 6.738716496644e-01 6.698459272778e-01 6.656996953045e-01 6.614402194427e-01 6.570712810649e-01 6.526026836136e-01 6.480404963900e-01 6.433912696841e-01 6.386632484771e-01 6.338649608652e-01 6.290026986499e-01 6.240855147052e-01 6.191209732075e-01 6.141176441234e-01 6.090832622090e-01 6.040267340207e-01 5.989566416819e-01 5.938816776733e-01 5.888104522177e-01 5.837511395617e-01 5.787138050777e-01 5.737067634700e-01 5.687387152271e-01 5.638197729547e-01 5.589574491466e-01 5.541634426970e-01 5.494446255982e-01 5.448126721106e-01 5.402761691811e-01 5.358461222644e-01 5.315326228059e-01 5.273461569709e-01 5.232987979327e-01 5.194005344332e-01 5.156632357969e-01 5.121005365707e-01 5.087220914376e-01 5.055442833359e-01 5.025777132505e-01 4.998366781901e-01 4.973373956380e-01 4.950904836689e-01 4.931142711311e-01 4.914209695970e-01 4.900263065647e-01 4.889463957240e-01 4.881929095856e-01 4.877831736558e-01 4.877283797526e-01 4.880412321169e-01 4.887362825745e-01 4.898195050356e-01 4.913043616798e-01 4.931972191734e-01 4.955024616290e-01 4.982261661926e-01 5.013695087271e-01 5.049307869645e-01 5.089076713816e-01 5.132952926658e-01 5.180843494982e-01 5.232647999743e-01 5.288239093562e-01 5.347440757988e-01 5.410099991575e-01 5.475984747328e-01 5.544888681975e-01 5.616549519287e-01 5.690690674703e-01 5.767066357074e-01 5.845333803658e-01 5.925197729974e-01 6.006341543233e-01 6.088406311167e-01 6.171087430611e-01 6.253998690510e-01 6.336813539102e-01 6.419194946821e-01 6.500767747313e-01 6.581219308150e-01 6.660194965997e-01 6.737367210741e-01 6.812440687212e-01 6.885069718754e-01 6.955014042757e-01 7.021971629783e-01 7.085695654656e-01 7.145972076956e-01 7.202559949250e-01 7.255323248190e-01 7.304084491433e-01 7.348712542659e-01 7.389140379777e-01 7.425282980966e-01 7.457138244835e-01 7.484709357408e-01 7.508036251836e-01 7.527227073203e-01 7.542387094291e-01 7.553701634750e-01 7.561359333233e-01 7.565610375815e-01 7.566743752115e-01 7.565056429773e-01 7.560922281300e-01 7.554705989603e-01 7.546820615419e-01 7.537718170056e-01 7.527835047818e-01 7.517655623661e-01 7.507644708730e-01 7.498279247761e-01 7.490051267186e-01 7.483403741821e-01 7.478773776792e-01 7.476585047984e-01 7.477204246822e-01 7.480964385477e-01 7.488143576264e-01 7.498983787105e-01 7.513652870791e-01 7.532238763126e-01 7.554809827088e-01 7.581343785832e-01 7.611764932757e-01 7.645939622150e-01 7.683674807255e-01 7.724736648154e-01 7.768875652993e-01 7.815769431894e-01 7.865102902875e-01 7.916538305048e-01 7.969734342661e-01 8.024353054819e-01 8.080065851491e-01 8.136580212166e-01 8.193602767860e-01 8.250889950912e-01 8.308236489202e-01 8.365451220492e-01 8.422419313080e-01 8.479046429760e-01 8.535278081805e-01 8.591126011502e-01 8.646587635640e-01 8.701735435117e-01 8.756656295691e-01 8.811426239777e-01 8.866196330542e-01 8.921043786580e-01 8.976095917255e-01 9.031439730444e-01 9.087170186772e-01 9.143332642786e-01 9.199923160722e-01 9.256950418036e-01 9.314337483082e-01 9.371970846218e-01 9.429719696609e-01 9.487365974450e-01 9.544708402850e-01 9.601468386311e-01 9.657343183704e-01 9.712073990862e-01 9.765309432994e-01 9.816784859641e-01 9.866196260310e-01 9.913270356989e-01 9.957833358169e-01 9.999670239579e-01 1.003870702412e+00 1.007490489703e+00 1.010827345505e+00 1.013897169882e+00 1.016714921974e+00 1.019311890715e+00 1.021723550246e+00 1.023989099235e+00 1.026160021623e+00 1.028287401152e+00 1.030427500032e+00 1.032636708405e+00 1.034970694006e+00 1.037483937926e+00 1.040222036606e+00 1.043226718650e+00 1.046532159249e+00 1.050158870915e+00 1.054118091947e+00 1.058409499813e+00 1.063022064830e+00 1.067929998821e+00 1.073102321198e+00 1.078496910602e+00 1.084065692812e+00 1.089757585297e+00 1.095518823196e+00 1.101299700632e+00 1.107052706416e+00 1.112739662508e+00 1.118331010154e+00 1.123805459915e+00 1.129163919095e+00 1.134410247969e+00 1.139566090194e+00 1.144672038171e+00 1.149767761209e+00 1.154917340542e+00 1.160178654833e+00 1.165617927654e+00 1.171306118684e+00 1.177295181643e+00 1.183641330182e+00 1.190379422415e+00 1.197527650405e+00 1.205090034302e+00 1.213038243943e+00 1.221333316429e+00 1.229904012086e+00 1.238662703394e+00 1.247505087490e+00 1.256309070292e+00 1.264947870543e+00 1.273283504056e+00 1.281183847817e+00 1.288523459049e+00 1.295182062575e+00 1.301062794226e+00 1.306079925400e+00 1.310176606013e+00 1.313317616999e+00 1.315486462530e+00 1.316701183277e+00 1.316988966729e+00 1.316405894460e+00 1.315016887333e+00 1.312892372247e+00 1.310118750274e+00 1.306764217202e+00 1.302900824643e+00 1.298585598828e+00 1.293852027094e+00 1.288725352128e+00 1.283199999950e+00 1.277259601215e+00 1.270867890318e+00 1.263974065330e+00 1.256532087421e+00 1.248482015399e+00 1.239790378212e+00 1.230432725987e+00 1.220405448589e+00 1.209752284793e+00 1.198534753372e+00 1.186866930257e+00 1.174897564820e+00 1.162804961566e+00 1.150808592658e+00 1.139137044229e+00 1.128038214070e+00 1.117747669263e+00 1.108485192308e+00 1.100446632677e+00 1.093769202018e+00 1.088553389976e+00 1.084835622525e+00 1.082593273432e+00 1.081767909585e+00 1.082242985941e+00 1.083892604915e+00 1.086566461416e+00 1.090119684861e+00 1.094433287855e+00 1.099388793987e+00 1.104924093464e+00 1.110986923925e+00 1.117552584858e+00 1.124626425034e+00 1.132195302443e+00 1.140261065033e+00 1.148793601424e+00 1.157729990579e+00 1.166987536898e+00 1.176422668693e+00 1.185880829573e+00 1.195170122399e+00 1.204090303927e+00 1.212461307701e+00 1.220108107778e+00 1.226923468765e+00 1.232846049930e+00 1.237880542989e+00 1.242130852044e+00 1.245742790757e+00 1.248947505635e+00 1.252007342293e+00 1.255196804917e+00 1.258795626896e+00 1.263007767714e+00 1.267986010748e+00 1.273771812931e+00 1.280286167284e+00 1.287353912267e+00 1.294673975607e+00 1.301882315621e+00 1.308562077852e+00 1.314279556542e+00 1.318646607116e+00 1.321318260963e+00 1.322059469178e+00 1.320744033351e+00 1.317358337312e+00 1.312029407206e+00 1.304968126549e+00 1.296485948406e+00 1.286942397692e+00 1.276706108219e+00 1.266142442607e+00 1.255542529344e+00 1.245140562494e+00 1.235076712646e+00 1.225394731428e+00 1.216088241084e+00 1.207079605426e+00 1.198289555130e+00 1.189648886815e+00 1.181114455516e+00 1.172711218249e+00 1.164497845093e+00 1.156594167470e+00 1.149134143517e+00 1.142247845538e+00 1.136050924578e+00 1.130594185868e+00 1.125884673302e+00 1.121867488164e+00 1.118435850285e+00 1.115476765507e+00 1.112853095080e+00 1.110460688857e+00 1.108207984672e+00 1.106022186901e+00 1.103845864671e+00 1.101579509021e+00 1.099099819121e+00 1.096206929505e+00 1.091359267021e+00 1.082836534545e+00 1.073905109907e+00 1.067620815821e+00 1.064629198554e+00 1.062583258865e+00 1.057649737641e+00 1.047019279909e+00 1.030697127343e+00 1.011543508578e+00 9.935304341249e-01 9.792102104567e-01 9.680565715113e-01 9.570042512863e-01 9.427742163907e-01 9.242969012836e-01 9.036601222446e-01 8.849851401095e-01 8.717718096079e-01 8.644954712432e-01 8.603593215884e-01 8.554662095139e-01 8.477320049252e-01 8.385530810192e-01 8.320642632300e-01 8.322728814831e-01 8.399177615103e-01 8.514760809845e-01 8.611537953844e-01 8.643533085772e-01 8.603478772399e-01 8.530253990538e-01 8.501887502857e-01 8.086692445854e-01 7.959108156713e-01 7.699062411339e-01 7.659100380305e-01 8.012811739991e-01 8.590370672548e-01 9.017735828859e-01 9.007727346210e-01 8.527260685129e-01 7.836927581007e-01 7.392045940591e-01 7.504128176390e-01 8.016825083087e-01 8.517100933711e-01 8.733472477348e-01 8.666734226560e-01 8.513200746855e-01 8.481791347339e-01 8.616923090433e-01 8.791172164630e-01 8.853897267320e-01 8.746398656004e-01 8.501918940101e-01 8.186479444234e-01 7.868265698423e-01 7.651772984184e-01 7.698047924057e-01 8.113131316209e-01 8.779367630812e-01 9.375612869524e-01 9.574212550505e-01 9.223350348475e-01 8.454953131062e-01 7.702866687467e-01 7.492057504670e-01 7.928436544054e-01 8.570693179749e-01 8.943038391188e-01 8.889161051644e-01 8.594050829461e-01 8.409447907279e-01 8.529872261163e-01 8.796771043250e-01 8.893600461685e-01 8.657210590646e-01 8.207082377400e-01 7.862090344530e-01 7.867051366691e-01 8.144226338179e-01 8.406922136894e-01 8.455728989427e-01 8.302614282975e-01 8.090921521961e-01 7.922157349533e-01 7.761085539805e-01 7.530936394230e-01 7.284487887825e-01 7.231868450562e-01 7.518305996711e-01 7.983198558268e-01 8.264172739356e-01 8.097971710814e-01 7.525821545280e-01 6.952706862913e-01 6.929474894160e-01 7.558062079194e-01 8.345873714279e-01 8.777103372095e-01 8.680826342506e-01 8.274998490237e-01 8.020013894450e-01 8.231192520392e-01 8.744416690878e-01 9.136458847459e-01 9.149129269481e-01 8.863580924218e-01 8.631064719228e-01 8.781621020529e-01 9.290696467708e-01 9.825122409401e-01 1.007454975702e+00 9.950874624581e-01 9.587392447649e-01 9.224793572887e-01 9.054950350747e-01 9.127186917398e-01 9.385212892312e-01 9.744823687971e-01 1.010517051462e+00 1.032733360513e+00 1.026905561516e+00 9.883927082387e-01 9.320740916467e-01 8.925218689866e-01 9.019526602468e-01 9.564847042919e-01 1.017172277725e+00 1.044673086570e+00 1.024010328756e+00 9.698887744493e-01 9.178692800336e-01 9.001980305245e-01 9.185189435303e-01 9.465373682196e-01 9.588639932268e-01 9.496116397620e-01 9.302160013298e-01 9.153452101921e-01 9.095260121774e-01 9.066396349825e-01 9.008440383153e-01 8.943776574754e-01 8.939359078970e-01 9.010017658721e-01 9.088177909564e-01 9.106076421904e-01 9.090459622121e-01 9.153403424220e-01 9.363302091416e-01 9.630975046228e-01 9.764678744741e-01 9.645902575208e-01 9.368695542624e-01 9.225688693180e-01 9.472733985398e-01 1.003654098753e+00 1.055080464049e+00 1.066561800825e+00 1.028213276699e+00 9.626633173708e-01 9.159056198599e-01 9.236679119544e-01 9.749634673296e-01 1.025294631468e+00 1.038594694961e+00 1.008239268004e+00 9.559505268489e-01 9.164823020023e-01 9.114887920664e-01 9.328817228821e-01 9.565599998119e-01 9.669253018118e-01 9.655896459638e-01 9.632627082691e-01 9.660017610666e-01 9.691099492674e-01 9.643322158444e-01 9.514490037849e-01 9.418267881590e-01 9.491240117533e-01 9.740641327316e-01 1.000255951306e+00 1.006462292918e+00 9.824492072973e-01 9.374809317603e-01 8.976048690526e-01 8.887451493696e-01 9.130796728271e-01 9.455436692740e-01 9.557482854239e-01 9.291849805195e-01 8.756067301994e-01 8.255287903144e-01 8.114421860158e-01
 5.291748138696e-01 5.297942251142e-01 5.303108832287e-01 5.309814080506e-01 5.319200416093e-01 5.330031757286e-01 5.339632240673e-01 5.346423892202e-01 5.351772870228e-01 5.358784457341e-01 5.368969487226e-01 5.380597272365e-01 5.390657954030e-01 5.397939444788e-01 5.403993511539e-01 5.411529175443e-01 5.421935355225e-01 5.433939694100e-01 5.444588172500e-01 5.452144716560e-01 5.458128167746e-01 5.465938667688e-01 5.477152678340e-01 5.489801059394e-01 5.500585146391e-01 5.508312927747e-01 5.514917703180e-01 5.523381992522e-01 5.534847209071e-01 5.547554358529e-01 5.558531548268e-01 5.566578299630e-01 5.573536005926e-01 5.582380378870e-01 5.594144534370e-01 5.607002741053e-01 5.618226332837e-01 5.626786521051e-01 5.634167727405e-01 5.642963560082e-01 5.654547892229e-01 5.667665018518e-01 5.679460524656e-01 5.688275290173e-01 5.695439799839e-01 5.704063761218e-01 5.715918821586e-01 5.729585196997e-01 5.741749515773e-01 5.750480666277e-01 5.757301990113e-01 5.765867957914e-01 5.778227846748e-01 5.792475184990e-01 5.804601853599e-01 5.812784423765e-01 5.819408529597e-01 5.828590243455e-01 5.841776840884e-01 5.856199667480e-01 5.867767705223e-01 5.875402642588e-01 5.882199295351e-01 5.892169909784e-01 5.905946104521e-01 5.920103201088e-01 5.930889729328e-01 5.938200872184e-01 5.945541744956e-01 5.956228876781e-01 5.969986165883e-01 5.983393285102e-01 5.993538975628e-01 6.000946020628e-01 6.008881954499e-01 6.019852964892e-01 6.033103619387e-01 6.045629274784e-01 6.055398021030e-01 6.063251826708e-01 6.071775900414e-01 6.082627056153e-01 6.095037120751e-01 6.106782528089e-01 6.116491975332e-01 6.124848395965e-01 6.133702886453e-01 6.144140432808e-01 6.155615333483e-01 6.166711516757e-01 6.176524278149e-01 6.185339912255e-01 6.194187798478e-01 6.203890436640e-01 6.214378396479e-01 6.224935714085e-01 6.234864337407e-01 6.243996110621e-01 6.252687725277e-01 6.261543623822e-01 6.271024193837e-01 6.281045057330e-01 6.291010001328e-01 6.300298020353e-01 6.308772262862e-01 6.316917373602e-01 6.325501538806e-01 6.334906378393e-01 6.344724060608e-01 6.354065236792e-01 6.362397845635e-01 6.370034611201e-01 6.377868479088e-01 6.386576599274e-01 6.396007244299e-01 6.405285806256e-01 6.413604643153e-01 6.420971772550e-01 6.428203834814e-01 6.436159454756e-01 6.444975194863e-01 6.453974433095e-01 6.462273666667e-01 6.469556281463e-01 6.476358133962e-01 6.483545422682e-01 6.491562686976e-01 6.500049416054e-01 6.508195431297e-01 6.515483476857e-01 6.522050816907e-01 6.528576055748e-01 6.535689372373e-01 6.543418687586e-01 6.551209183379e-01 6.558437195707e-01 6.564916353304e-01 6.570999274504e-01 6.577235610275e-01 6.583940608306e-01 6.590900482035e-01 6.597616742535e-01 6.603775005807e-01 6.609456723752e-01 6.615008728866e-01 6.620718730163e-01 6.626605568293e-01 6.632414674861e-01 6.637887212214e-01 6.643036538016e-01 6.648067187272e-01 6.653171175898e-01 6.658395261865e-01 6.663596413068e-01 6.668544976924e-01 6.673171838632e-01 6.677644963681e-01 6.682171412913e-01 6.686855517970e-01 6.691629817618e-01 6.696244909771e-01 6.700431732230e-01 6.704174411642e-01 6.707695869307e-01 6.711286650474e-01 6.715086538560e-01 6.718961015994e-01 6.722521119348e-01 6.725479120070e-01 6.727893494873e-01 6.730098498012e-01 6.732459050778e-01 6.735099292077e-01 6.737760355821e-01 6.740006568122e-01 6.741630036786e-01 6.742806079891e-01 6.743915558728e-01 6.745271236831e-01 6.746889436815e-01 6.748455445820e-01 6.749617502614e-01 6.750276136837e-01 6.750605010198e-01 6.750930807285e-01 6.751515598872e-01 6.752346319973e-01 6.753104670766e-01 6.753434257993e-01 6.753214431181e-01 6.752675128067e-01 6.752275465833e-01 6.752286011704e-01 6.752487876787e-01 6.752334084590e-01 6.751488550778e-01 6.750120217430e-01 6.748794691567e-01 6.747907125662e-01 6.747289468144e-01 6.746361927061e-01 6.744721085333e-01 6.742537741962e-01 6.740316782674e-01 6.738447438285e-01 6.736806244176e-01 6.734908758227e-01 6.732399901630e-01 6.729375024426e-01 6.726245219220e-01 6.723352940993e-01 6.720636415311e-01 6.717740222283e-01 6.714315910832e-01 6.710380293226e-01 6.706294177742e-01 6.702378340244e-01 6.698650186838e-01 6.694768009559e-01 6.690359458033e-01 6.685427665537e-01 6.680333536403e-01 6.675424512424e-01 6.670673554663e-01 6.665699813871e-01 6.660169250895e-01 6.654150951282e-01 6.648048419535e-01 6.642141522948e-01 6.636277481150e-01 6.630074391239e-01 6.623318643478e-01 6.616203981288e-01 6.609098071643e-01 6.602139000222e-01 6.595079874154e-01 6.587574963121e-01 6.579595007047e-01 6.571405107919e-01 6.563291813966e-01 6.555231226632e-01 6.546917978944e-01 6.538121570527e-01 6.528964140362e-01 6.519749916978e-01 6.510612951473e-01 6.501393601533e-01 6.491797639025e-01 6.481765481892e-01 6.471557626154e-01 6.461390902589e-01 6.451205198678e-01 6.440769892691e-01 6.429947191004e-01 6.418871927866e-01 6.407786809132e-01 6.396705457975e-01 6.385417164350e-01 6.373783549587e-01 6.361890306940e-01 6.349940121842e-01 6.338003717381e-01 6.325923600544e-01 6.313494110529e-01 6.300773543554e-01 6.287967023409e-01 6.275151810842e-01 6.262230015639e-01 6.249003605010e-01 6.235457224865e-01 6.221763070377e-01 6.208045317612e-01 6.194198884680e-01 6.180069921063e-01 6.165632611271e-01 6.151014986428e-01 6.136354929143e-01 6.121559674281e-01 6.106451313187e-01 6.091027792867e-01 6.075446790099e-01 6.059803357148e-01 6.044028960510e-01 6.027967908004e-01 6.011587542506e-01 5.995051147520e-01 5.978470865572e-01 5.961754070725e-01 5.944786179223e-01 5.927559860013e-01 5.910185120692e-01 5.892753425114e-01 5.875180048107e-01 5.857353038246e-01 5.839310190436e-01 5.821162807499e-01 5.802916732051e-01 5.784498188055e-01 5.765826687542e-01 5.746949318371e-01 5.727968283726e-01 5.708871038336e-01 5.689561249537e-01 5.670008647465e-01 5.650275834867e-01 5.630413932886e-01 5.610411916282e-01 5.590192605921e-01 5.569762863995e-01 5.549182806738e-01 5.528482713971e-01 5.507619340917e-01 5.486554841126e-01 5.465309209174e-01 5.443937472160e-01 5.422444805713e-01 5.400785190379e-01 5.378929125846e-01 5.356922999701e-01 5.334792977509e-01 5.312515534617e-01 5.290068316189e-01 5.267444837295e-01 5.244675958684e-01 5.221778657060e-01 5.198713208622e-01 5.175481331801e-01 5.152109283886e-01 5.128602206956e-01 5.104947182116e-01 5.081133539108e-01 5.057176915361e-01 5.033098210278e-01 5.008900366617e-01 4.984542164724e-01 4.960035352140e-01 4.935408895585e-01 4.910667708938e-01 4.885795392526e-01 4.860776925578e-01 4.835610998461e-01 4.810333027113e-01 4.784943098664e-01 4.759414623852e-01 4.733751208299e-01 4.707976398643e-01 4.682079394685e-01 4.656078877749e-01 4.629948236630e-01 4.603700798270e-01 4.577363937611e-01 4.550916815376e-01 4.524353764938e-01 4.497692000376e-01 4.470920724009e-01 4.444062500211e-01 4.417108468625e-01 4.390047772283e-01 4.362898544614e-01 4.335659943250e-01 4.308325004487e-01 4.280915961039e-01 4.253415254137e-01 4.225837245735e-01 4.198187287747e-01 4.170462815379e-01 4.142660296877e-01 4.114798027069e-01 4.086859051420e-01 4.058859721027e-01 4.030811199357e-01 4.002697608379e-01 3.974531591933e-01 3.946310859928e-01 3.918034493208e-01 3.889732690147e-01 3.861395886815e-01 3.833005191550e-01 3.804586257437e-01 3.776139629483e-01 3.747665149494e-01 3.719191903707e-01 3.690684571470e-01 3.662163475577e-01 3.633638117186e-01 3.605097298655e-01 3.576569263974e-01 3.548051571620e-01 3.519528982070e-01 3.491028086309e-01 3.462539569319e-01 3.434074114885e-01 3.405649232308e-01 3.377250571144e-01 3.348889763797e-01 3.320582423638e-01 3.292309914859e-01 3.264106801696e-01 3.235961770019e-01 3.207875573236e-01 3.179873826033e-01 3.151952307730e-01 3.124105330464e-01 3.096364596311e-01 3.068711935088e-01 3.041164240262e-01 3.013740890978e-01 2.986421496372e-01 2.959252016390e-01 2.932203139843e-01 2.905288417879e-01 2.878531627752e-01 2.851935059554e-01 2.825505294560e-01 2.799254961138e-01 2.773172141748e-01 2.747293195510e-01 2.721615294170e-01 2.696138229999e-01 2.670891254057e-01 2.645862462186e-01 2.621069639158e-01 2.596536357363e-01 2.572247796221e-01 2.548234666420e-01 2.524502465860e-01 2.501049414186e-01 2.477907544149e-01 2.455075573758e-01 2.432560488354e-01 2.410379826114e-01 2.388536791343e-01 2.367049246325e-01 2.345941895222e-01 2.325206446998e-01 2.304861172454e-01 2.284918284004e-01 2.265385410153e-01 2.246287733942e-01 2.227620609452e-01 2.209406901769e-01 2.191657126110e-01 2.174370951921e-01 2.157583648008e-01 2.141287777558e-01 2.125489980414e-01 2.110226620288e-01 2.095483653756e-01 2.081288250130e-01 2.067648370503e-01 2.054553163108e-01 2.042039471398e-01 2.030104795588e-01 2.018757237159e-01 2.008010857626e-01 1.997859813175e-01 1.988323282701e-01 1.979405386681e-01 1.971109698074e-01 1.963443304404e-01 1.956410150614e-01 1.950009416262e-01 1.944253794705e-01 1.939133486512e-01 1.934663318914e-01 1.930834363477e-01 1.927639776329e-01 1.925083193109e-01 1.923172436965e-01 1.921897974932e-01 1.921263642039e-01 1.921245426085e-01 1.921842949265e-01 1.923074885103e-01 1.924901829761e-01 1.927337057716e-01 1.930363559687e-01 1.933964642843e-01 1.938153066589e-01 1.942890444396e-01 1.948183586087e-01 1.954028040416e-01 1.960387805935e-01 1.967277205175e-01 1.974658085210e-01 1.982525604300e-01 1.990879812694e-01 1.999686332076e-01 2.008945172946e-01 2.018641855882e-01 2.028735095490e-01 2.039256142083e-01 2.050149541509e-01 2.061426057860e-01 2.073068651258e-01 2.085039028210e-01 2.097352322792e-01 2.109967930111e-01 2.122878324065e-01 2.136100066230e-01 2.149565586440e-01 2.163302672670e-01 2.177267959766e-01 2.191443797051e-01 2.205868953489e-01 2.220475427035e-01 2.235281016314e-01 2.250249801919e-01 2.265354468972e-01 2.280638460167e-01 2.296041037814e-01 2.311563447362e-01 2.327206055175e-01 2.342914891920e-01 2.358741960622e-01 2.374618613286e-01 2.390562006267e-01 2.406575961414e-01 2.422597911333e-01 2.438681611537e-01 2.454756175536e-01 2.470838678495e-01 2.486938174268e-01 2.502990212427e-01 2.519063154730e-01 2.535084239414e-01 2.551052888374e-01 2.567002358311e-01 2.582840198086e-01 2.598646366219e-01 2.614373747276e-01 2.630001759386e-01 2.645572837950e-01 2.660991722577e-01 2.676322147564e-01 2.691526542761e-01 2.706586403055e-01 2.721564607723e-01 2.736358289783e-01 2.751023617577e-01 2.765535393689e-01 2.779851502013e-01 2.794042260489e-01 2.808016521137e-01 2.821835870040e-01 2.835477973343e-01 2.848895405595e-01 2.862149656071e-01 2.875158309484e-01 2.887961939584e-01 2.900565087116e-01 2.912918119385e-01 2.925089126871e-01 2.936992600477e-01 2.948660298476e-01 2.960101019311e-01 2.971249185103e-01 2.982189483234e-01 2.992835641511e-01 3.003225051966e-01 3.013367035079e-01 3.023194198987e-01 3.032780768199e-01 3.042058778699e-01 3.051048066185e-01 3.059756809995e-01 3.068134228614e-01 3.076256429648e-01 3.084046983394e-01 3.091528206263e-01 3.098709526165e-01 3.105520876069e-01 3.112062846840e-01 3.118259461269e-01 3.124131010785e-01 3.129688058922e-01 3.134849940593e-01 3.139714196413e-01 3.144206724085e-01 3.148365751454e-01 3.152210215388e-01 3.155640351010e-01 3.158746659770e-01 3.161451665152e-01 3.163797903960e-01 3.165821399676e-01 3.167426003227e-01 3.168703571311e-01 3.169555017696e-01 3.170026259292e-01 3.170143443519e-01 3.169834178671e-01 3.169189505698e-01 3.168115727123e-01 3.166652518801e-01 3.164809812816e-01 3.162523838807e-01 3.159885394138e-01 3.156805355181e-01 3.153328726401e-01 3.149468621568e-01 3.145144441971e-01 3.140461870202e-01 3.135310188104e-01 3.129758507971e-01 3.123810096451e-01 3.117390181407e-01 3.110607440519e-01 3.103333286094e-01 3.095650071527e-01 3.087556284172e-01 3.078984361692e-01 3.070047249437e-01 3.060613884631e-01 3.050756310354e-01 3.040475501089e-01 3.029709563074e-01 3.018576198630e-01 3.006936460393e-01 2.994873218756e-01 2.982366622055e-01 2.969374216761e-01 2.956015079676e-01 2.942140941188e-01 2.927844324375e-01 2.913102091301e-01 2.897864031726e-01 2.882255232274e-01 2.866124385241e-01 2.849588052856e-01 2.832594478642e-01 2.815105507000e-01 2.797235695186e-01 2.778846333766e-01 2.760049919355e-01 2.740809541981e-01 2.721073322717e-01 2.700958820047e-01 2.680324069210e-01 2.659289496271e-01 2.637809580899e-01 2.615839674156e-01 2.593501883003e-01 2.570647355952e-01 2.547419210192e-01 2.523736942970e-01 2.499583232404e-01 2.475071855400e-01 2.450059021165e-01 2.424689078168e-01 2.398868389194e-01 2.372607059906e-01 2.346001641182e-01 2.318905867356e-01 2.291487407388e-01 2.263635696106e-01 2.235381498675e-01 2.206800364984e-01 2.177765507910e-01 2.148437740776e-01 2.118709068068e-01 2.088621959885e-01 2.058243375038e-01 2.027459567692e-01 1.996439023947e-01 1.965063593467e-01 1.933393206716e-01 1.901487186190e-01 1.869247748361e-01 1.836844898600e-01 1.804173818103e-01 1.771288141147e-01 1.738250783611e-01 1.704992184649e-01 1.671670099476e-01 1.638203413491e-01 1.604661592505e-01 1.571105906255e-01 1.537494267913e-01 1.503979870552e-01 1.470516848161e-01 1.437187056440e-01 1.404073854659e-01 1.371147010532e-01 1.338589706545e-01 1.306385891090e-01 1.274648999627e-01 1.243495615016e-01 1.212936246477e-01 1.183167637998e-01 1.154251352127e-01 1.126311968546e-01 1.099540279118e-01 1.073978530813e-01 1.049876924532e-01 1.027348692926e-01 1.006552470553e-01 9.877249407464e-02 9.709501925656e-02 9.564873372900e-02 9.444721495318e-02 9.350383428321e-02 9.284037956426e-02 9.246010938031e-02 9.238002448946e-02 9.260502476207e-02 9.313559618801e-02 9.397974448825e-02 9.512756357234e-02 9.657841614462e-02 9.832382906585e-02 1.003492201688e-01 1.026508930974e-01 1.052077985948e-01 1.080098546953e-01 1.110439096656e-01 1.142903580925e-01 1.177420221872e-01 1.213789764148e-01 1.251908839009e-01 1.291667351577e-01 1.332898016440e-01 1.375548840708e-01 1.419472414590e-01 1.464582246041e-01 1.510821705735e-01 1.558051418301e-01 1.606250282072e-01 1.655323932834e-01 1.705194024023e-01 1.755838743242e-01 1.807156035423e-01 1.859128811168e-01 1.911700245094e-01 1.964804776757e-01 2.018446447844e-01 2.072514094416e-01 2.127039389338e-01 2.181951951381e-01 2.237214829121e-01 2.292834695905e-01 2.348717674967e-01 2.404903461098e-01 2.461317285280e-01 2.517939323945e-01 2.574771768689e-01 2.631741744329e-01 2.688880285979e-01 2.746117709641e-01 2.803457976010e-01 2.860871303590e-01 2.918325712114e-01 2.975820749723e-01 3.033317531217e-01 3.090807041511e-01 3.148267002216e-01 3.205666843283e-01 3.263007410373e-01 3.320257732018e-01 3.377387573864e-01 3.434397538703e-01 3.491250808640e-01 3.547947553588e-01 3.604456262967e-01 3.660757059895e-01 3.716847241483e-01 3.772688544997e-01 3.828285356382e-01 3.883604019578e-01 3.938624302319e-01 3.993344661470e-01 4.047728854056e-01 4.101778028511e-01 4.155452748799e-01 4.208761058862e-01 4.261674299272e-01 4.314158976463e-01 4.366236034934e-01 4.417859966125e-01 4.469020855535e-01 4.519708065823e-01 4.569898536250e-01 4.619583759727e-01 4.668745599721e-01 4.717361172118e-01 4.765428501132e-01 4.812917420436e-01 4.859825975166e-01 4.906132634232e-01 4.951822664058e-01 4.996891329776e-01 5.041312898545e-01 5.085084872672e-01 5.128181328556e-01 5.170602526074e-01 5.212331937011e-01 5.253338105739e-01 5.293647533722e-01 5.333209747384e-01 5.372037558125e-01 5.410102248543e-01 5.447407815050e-01 5.483944773785e-01 5.519691684956e-01 5.554653725963e-01 5.588802585112e-01 5.622146757705e-01 5.654677146245e-01 5.686377735801e-01 5.717238480709e-01 5.747265903130e-01 5.776435633817e-01 5.804771150037e-01 5.832241574567e-01 5.858854049866e-01 5.884612717669e-01 5.909493111925e-01 5.933524934332e-01 5.956672437669e-01 5.978960410826e-01 6.000381598741e-01 6.020926664115e-01 6.040624142882e-01 6.059442404889e-01 6.077411420221e-01 6.094530792642e-01 6.110795419839e-01 6.126228143070e-01 6.140827275817e-01 6.154605713199e-01 6.167582122379e-01 6.179735323220e-01 6.191121785374e-01 6.201719446834e-01 6.211549150169e-01 6.220646817257e-01 6.228989078031e-01 6.236645012460e-01 6.243592484826e-01 6.249867898330e-01 6.255501814929e-01 6.260490166432e-01 6.264891895849e-01 6.268696903238e-01 6.271944191898e-01 6.274669435293e-01 6.276868617273e-01 6.278621104599e-01 6.279915805829e-01 6.280801034004e-01 6.281314142904e-01 6.281460353552e-01 6.281320190775e-01 6.280888133382e-01 6.280220773445e-01 6.279351411458e-01 6.278305979125e-01 6.277145584469e-01 6.275881733352e-01 6.274567217150e-01 6.273255814845e-01 6.271960361459e-01 6.270750618093e-01 6.269649113073e-01 6.268696989108e-01 6.267956632565e-01 6.267437672114e-01 6.267210210434e-01 6.267301071486e-01 6.267737570407e-01 6.268582555727e-01 6.269857774279e-01 6.271613145731e-01 6.273883349569e-01 6.276697811496e-01 6.280093743253e-01 6.284104203763e-01 6.288766097736e-01 6.294101839640e-01 6.300137152393e-01 6.306894431212e-01 6.314403932942e-01 6.322673621452e-01 6.331732581787e-01 6.341582303879e-01 6.352246117795e-01 6.363745520169e-01 6.376056045732e-01 6.389199492777e-01 6.403170843637e-01 6.417964521659e-01 6.433576485520e-01 6.450000585660e-01 6.467199527410e-01 6.485191105405e-01 6.503923477020e-01 6.523394082176e-01 6.543571432922e-01 6.564414285566e-01 6.585922173169e-01 6.608017197263e-01 6.630686173018e-01 6.653889337333e-01 6.677555608804e-01 6.701680930439e-01 6.726172817539e-01 6.750997559032e-01 6.776112947625e-01 6.801438888213e-01 6.826947309020e-01 6.852546592084e-01 6.878199427115e-01 6.903848766740e-01 6.929396378037e-01 6.954826195211e-01 6.980029510059e-01 7.004958333654e-01 7.029554862210e-01 7.053720185300e-01 7.077427934482e-01 7.100587546880e-01 7.123134561670e-01 7.145024999356e-01 7.166144165047e-01 7.186488572504e-01 7.205948676252e-01 7.224475675463e-01 7.242025687360e-01 7.258496627480e-01 7.273875934967e-01 7.288082367221e-01 7.301055537434e-01 7.312775479011e-01 7.323150862452e-01 7.332175154401e-01 7.339782463571e-01 7.345911931614e-01 7.350574473902e-01 7.353683503243e-01 7.355231748037e-01 7.355188694180e-01 7.353506622264e-01 7.350193955975e-01 7.345203983574e-01 7.338531589390e-01 7.330160600550e-01 7.320086148933e-01 7.308308694226e-01 7.294811965276e-01 7.279596679591e-01 7.262690847540e-01 7.244067382992e-01 7.223770002463e-01 7.201803974535e-01 7.178184093735e-01 7.152951473045e-01 7.126106504484e-01 7.097707822974e-01 7.067788316913e-01 7.036365219578e-01 7.003507618583e-01 6.969237278490e-01 6.933607693683e-01 6.896691927913e-01 6.858502312190e-01 6.819130727342e-01 6.778631563634e-01 6.737042585145e-01 6.694462912263e-01 6.650935099148e-01 6.606543781138e-01 6.561351019783e-01 6.515428039699e-01 6.468859152012e-01 6.421692548914e-01 6.374025264552e-01 6.325936326311e-01 6.277493773307e-01 6.228784177981e-01 6.179878617170e-01 6.130867121655e-01 6.081823399913e-01 6.032833943013e-01 5.983979924374e-01 5.935338296692e-01 5.887011269941e-01 5.839064603910e-01 5.791593358200e-01 5.744688674070e-01 5.698440958917e-01 5.652937846045e-01 5.608281810595e-01 5.564573822593e-01 5.521909915307e-01 5.480397445861e-01 5.440153883008e-01 5.401278135627e-01 5.363910415345e-01 5.328160485831e-01 5.294156354882e-01 5.262060416254e-01 5.231978132140e-01 5.204079138168e-01 5.178502969480e-01 5.155415144041e-01 5.134976457414e-01 5.117330954675e-01 5.102665637013e-01 5.091130878468e-01 5.082880813854e-01 5.078101728796e-01 5.076909588811e-01 5.079481903999e-01 5.085943196354e-01 5.096413565675e-01 5.111019963320e-01 5.129839719847e-01 5.152957669515e-01 5.180412269838e-01 5.212241971163e-01 5.248452589454e-01 5.289010565348e-01 5.333885501431e-01 5.382975918656e-01 5.436198292670e-01 5.493405513688e-01 5.554442302419e-01 5.619119193450e-01 5.687208014330e-01 5.758502598388e-01 5.832710052238e-01 5.909561203047e-01 5.988769266215e-01 6.069984927155e-01 6.152916592033e-01 6.237182360639e-01 6.322454140428e-01 6.408375800206e-01 6.494560120060e-01 6.580669370719e-01 6.666323247757e-01 6.751146854768e-01 6.834811213560e-01 6.916932895801e-01 6.997196321604e-01 7.075261755762e-01 7.150811253314e-01 7.223562477287e-01 7.293205954977e-01 7.359521541086e-01 7.422257518150e-01 7.481190247685e-01 7.536168215683e-01 7.587006140493e-01 7.633612909557e-01 7.675886489538e-01 7.713760198861e-01 7.747243770951e-01 7.776333653694e-01 7.801103543359e-01 7.821645986649e-01 7.838086633686e-01 7.850613014062e-01 7.859434637727e-01 7.864799169768e-01 7.867001715768e-01 7.866362334374e-01 7.863239027919e-01 7.858017872346e-01 7.851109696225e-01 7.842948829356e-01 7.833974800699e-01 7.824669498294e-01 7.815476777802e-01 7.806862413630e-01 7.799282034404e-01 7.793175515533e-01 7.788950285614e-01 7.786986145479e-01 7.787634341246e-01 7.791198497343e-01 7.797912561572e-01 7.807984314162e-01 7.821566464834e-01 7.838718800421e-01 7.859484397557e-01 7.883814139702e-01 7.911619609696e-01 7.942778046576e-01 7.977090207230e-01 8.014329796878e-01 8.054259511791e-01 8.096584141411e-01 8.141016215220e-01 8.187260965268e-01 8.235021620142e-01 8.284005334383e-01 8.333953874438e-01 8.384610349847e-01 8.435757501379e-01 8.487224173741e-01 8.538867901834e-01 8.590568423163e-01 8.642290021906e-01 8.693985413590e-01 8.745683528352e-01 8.797427634203e-01 8.849274917231e-01 8.901368819233e-01 8.953781025905e-01 9.006650603959e-01 9.060100572571e-01 9.114248250556e-01 9.169198953254e-01 9.225010366578e-01 9.281758681556e-01 9.339418670708e-01 9.397964560181e-01 9.457329526249e-01 9.517356766304e-01 9.577899169503e-01 9.638725490769e-01 9.699554245699e-01 9.760139349700e-01 9.820120078901e-01 9.879199146223e-01 9.937024284625e-01 9.993241239586e-01 1.004759781115e+00 1.009975167497e+00 1.014949316149e+00 1.019664974396e+00 1.024106650466e+00 1.028273226843e+00 1.032163104570e+00 1.035789863540e+00 1.039172678190e+00 1.042336167788e+00 1.045317689696e+00 1.048156487853e+00 1.050900784566e+00 1.053600536726e+00 1.056309291858e+00 1.059081915014e+00 1.061969327246e+00 1.065021761400e+00 1.068282703883e+00 1.071788180894e+00 1.075565040036e+00 1.079629401628e+00 1.083988546579e+00 1.088634054215e+00 1.093550599908e+00 1.098708212916e+00 1.104070457292e+00 1.109592536062e+00 1.115222189230e+00 1.120908308365e+00 1.126597439804e+00 1.132239061878e+00 1.137790116432e+00 1.143210106354e+00 1.148480745011e+00 1.153583360111e+00 1.158518289944e+00 1.163304910821e+00 1.167964363742e+00 1.172545370767e+00 1.177097666413e+00 1.181680939880e+00 1.186369575737e+00 1.191226289689e+00 1.196322400718e+00 1.201718373315e+00 1.207462000462e+00 1.213591979098e+00 1.220119942134e+00 1.227045389518e+00 1.234338371445e+00 1.241948593404e+00 1.249804406898e+00 1.257809790745e+00 1.265859775744e+00 1.273825712530e+00 1.281578523923e+00 1.288987022786e+00 1.295915020545e+00 1.302245373726e+00 1.307862437732e+00 1.312676683819e+00 1.316617869757e+00 1.319631262900e+00 1.321698705366e+00 1.322816023793e+00 1.323007357769e+00 1.322317979115e+00 1.320802351625e+00 1.318539563259e+00 1.315600781245e+00 1.312068336440e+00 1.308017844523e+00 1.303505957768e+00 1.298587254272e+00 1.293286036445e+00 1.287613927167e+00 1.281562078844e+00 1.275095871400e+00 1.268180866735e+00 1.260759069517e+00 1.252781934449e+00 1.244206816779e+00 1.234994834079e+00 1.225148015188e+00 1.214680218247e+00 1.203652058929e+00 1.192159965675e+00 1.180331423518e+00 1.168344655509e+00 1.156397874580e+00 1.144720400222e+00 1.133553073992e+00 1.123130018573e+00 1.113687174572e+00 1.105414801393e+00 1.098476402518e+00 1.092982982083e+00 1.088980505370e+00 1.086478090650e+00 1.085412883417e+00 1.085696178769e+00 1.087202108410e+00 1.089783816309e+00 1.093311029985e+00 1.097642609795e+00 1.102679339746e+00 1.108341659221e+00 1.114571341986e+00 1.121355385726e+00 1.128675051678e+00 1.136533894775e+00 1.144926115089e+00 1.153814398682e+00 1.163154926026e+00 1.172840434728e+00 1.182742671519e+00 1.192693792545e+00 1.202489137473e+00 1.211929493166e+00 1.220798702294e+00 1.228919724612e+00 1.236153730557e+00 1.242408053425e+00 1.247684547851e+00 1.252036218375e+00 1.255606155790e+00 1.258602601071e+00 1.261266592303e+00 1.263886867567e+00 1.266718907128e+00 1.269993557832e+00 1.273870806723e+00 1.278400507440e+00 1.283541396321e+00 1.289117407496e+00 1.294856949292e+00 1.300407027288e+00 1.305350658766e+00 1.309274815120e+00 1.311775041464e+00 1.312519313461e+00 1.311276428366e+00 1.307915600500e+00 1.302455805894e+00 1.295027404545e+00 1.285886154469e+00 1.275385339072e+00 1.263922943197e+00 1.251938416786e+00 1.239831775250e+00 1.227957826720e+00 1.216586407060e+00 1.205870635340e+00 1.195878791820e+00 1.186572667151e+00 1.177856697526e+00 1.169609498457e+00 1.161699863302e+00 1.154048967241e+00 1.146614648398e+00 1.139425199634e+00 1.132566384125e+00 1.126144892747e+00 1.120298293094e+00 1.115129884493e+00 1.110713089756e+00 1.107064501161e+00 1.104131242095e+00 1.101826055164e+00 1.100006001476e+00 1.098520128916e+00 1.097211333410e+00 1.095917501738e+00 1.094494305581e+00 1.092768108132e+00 1.090559188461e+00 1.087644726400e+00 1.082585799607e+00 1.073698151965e+00 1.064243678557e+00 1.057282989402e+00 1.053493939706e+00 1.050584282421e+00 1.044775085644e+00 1.033293495941e+00 1.016162215481e+00 9.962473538787e-01 9.775336161999e-01 9.625999484112e-01 9.509681954173e-01 9.396261270641e-01 9.253532156193e-01 9.071344166824e-01 8.870783910235e-01 8.692606072836e-01 8.570503615405e-01 8.507276581033e-01 8.473156289050e-01 8.428293377832e-01 8.352303160073e-01 8.260746862545e-01 8.197549450682e-01 8.205664844137e-01 8.294300592154e-01 8.427901684087e-01 8.545895721618e-01 8.597839580789e-01 8.570831520834e-01 8.494430693238e-01 8.331026050849e-01 7.798241739523e-01 7.615797777509e-01 7.456456399751e-01 7.627752628083e-01 8.179143788914e-01 8.824001996904e-01 9.179812527638e-01 9.018320327058e-01 8.387772039610e-01 7.640587228423e-01 7.297391195111e-01 7.610097314108e-01 8.273369294707e-01 8.801932228441e-01 8.940605928395e-01 8.748474652086e-01 8.500550415716e-01 8.467077817286e-01 8.681702247769e-01 8.942603566555e-01 9.028797094710e-01 8.859390264264e-01 8.503269438109e-01 8.104668697127e-01 7.805048087243e-01 7.714899533990e-01 7.909213974679e-01 8.378295378991e-01 8.965845773042e-01 9.404199259271e-01 9.444971823163e-01 8.999318539748e-01 8.238780045862e-01 7.601613790277e-01 7.542406813987e-01 8.054812230811e-01 8.671511137288e-01 8.964108259516e-01 8.829910596642e-01 8.497191336123e-01 8.339530718884e-01 8.529908094213e-01 8.860736199804e-01 8.985323752311e-01 8.739920841131e-01 8.263209262993e-01 7.906701167701e-01 7.942510767648e-01 8.286586575528e-01 8.619753752699e-01 8.710598576334e-01 8.552315724720e-01 8.293504748792e-01 8.071900035602e-01 7.899615192445e-01 7.720116107862e-01 7.558290693496e-01 7.556119576271e-01 7.804473878842e-01 8.163494483501e-01 8.338874363861e-01 8.125347586429e-01 7.592781918072e-01 7.126803784726e-01 7.184313029227e-01 7.782604895273e-01 8.458244071459e-01 8.766453158268e-01 8.592857499617e-01 8.193412990744e-01 8.027698963759e-01 8.345609491401e-01 8.910543806614e-01 9.288023354566e-01 9.247722536963e-01 8.907110015147e-01 8.651799939440e-01 8.828168540295e-01 9.395392310765e-01 9.991706124069e-01 1.028744265589e+00 1.018211901997e+00 9.800681484229e-01 9.388805463772e-01 9.168515473728e-01 9.231745809554e-01 9.538663323252e-01 9.975085100405e-01 1.038513498747e+00 1.059021266938e+00 1.044905918843e+00 9.957113335028e-01 9.330626928567e-01 8.971595199686e-01 9.180514179252e-01 9.818196689953e-01 1.042491930047e+00 1.061223391644e+00 1.028262198764e+00 9.657551696295e-01 9.157523518225e-01 9.098223143115e-01 9.402106248544e-01 9.721849992981e-01 9.793601131300e-01 9.605181180502e-01 9.339095935449e-01 9.188790893761e-01 9.187784515482e-01 9.218786904317e-01 9.175602889274e-01 9.074946970620e-01 9.017603672901e-01 9.059196078230e-01 9.141737452706e-01 9.171024566144e-01 9.139649834820e-01 9.151004613653e-01 9.303284604700e-01 9.549629494626e-01 9.713444535511e-01 9.654098616950e-01 9.420768374010e-01 9.264269777327e-01 9.441429186941e-01 9.933330894090e-01 1.042725271982e+00 1.058669521951e+00 1.029052750239e+00 9.717201987470e-01 9.268465523759e-01 9.283019214265e-01 9.708771149174e-01 1.017138441032e+00 1.033319597674e+00 1.010457505659e+00 9.647758567964e-01 9.250002238273e-01 9.115495178932e-01 9.223006224565e-01 9.404316574667e-01 9.527965039098e-01 9.577640634984e-01 9.597577410069e-01 9.602605072985e-01 9.553532907821e-01 9.419393465079e-01 9.252628856686e-01 9.185991781730e-01 9.323904663708e-01 9.618334174175e-01 9.877944501919e-01 9.904895554719e-01 9.629566832229e-01 9.170394209997e-01 8.792638169508e-01 8.737635474611e-01 9.004974263508e-01 9.340591489585e-01 9.451027402344e-01 9.196749170457e-01 8.668161330097e-01 8.157780845787e-01 7.993997918204e-01
 5.083619091552e-01 5.089494718288e-01 5.094296863479e-01 5.100469817918e-01 5.109272580891e-01 5.119643618428e-01 5.128923029851e-01 5.135449864935e-01 5.140513757920e-01 5.147170001413e-01 5.156928305974e-01 5.168164610908e-01 5.177999084009e-01 5.185185221799e-01 5.191091775998e-01 5.198317879634e-01 5.208366000829e-01 5.220130772808e-01 5.230707905382e-01 5.238243355634e-01 5.244155671484e-01 5.251784171309e-01 5.262767383091e-01 5.275278026359e-01 5.286098437167e-01 5.293948235899e-01 5.300579014628e-01 5.308923835091e-01 5.320259234072e-01 5.332970165666e-01 5.344104428707e-01 5.352349018349e-01 5.359431117556e-01 5.368288075614e-01 5.380037529502e-01 5.392987370315e-01 5.404472457304e-01 5.413362139449e-01 5.420964252256e-01 5.429844209793e-01 5.441505273252e-01 5.454834876640e-01 5.467006065940e-01 5.476239442281e-01 5.483720236301e-01 5.492523751015e-01 5.504533475683e-01 5.518514387056e-01 5.531180537212e-01 5.540436490398e-01 5.547634827992e-01 5.556433620785e-01 5.569046465532e-01 5.583733331646e-01 5.596468209118e-01 5.605255534548e-01 5.612335097803e-01 5.621824419886e-01 5.635355427677e-01 5.650315638820e-01 5.662590894511e-01 5.670911188927e-01 5.678224502765e-01 5.688585778435e-01 5.702807666332e-01 5.717595705939e-01 5.729167719368e-01 5.737238396937e-01 5.745171386719e-01 5.756331624473e-01 5.770620457674e-01 5.784759416958e-01 5.795762870197e-01 5.803990707367e-01 5.812581492639e-01 5.824115151348e-01 5.837994477880e-01 5.851336547774e-01 5.862045402309e-01 5.870778185398e-01 5.880019163155e-01 5.891504641783e-01 5.904641810558e-01 5.917293329761e-01 5.927997119892e-01 5.937289938909e-01 5.946932076402e-01 5.958083661960e-01 5.970369583951e-01 5.982447299119e-01 5.993317562609e-01 6.003111948670e-01 6.012807187264e-01 6.023313490932e-01 6.034700887301e-01 6.046301723247e-01 6.057338978026e-01 6.067505840394e-01 6.077105146119e-01 6.086840368500e-01 6.097302572559e-01 6.108426833597e-01 6.119543508480e-01 6.129918675139e-01 6.139375843132e-01 6.148477717643e-01 6.158101812348e-01 6.168666755811e-01 6.179679805076e-01 6.190163661630e-01 6.199548477059e-01 6.208220242785e-01 6.217154159758e-01 6.227057920718e-01 6.237727924994e-01 6.248207326375e-01 6.257650119891e-01 6.266124411446e-01 6.274509436209e-01 6.283696231044e-01 6.293791401623e-01 6.304045333177e-01 6.313542714394e-01 6.322000892775e-01 6.329998929858e-01 6.338457777542e-01 6.347787225966e-01 6.357574340422e-01 6.366993092994e-01 6.375519406412e-01 6.383340717785e-01 6.391163939174e-01 6.399618070202e-01 6.408696669329e-01 6.417816705294e-01 6.426351729432e-01 6.434139257063e-01 6.441543872973e-01 6.449147862264e-01 6.457232609837e-01 6.465574952192e-01 6.473653508559e-01 6.481173179553e-01 6.488231529471e-01 6.495171172506e-01 6.502290023012e-01 6.509593087031e-01 6.516814916389e-01 6.523699635753e-01 6.530275371427e-01 6.536747441017e-01 6.543301274922e-01 6.549978683489e-01 6.556630314466e-01 6.563026282955e-01 6.569117243255e-01 6.575074511762e-01 6.581094932879e-01 6.587277802989e-01 6.593548741863e-01 6.599642766553e-01 6.605306162798e-01 6.610544598584e-01 6.615586342140e-01 6.620714971317e-01 6.626053691950e-01 6.631455570888e-01 6.636524028476e-01 6.640989597684e-01 6.644934870757e-01 6.648694639914e-01 6.652629174793e-01 6.656848793919e-01 6.661067328406e-01 6.664861662473e-01 6.668028342966e-01 6.670771445286e-01 6.673474103102e-01 6.676445904788e-01 6.679677376249e-01 6.682842553452e-01 6.685585216621e-01 6.687827309381e-01 6.689760496582e-01 6.691713915319e-01 6.693953647237e-01 6.696429153468e-01 6.698817930214e-01 6.700752302634e-01 6.702142294325e-01 6.703239403890e-01 6.704520041884e-01 6.706224350417e-01 6.708092290726e-01 6.709562502624e-01 6.710338323913e-01 6.710621156338e-01 6.710997764701e-01 6.711826419095e-01 6.712897813029e-01 6.713615632679e-01 6.713620323206e-01 6.713105991373e-01 6.712601458773e-01 6.712458979081e-01 6.712523525407e-01 6.712300732871e-01 6.711457304800e-01 6.710126324708e-01 6.708722184574e-01 6.707562460700e-01 6.706569123496e-01 6.705370760781e-01 6.703633031517e-01 6.701409342318e-01 6.699051168130e-01 6.696884509831e-01 6.694895826953e-01 6.692727356185e-01 6.690017693492e-01 6.686803231196e-01 6.683452791463e-01 6.680305124919e-01 6.677299666801e-01 6.674045678797e-01 6.670222965562e-01 6.665933687605e-01 6.661591035833e-01 6.657446533269e-01 6.653332099845e-01 6.648843086696e-01 6.643813118927e-01 6.638441454907e-01 6.633101045111e-01 6.627907527006e-01 6.622580756416e-01 6.616805671387e-01 6.610560797237e-01 6.604128504281e-01 6.597785344157e-01 6.591480271193e-01 6.584895491928e-01 6.577833137096e-01 6.570424053548e-01 6.562975291647e-01 6.555603313003e-01 6.548123970011e-01 6.540261133094e-01 6.531970703358e-01 6.523517204499e-01 6.515119587963e-01 6.506683874104e-01 6.497978556570e-01 6.488893625485e-01 6.479564556235e-01 6.470240349742e-01 6.460908920754e-01 6.451353215804e-01 6.441449713714e-01 6.431299226685e-01 6.421098080889e-01 6.410912951612e-01 6.400555795765e-01 6.389849564019e-01 6.378859675916e-01 6.367791451721e-01 6.356715576053e-01 6.345512777167e-01 6.334001532452e-01 6.322166277976e-01 6.310198814361e-01 6.298203566130e-01 6.286064655738e-01 6.273635345324e-01 6.260895278161e-01 6.247986427531e-01 6.235030475121e-01 6.221927297093e-01 6.208493074089e-01 6.194757130556e-01 6.180866594726e-01 6.166904641610e-01 6.152808564451e-01 6.138405176971e-01 6.123686852897e-01 6.108823929748e-01 6.093909184680e-01 6.078848071577e-01 6.063523319828e-01 6.047938176144e-01 6.032212088391e-01 6.016420946903e-01 6.000478921050e-01 5.984267312722e-01 5.967854263740e-01 5.951325147531e-01 5.934689898749e-01 5.917872455624e-01 5.900793799838e-01 5.883508156196e-01 5.866117155465e-01 5.848602548876e-01 5.830853691833e-01 5.812865758707e-01 5.794688542373e-01 5.776379164949e-01 5.757922968460e-01 5.739237238000e-01 5.720329958358e-01 5.701277157582e-01 5.682090579613e-01 5.662728700942e-01 5.643162190166e-01 5.623406942814e-01 5.603521335780e-01 5.583500305598e-01 5.563302787852e-01 5.542900885607e-01 5.522341704885e-01 5.501648144657e-01 5.480797501439e-01 5.459761537027e-01 5.438545066739e-01 5.417176068535e-01 5.395666653170e-01 5.373972928444e-01 5.352107651808e-01 5.330089994751e-01 5.307923498947e-01 5.285600552922e-01 5.263109130655e-01 5.240457349286e-01 5.217680973719e-01 5.194765713586e-01 5.171681509904e-01 5.148431271733e-01 5.125056165870e-01 5.101548239883e-01 5.077900171046e-01 5.054083062233e-01 5.030109570259e-01 5.006013192079e-01 4.981790629696e-01 4.957408115464e-01 4.932884234512e-01 4.908227373357e-01 4.883439895985e-01 4.858524846867e-01 4.833467385397e-01 4.808279664008e-01 4.782983495605e-01 4.757561189886e-01 4.732006974742e-01 4.706330545086e-01 4.680531412054e-01 4.654627575096e-01 4.628606811762e-01 4.602460191678e-01 4.576208741951e-01 4.549843229504e-01 4.523370726963e-01 4.496791907443e-01 4.470106890291e-01 4.443325836415e-01 4.416444138986e-01 4.389470403511e-01 4.362396153963e-01 4.335237628983e-01 4.307980702243e-01 4.280637182431e-01 4.253216613606e-01 4.225716671593e-01 4.198130843436e-01 4.170464972156e-01 4.142720408196e-01 4.114917062884e-01 4.087056511112e-01 4.059111985140e-01 4.031111383863e-01 4.003052667816e-01 3.974939167382e-01 3.946787183431e-01 3.918578383496e-01 3.890321524132e-01 3.862029696597e-01 3.833683884929e-01 3.805321896099e-01 3.776926576532e-01 3.748503471314e-01 3.720055593813e-01 3.691584903133e-01 3.663098878644e-01 3.634615172454e-01 3.606117796434e-01 3.577618453963e-01 3.549125662076e-01 3.520632924547e-01 3.492159209933e-01 3.463700196875e-01 3.435252115947e-01 3.406847972675e-01 3.378466166727e-01 3.350115510867e-01 3.321820017022e-01 3.293557689525e-01 3.265354171636e-01 3.237213066404e-01 3.209126173351e-01 3.181129260010e-01 3.153198068789e-01 3.125337764379e-01 3.097579441256e-01 3.069909657665e-01 3.042349837547e-01 3.014903084527e-01 2.987558144952e-01 2.960345678839e-01 2.933258126084e-01 2.906310316361e-01 2.879516585659e-01 2.852867796801e-01 2.826377904645e-01 2.800063489287e-01 2.773919076738e-01 2.747969927698e-01 2.722214255117e-01 2.696655527642e-01 2.671324361371e-01 2.646213265796e-01 2.621323696642e-01 2.596687368323e-01 2.572288616751e-01 2.548155743441e-01 2.524300977072e-01 2.500725998334e-01 2.477445040506e-01 2.454460709071e-01 2.431793178672e-01 2.409458837673e-01 2.387449236421e-01 2.365794828880e-01 2.344498892953e-01 2.323562220682e-01 2.303024964058e-01 2.282871526679e-01 2.263118338501e-01 2.243788760059e-01 2.224885287360e-01 2.206428014176e-01 2.188424254119e-01 2.170876982327e-01 2.153804611526e-01 2.137215900537e-01 2.121133511252e-01 2.105561571398e-01 2.090500140737e-01 2.075966895833e-01 2.061979192872e-01 2.048538070639e-01 2.035667356580e-01 2.023356001266e-01 2.011624538966e-01 2.000481146200e-01 1.989928321972e-01 1.979980549474e-01 1.970645573187e-01 1.961914034531e-01 1.953799810380e-01 1.946314221007e-01 1.939451544645e-01 1.933234064513e-01 1.927636590806e-01 1.922671819060e-01 1.918348652433e-01 1.914658363486e-01 1.911609174639e-01 1.909189541306e-01 1.907392106722e-01 1.906230349150e-01 1.905684206546e-01 1.905760744293e-01 1.906453232149e-01 1.907736657277e-01 1.909636253576e-01 1.912114011942e-01 1.915167165026e-01 1.918804451164e-01 1.922986012686e-01 1.927733125512e-01 1.933013510954e-01 1.938808667252e-01 1.945136264460e-01 1.951949159817e-01 1.959262929773e-01 1.967055564311e-01 1.975294743715e-01 1.983999234033e-01 1.993116791860e-01 2.002655781613e-01 2.012615648164e-01 2.022951755783e-01 2.033673515961e-01 2.044732625845e-01 2.056134772585e-01 2.067895737310e-01 2.079948143142e-01 2.092318763787e-01 2.104968212747e-01 2.117861927658e-01 2.131043326191e-01 2.144453931445e-01 2.158100203371e-01 2.171959283214e-01 2.185989157248e-01 2.200246512400e-01 2.214648399764e-01 2.229215658844e-01 2.243946621354e-01 2.258783812934e-01 2.273772440116e-01 2.288843210551e-01 2.304011193043e-01 2.319281226587e-01 2.334589291175e-01 2.349999656754e-01 2.365438985954e-01 2.380908955981e-01 2.396428683172e-01 2.411923770344e-01 2.427456717044e-01 2.442978003953e-01 2.458477301337e-01 2.473985466269e-01 2.489405378236e-01 2.504809874815e-01 2.520147042040e-01 2.535407478467e-01 2.550641510441e-01 2.565750967188e-01 2.580799627971e-01 2.595739905100e-01 2.610549962432e-01 2.625285046618e-01 2.639855179059e-01 2.654328427180e-01 2.668666613317e-01 2.682838937730e-01 2.696892290043e-01 2.710742946338e-01 2.724448176886e-01 2.737987877577e-01 2.751323521624e-01 2.764522964044e-01 2.777491139392e-01 2.790276898958e-01 2.802864020830e-01 2.815206751069e-01 2.827378498688e-01 2.839291779569e-01 2.850989074900e-01 2.862467577616e-01 2.873667914111e-01 2.884672822169e-01 2.895390439378e-01 2.905859841719e-01 2.916082195270e-01 2.926001691354e-01 2.935696763896e-01 2.945087273726e-01 2.954208402230e-01 2.963046004309e-01 2.971551320639e-01 2.979810051363e-01 2.987748485062e-01 2.995396806498e-01 3.002745838154e-01 3.009728835289e-01 3.016440492231e-01 3.022797889288e-01 3.028858405327e-01 3.034616332788e-01 3.039984339483e-01 3.045049111114e-01 3.049725501161e-01 3.054083421671e-01 3.058116874486e-01 3.061767997675e-01 3.065099878482e-01 3.068023494586e-01 3.070596832848e-01 3.072818230115e-01 3.074636511704e-01 3.076142352105e-01 3.077217700027e-01 3.077933348948e-01 3.078271401781e-01 3.078189648591e-01 3.077770798355e-01 3.076909366497e-01 3.075679903468e-01 3.074063071567e-01 3.072003005154e-01 3.069594907993e-01 3.066714804061e-01 3.063465508951e-01 3.059804413533e-01 3.055704999494e-01 3.051232176317e-01 3.046277595259e-01 3.040928842808e-01 3.035162246847e-01 3.028933970787e-01 3.022338673061e-01 3.015244078384e-01 3.007749273987e-01 2.999810019055e-01 2.991406098795e-01 2.982625216197e-01 2.973334431856e-01 2.963635863678e-01 2.953474927129e-01 2.942840179628e-01 2.931830758348e-01 2.920299921088e-01 2.908352782820e-01 2.895935386700e-01 2.883034687094e-01 2.869747165952e-01 2.855938851266e-01 2.841710453177e-01 2.827009977259e-01 2.811821894086e-01 2.796223713631e-01 2.780098268678e-01 2.763565339678e-01 2.746550567189e-01 2.729050129191e-01 2.711136807587e-01 2.692686818740e-01 2.673833800310e-01 2.654491184703e-01 2.634663162202e-01 2.614427370638e-01 2.593651684525e-01 2.572484627128e-01 2.550822567446e-01 2.528683052660e-01 2.506135758523e-01 2.483059254145e-01 2.459602990879e-01 2.435640172283e-01 2.411220562657e-01 2.386402021766e-01 2.361057540429e-01 2.335350990712e-01 2.309150225011e-01 2.282515454895e-01 2.255485338676e-01 2.227955295193e-01 2.200082781137e-01 2.171722347424e-01 2.142966245309e-01 2.113828283914e-01 2.084228027713e-01 2.054312698994e-01 2.023945979848e-01 1.993225744359e-01 1.962145241018e-01 1.930658140183e-01 1.898902143764e-01 1.866743705227e-01 1.834288924183e-01 1.801526103615e-01 1.768423760638e-01 1.735120531836e-01 1.701496840552e-01 1.667660470086e-01 1.633614616605e-01 1.599329472970e-01 1.564947170679e-01 1.530381772114e-01 1.495733791230e-01 1.461029715882e-01 1.426257420050e-01 1.391551614699e-01 1.356879202239e-01 1.322346545198e-01 1.288011910794e-01 1.253885272419e-01 1.220136654027e-01 1.186766300430e-01 1.153922966782e-01 1.121711304888e-01 1.090174395085e-01 1.059550612015e-01 1.029894750900e-01 1.001400176465e-01 9.742608423053e-02 9.485853389910e-02 9.246753290276e-02 9.026617999252e-02 8.827872006057e-02 8.653190988098e-02 8.503945095544e-02 8.383225591568e-02 8.292461478826e-02 8.233481607322e-02 8.208245983232e-02 8.217098380176e-02 8.261315178069e-02 8.340774654195e-02 8.455041849607e-02 8.604006115041e-02 8.785879934993e-02 8.999836101162e-02 9.244119109553e-02 9.516645075977e-02 9.816298141223e-02 1.014053494629e-01 1.048790930771e-01 1.085667014994e-01 1.124476677440e-01 1.165127257910e-01 1.207415240425e-01 1.251234270507e-01 1.296475229499e-01 1.342973439661e-01 1.390695578933e-01 1.439489977976e-01 1.489292924193e-01 1.540046397029e-01 1.591629225500e-01 1.644029593773e-01 1.697160268585e-01 1.750953952854e-01 1.805400029940e-01 1.860396241270e-01 1.915953120876e-01 1.971995508977e-01 2.028490367995e-01 2.085432539359e-01 2.142727999911e-01 2.200415133807e-01 2.258411724258e-01 2.316703829562e-01 2.375289079320e-01 2.434088789761e-01 2.493132057295e-01 2.552353232087e-01 2.611756759328e-01 2.671309640994e-01 2.730976833268e-01 2.790759338395e-01 2.850616003304e-01 2.910545727389e-01 2.970515430081e-01 3.030498997770e-01 3.090499676397e-01 3.150478727353e-01 3.210414514864e-01 3.270299138031e-01 3.330100048773e-01 3.389820127642e-01 3.449420126419e-01 3.508884854324e-01 3.568209329532e-01 3.627358595338e-01 3.686331219203e-01 3.745094518337e-01 3.803638293350e-01 3.861942870306e-01 3.919980958295e-01 3.977757468983e-01 4.035224083482e-01 4.092393740848e-01 4.149226224555e-01 4.205712669033e-01 4.261843398274e-01 4.317582457155e-01 4.372940598666e-01 4.427865881198e-01 4.482367732717e-01 4.536424812563e-01 4.590013931597e-01 4.643120338782e-01 4.695729452713e-01 4.747822383843e-01 4.799386112607e-01 4.850399441930e-01 4.900851586179e-01 4.950731060792e-01 5.000011662239e-01 5.048689951858e-01 5.096741614526e-01 5.144159989732e-01 5.190921084906e-01 5.237011164130e-01 5.282430349315e-01 5.327143743567e-01 5.371159816542e-01 5.414439770353e-01 5.456990079815e-01 5.498800403960e-01 5.539844665661e-01 5.580131293501e-01 5.619616047480e-01 5.658315681609e-01 5.696214492505e-01 5.733294638875e-01 5.769550351138e-01 5.804970631564e-01 5.839538041110e-01 5.873267146660e-01 5.906126751688e-01 5.938127786182e-01 5.969252731673e-01 5.999488814753e-01 6.028861110906e-01 6.057323426417e-01 6.084895956214e-01 6.111575724257e-01 6.137342656320e-01 6.162222853837e-01 6.186177735675e-01 6.209239011237e-01 6.231397129628e-01 6.252640745359e-01 6.272998488562e-01 6.292450159634e-01 6.311012199935e-01 6.328692969968e-01 6.345469243993e-01 6.361394730083e-01 6.376437418994e-01 6.390617522339e-01 6.403957698776e-01 6.416439532544e-01 6.428119938886e-01 6.438970125229e-01 6.449032596864e-01 6.458314583339e-01 6.466818685705e-01 6.474595414804e-01 6.481627115607e-01 6.487952121990e-01 6.493593275732e-01 6.498553353269e-01 6.502894807334e-01 6.506596936493e-01 6.509723630613e-01 6.512284314775e-01 6.514297028889e-01 6.515823821743e-01 6.516864864855e-01 6.517461810375e-01 6.517657885275e-01 6.517459056194e-01 6.516936459651e-01 6.516085064839e-01 6.514971091881e-01 6.513629520414e-01 6.512076337589e-01 6.510387234187e-01 6.508566396836e-01 6.506676388338e-01 6.504759096785e-01 6.502832733490e-01 6.500965721861e-01 6.499182488721e-01 6.497533064124e-01 6.496050898675e-01 6.494781100988e-01 6.493768991817e-01 6.493063249177e-01 6.492688936926e-01 6.492695393132e-01 6.493111763453e-01 6.494002664542e-01 6.495380382736e-01 6.497279857324e-01 6.499748887076e-01 6.502809371174e-01 6.506498571312e-01 6.510842265179e-01 6.515864568008e-01 6.521593751789e-01 6.528061080910e-01 6.535275747775e-01 6.543257497265e-01 6.552016148550e-01 6.561575860377e-01 6.571931362876e-01 6.583091392173e-01 6.595056020032e-01 6.607839195309e-01 6.621414224440e-01 6.635790511662e-01 6.650950884718e-01 6.666877816143e-01 6.683576059145e-01 6.700989684675e-01 6.719120694403e-01 6.737938506299e-01 6.757397728236e-01 6.777487525627e-01 6.798148734336e-01 6.819351635124e-01 6.841060835827e-01 6.863213152108e-01 6.885791201858e-01 6.908711555447e-01 6.931950407170e-01 6.955439267127e-01 6.979117016925e-01 7.002946700957e-01 7.026840845576e-01 7.050757141948e-01 7.074625874316e-01 7.098370368976e-01 7.121963180740e-01 7.145289390720e-01 7.168326737222e-01 7.190997920546e-01 7.213210251923e-01 7.234938400135e-01 7.256085699233e-01 7.276591849963e-01 7.296412030265e-01 7.315436800038e-01 7.333653971813e-01 7.350966497485e-01 7.367324385110e-01 7.382683396137e-01 7.396954027778e-01 7.410119447604e-01 7.422100522071e-01 7.432840447321e-01 7.442320455659e-01 7.450458631358e-01 7.457241871427e-01 7.462611225243e-01 7.466521628656e-01 7.468965736609e-01 7.469876111843e-01 7.469254011110e-01 7.467061163381e-01 7.463270656561e-01 7.457889681155e-01 7.450876293333e-01 7.442221813133e-01 7.431939126358e-01 7.419990636657e-01 7.406407670497e-01 7.391172105839e-01 7.374295738774e-01 7.355814108233e-01 7.335693744165e-01 7.313995532300e-01 7.290729411660e-01 7.265908556809e-01 7.239587187468e-01 7.211768907386e-01 7.182500061855e-01 7.151837143216e-01 7.119784651356e-01 7.086427493118e-01 7.051790797306e-01 7.015917626182e-01 6.978897908139e-01 6.940745502909e-01 6.901552164365e-01 6.861363129111e-01 6.820239009384e-01 6.778254882207e-01 6.735458012698e-01 6.691919749364e-01 6.647721372995e-01 6.602922286948e-01 6.557600482911e-01 6.511812516967e-01 6.465646266118e-01 6.419159025915e-01 6.372442392141e-01 6.325560965478e-01 6.278578740060e-01 6.231587256867e-01 6.184657988335e-01 6.137857617859e-01 6.091279385059e-01 6.044995287150e-01 5.999088731359e-01 5.953648908137e-01 5.908749797547e-01 5.864488255749e-01 5.820962304051e-01 5.778261221664e-01 5.736479013715e-01 5.695732354406e-01 5.656126753273e-01 5.617774889460e-01 5.580809043944e-01 5.545342442520e-01 5.511528097824e-01 5.479486760175e-01 5.449375710554e-01 5.421371530362e-01 5.395588608784e-01 5.372236658906e-01 5.351465764997e-01 5.333442002425e-01 5.318376817155e-01 5.306405733746e-01 5.297746090625e-01 5.292549032032e-01 5.290987415907e-01 5.293248383162e-01 5.299455349634e-01 5.309775514248e-01 5.324321696889e-01 5.343195909522e-01 5.366503670242e-01 5.394301095622e-01 5.426630676279e-01 5.463509784311e-01 5.504913023886e-01 5.550817906985e-01 5.601127626719e-01 5.655754385955e-01 5.714548620314e-01 5.777364811165e-01 5.843988980552e-01 5.914207476268e-01 5.987778446053e-01 6.064409033509e-01 6.143836468867e-01 6.225711133675e-01 6.309715541856e-01 6.395516045144e-01 6.482728811143e-01 6.571004656103e-01 6.659957736103e-01 6.749199477338e-01 6.838362184378e-01 6.927042625608e-01 7.014888065381e-01 7.101506146640e-01 7.186537071315e-01 7.269635680977e-01 7.350443236311e-01 7.428658502118e-01 7.503964787493e-01 7.576064346625e-01 7.644729388688e-01 7.709677730770e-01 7.770734424245e-01 7.827701828731e-01 7.880425517076e-01 7.928804792585e-01 7.972733818543e-01 8.012181339564e-01 8.047146719039e-01 8.077632982879e-01 8.103722736882e-01 8.125520391526e-01 8.143157483269e-01 8.156838794297e-01 8.166777431804e-01 8.173239913470e-01 8.176512268622e-01 8.176933971930e-01 8.174856044543e-01 8.170664572099e-01 8.164791186934e-01 8.157634603055e-01 8.149639931693e-01 8.141266649003e-01 8.132956377723e-01 8.125145834368e-01 8.118269407730e-01 8.112730713741e-01 8.108924433283e-01 8.107188232786e-01 8.107830470140e-01 8.111137588413e-01 8.117300513060e-01 8.126506845922e-01 8.138845442143e-01 8.154381512533e-01 8.173126488621e-01 8.195009459842e-01 8.219952680595e-01 8.247803921671e-01 8.278385686438e-01 8.311483745959e-01 8.346867331563e-01 8.384296309029e-01 8.423497572243e-01 8.464234171682e-01 8.506254019567e-01 8.549316761799e-01 8.593227996495e-01 8.637810916303e-01 8.682910199370e-01 8.728431603517e-01 8.774295301090e-01 8.820479591272e-01 8.866992965949e-01 8.913859017218e-01 8.961178315359e-01 9.009042016335e-01 9.057564372708e-01 9.106893746103e-01 9.157161935501e-01 9.208521262222e-01 9.261081724202e-01 9.314971439703e-01 9.370246059554e-01 9.426956749653e-01 9.485116892265e-01 9.544641148764e-01 9.605477770922e-01 9.667450313125e-01 9.730344077199e-01 9.793963996576e-01 9.857967677689e-01 9.922072888500e-01 9.985920800584e-01 1.004912161679e+00 1.011136598903e+00 1.017223810049e+00 1.023141936974e+00 1.028862965594e+00 1.034355998212e+00 1.039606051918e+00 1.044594581057e+00 1.049317555347e+00 1.053776824909e+00 1.057979432940e+00 1.061947377988e+00 1.065703476721e+00 1.069281456716e+00 1.072722819565e+00 1.076070355812e+00 1.079374752784e+00 1.082684039385e+00 1.086051117628e+00 1.089524049436e+00 1.093146213823e+00 1.096957451325e+00 1.100987012089e+00 1.105257230817e+00 1.109777296096e+00 1.114547364204e+00 1.119554493729e+00 1.124775412604e+00 1.130178048177e+00 1.135717032895e+00 1.141346837287e+00 1.147013349394e+00 1.152661923947e+00 1.158240565553e+00 1.163696457461e+00 1.168992855610e+00 1.174093073117e+00 1.178975532221e+00 1.183636258681e+00 1.188074743936e+00 1.192318231020e+00 1.196399491871e+00 1.200362427037e+00 1.204274093908e+00 1.208194090006e+00 1.212199918046e+00 1.216362867653e+00 1.220750202659e+00 1.225428748356e+00 1.230442181542e+00 1.235826546791e+00 1.241593919716e+00 1.247734401700e+00 1.254218463128e+00 1.260984867497e+00 1.267963658315e+00 1.275051117718e+00 1.282134558722e+00 1.289094165754e+00 1.295792016363e+00 1.302102728654e+00 1.307894770636e+00 1.313052316569e+00 1.317476989040e+00 1.321079948427e+00 1.323805105090e+00 1.325614897593e+00 1.326495880503e+00 1.326464854973e+00 1.325550206018e+00 1.323811891215e+00 1.321312146094e+00 1.318131195606e+00 1.314352925491e+00 1.310048342834e+00 1.305295585406e+00 1.300146723832e+00 1.294641741042e+00 1.288804558161e+00 1.282626602010e+00 1.276096223761e+00 1.269171816983e+00 1.261804979582e+00 1.253951176285e+00 1.245551446913e+00 1.236578865545e+00 1.227010695317e+00 1.216855714140e+00 1.206163935237e+00 1.195004671469e+00 1.183506819840e+00 1.171821600020e+00 1.160139976417e+00 1.148683886718e+00 1.137676312984e+00 1.127366103884e+00 1.117971930200e+00 1.109699074778e+00 1.102720325460e+00 1.097143841142e+00 1.093046485802e+00 1.090430946746e+00 1.089258580273e+00 1.089447815362e+00 1.090869892605e+00 1.093402506190e+00 1.096897114104e+00 1.101226594720e+00 1.106290208644e+00 1.111993503864e+00 1.118298961465e+00 1.125172891421e+00 1.132609727515e+00 1.140616321357e+00 1.149176924917e+00 1.158281216830e+00 1.167866880781e+00 1.177843532162e+00 1.188083427359e+00 1.198404942839e+00 1.208613392823e+00 1.218480568240e+00 1.227786152082e+00 1.236332638261e+00 1.243943658146e+00 1.250522777288e+00 1.256022712736e+00 1.260479077741e+00 1.264013637174e+00 1.266797110127e+00 1.269076127691e+00 1.271109081913e+00 1.273158562530e+00 1.275463840281e+00 1.278181351025e+00 1.281396501251e+00 1.285072937878e+00 1.289061027131e+00 1.293114952086e+00 1.296884870198e+00 1.299984731210e+00 1.301996769078e+00 1.302529369395e+00 1.301264726786e+00 1.297963161567e+00 1.292523121492e+00 1.284967997142e+00 1.275458309619e+00 1.264291574262e+00 1.251847337160e+00 1.238590339425e+00 1.224998162143e+00 1.211525932193e+00 1.198577636054e+00 1.186438617430e+00 1.175292963005e+00 1.165191295105e+00 1.156074319896e+00 1.147813666894e+00 1.140223656062e+00 1.133133552845e+00 1.126396965679e+00 1.119930839079e+00 1.113735414239e+00 1.107858270692e+00 1.102418818227e+00 1.097545103110e+00 1.093361209008e+00 1.089958736494e+00 1.087356223364e+00 1.085523881251e+00 1.084347933565e+00 1.083665012486e+00 1.083278094078e+00 1.082950661868e+00 1.082451274639e+00 1.081523360662e+00 1.079907851711e+00 1.077335607411e+00 1.072360207699e+00 1.063411426535e+00 1.053737560712e+00 1.046392373428e+00 1.042074129133e+00 1.038541793549e+00 1.032080103913e+00 1.019964825637e+00 1.002251399776e+00 9.818186044522e-01 9.626595382838e-01 9.473679549596e-01 9.355018163069e-01 9.241039266930e-01 9.100290267741e-01 8.923429525467e-01 8.731999039146e-01 8.566377543061e-01 8.458792171024e-01 8.409719785339e-01 8.387042180671e-01 8.349375265158e-01 8.275981173073e-01 8.183236491330e-01 8.117281764982e-01 8.124714765277e-01 8.218723442931e-01 8.366145490686e-01 8.505609105878e-01 8.582190320790e-01 8.577045911697e-01 8.518742889930e-01 7.884013991206e-01 7.612343718906e-01 7.341753486634e-01 7.286620664362e-01 7.651193327556e-01 8.338769673509e-01 8.991934442476e-01 9.253898936295e-01 8.959971047973e-01 8.230240960124e-01 7.488767962535e-01 7.281115075685e-01 7.764498169823e-01 8.516947353635e-01 9.031475767796e-01 9.087920971808e-01 8.799548249560e-01 8.501572787132e-01 8.497352940866e-01 8.789078093823e-01 9.108564810451e-01 9.192917113673e-01 8.964366256063e-01 8.535907262252e-01 8.116884508321e-01 7.887399801996e-01 7.921492724135e-01 8.198346185979e-01 8.637330232610e-01 9.096396434220e-01 9.381242378713e-01 9.317161661508e-01 8.858890482179e-01 8.183497538976e-01 7.682202092893e-01 7.708864548920e-01 8.197704488319e-01 8.724581492594e-01 8.928181629544e-01 8.748946515200e-01 8.431513818530e-01 8.332163198107e-01 8.576898678789e-01 8.924297226762e-01 9.031142727594e-01 8.757452381421e-01 8.270747144065e-01 7.945416057145e-01 8.048739799939e-01 8.461749078733e-01 8.834189067512e-01 8.923416636086e-01 8.728941382887e-01 8.425266151764e-01 8.190970059955e-01 8.066602686758e-01 7.982704613888e-01 7.909264598266e-01 7.920495882623e-01 8.084103683439e-01 8.314267548725e-01 8.399019152234e-01 8.186111133706e-01 7.749525693306e-01 7.412298447122e-01 7.512205238658e-01 8.017594372656e-01 8.539609488070e-01 8.723108140857e-01 8.507765869730e-01 8.163235650854e-01 8.103052692857e-01 8.486800468005e-01 9.037057077347e-01 9.352358569357e-01 9.254458233356e-01 8.899960614666e-01 8.684057377887e-01 8.920657818144e-01 9.524902383208e-01 1.012554716461e+00 1.041014420593e+00 1.029625492006e+00 9.916718714565e-01 9.515692697422e-01 9.312087903367e-01 9.399478309575e-01 9.738359302312e-01 1.020272598718e+00 1.061576692123e+00 1.078522903942e+00 1.057732358936e+00 1.001922282003e+00 9.374224383294e-01 9.073734936864e-01 9.379092188513e-01 1.006859973680e+00 1.064391517782e+00 1.073465188994e+00 1.029272435516e+00 9.604280963978e-01 9.140041790055e-01 9.192876448143e-01 9.593603073661e-01 9.932040454292e-01 9.948534169645e-01 9.677024153695e-01 9.358610996823e-01 9.220183214424e-01 9.273702931334e-01 9.348640639853e-01 9.304251211433e-01 9.163615828697e-01 9.064987643253e-01 9.099075653280e-01 9.206119137550e-01 9.255480530407e-01 9.201581689482e-01 9.141112423700e-01 9.210856112856e-01 9.419725905806e-01 9.614543948297e-01 9.630096087458e-01 9.460559387921e-01 9.300486750173e-01 9.394872802696e-01 9.782412455705e-01 1.022427030297e+00 1.041529360884e+00 1.021778200355e+00 9.756329825929e-01 9.357942423014e-01 9.320165724287e-01 9.640494357059e-01 1.003440498989e+00 1.021162045174e+00 1.007000923193e+00 9.712137189417e-01 9.347915770359e-01 9.146322198088e-01 9.135995746428e-01 9.238101675545e-01 9.369427040845e-01 9.489379260240e-01 9.570836324817e-01 9.568243749807e-01 9.439169077202e-01 9.204604550090e-01 8.983623364585e-01 8.939166027041e-01 9.141573798970e-01 9.478670076431e-01 9.728247945406e-01 9.711008783024e-01 9.397793314505e-01 8.937949282724e-01 8.596363380374e-01 8.581469269103e-01 8.862056604568e-01 9.189425570664e-01 9.297166957486e-01 9.063085786163e-01 8.570547274271e-01 8.084488637912e-01 7.913333267191e-01
 4.873858226183e-01 4.879180155241e-01 4.883376387106e-01 4.888778536962e-01 4.896790878368e-01 4.906487223097e-01 4.915217837028e-01 4.921248631897e-01 4.925805822007e-01 4.931891127653e-01 4.941007560432e-01 4.951644282183e-01 4.961043695083e-01 4.967924508647e-01 4.973461223812e-01 4.980169037418e-01 4.989661012359e-01 5.000999732340e-01 5.011296114229e-01 5.018605318143e-01 5.024240325916e-01 5.031497780783e-01 5.042063549866e-01 5.054249486089e-01 5.064917734449e-01 5.072694640358e-01 5.079156986664e-01 5.087200122168e-01 5.098228385015e-01 5.110775538833e-01 5.121886595228e-01 5.130144099206e-01 5.137172970491e-01 5.145868178494e-01 5.157435188114e-01 5.170316711458e-01 5.181899676794e-01 5.190945081951e-01 5.198595306059e-01 5.207400084403e-01 5.218984508909e-01 5.232380201409e-01 5.244769293601e-01 5.254260610762e-01 5.261902574489e-01 5.270726933152e-01 5.282756038395e-01 5.296914942940e-01 5.309933624575e-01 5.319567016267e-01 5.326990024001e-01 5.335880380682e-01 5.348627263543e-01 5.363617372803e-01 5.376821506483e-01 5.386078699403e-01 5.393473919484e-01 5.403144661534e-01 5.416895638343e-01 5.432273553482e-01 5.445130477391e-01 5.454006131586e-01 5.461708879735e-01 5.472344945440e-01 5.486893094816e-01 5.502200399661e-01 5.514439587593e-01 5.523153614790e-01 5.531562484582e-01 5.543079642176e-01 5.557794575720e-01 5.572556908451e-01 5.584319249319e-01 5.593250275664e-01 5.602393579415e-01 5.614379914768e-01 5.628791454160e-01 5.642854731203e-01 5.654403465699e-01 5.663914878997e-01 5.673770663504e-01 5.685793637182e-01 5.699562991432e-01 5.713033122883e-01 5.724643741800e-01 5.734778744584e-01 5.745108486205e-01 5.756888912732e-01 5.769902589051e-01 5.782875329750e-01 5.794725276608e-01 5.805407110085e-01 5.815863871915e-01 5.827089268514e-01 5.839301578604e-01 5.851870736088e-01 5.863941245871e-01 5.875055180935e-01 5.885481495383e-01 5.896023639090e-01 5.907391385272e-01 5.919557995918e-01 5.931754584051e-01 5.943137893229e-01 5.953503622832e-01 5.963492737141e-01 5.974092161964e-01 5.985753621900e-01 5.997898270636e-01 6.009452534962e-01 6.019821979338e-01 6.029462276485e-01 6.039439192833e-01 6.050481191844e-01 6.062332377250e-01 6.073943905559e-01 6.084450112303e-01 6.093968633714e-01 6.103450334699e-01 6.113819421482e-01 6.125137022930e-01 6.136587653633e-01 6.147226463756e-01 6.156798571709e-01 6.165950054531e-01 6.175624882356e-01 6.186214942659e-01 6.197255125231e-01 6.207887859373e-01 6.217604133039e-01 6.226627437274e-01 6.235703789404e-01 6.245454613406e-01 6.255835784477e-01 6.266234983391e-01 6.276031860395e-01 6.285077197544e-01 6.293767042044e-01 6.302690141511e-01 6.312120058676e-01 6.321794660860e-01 6.331196066337e-01 6.340033625189e-01 6.348425078017e-01 6.356716944287e-01 6.365205192701e-01 6.373889501685e-01 6.382481501207e-01 6.390741374446e-01 6.398705944290e-01 6.406585686004e-01 6.414554409724e-01 6.422651176833e-01 6.430716294630e-01 6.438526821380e-01 6.446051124307e-01 6.453458137873e-01 6.460942644965e-01 6.468592760870e-01 6.476326950559e-01 6.483868588721e-01 6.490982168998e-01 6.497684017811e-01 6.504224899676e-01 6.510855394502e-01 6.517710685869e-01 6.524607409600e-01 6.531160490682e-01 6.537109039629e-01 6.542562540831e-01 6.547849197474e-01 6.553338579474e-01 6.559111679089e-01 6.564868069814e-01 6.570182544617e-01 6.574875010620e-01 6.579162612258e-01 6.583443786122e-01 6.588008325413e-01 6.592836053550e-01 6.597572162219e-01 6.601882296271e-01 6.605691318928e-01 6.609212305751e-01 6.612780694942e-01 6.616655513072e-01 6.620766169199e-01 6.624760368463e-01 6.628288568886e-01 6.631272284614e-01 6.634004906172e-01 6.636947778411e-01 6.640330987142e-01 6.643844397656e-01 6.646937478035e-01 6.649320602597e-01 6.651253051553e-01 6.653317661374e-01 6.655855539852e-01 6.658603830484e-01 6.660961074296e-01 6.662602243931e-01 6.663755791981e-01 6.664963044286e-01 6.666537230878e-01 6.668306982414e-01 6.669747269974e-01 6.670572059328e-01 6.670931791294e-01 6.671248534255e-01 6.671821695321e-01 6.672554288661e-01 6.673047455158e-01 6.672999529354e-01 6.672480601842e-01 6.671860429142e-01 6.671444322878e-01 6.671192615678e-01 6.670740085391e-01 6.669736056489e-01 6.668241920665e-01 6.666646547107e-01 6.665260484424e-01 6.664005959180e-01 6.662475837822e-01 6.660370407864e-01 6.657820423312e-01 6.655246776859e-01 6.652873632656e-01 6.650508542458e-01 6.647757815455e-01 6.644455867802e-01 6.640842184866e-01 6.637286407358e-01 6.633861659657e-01 6.630288363929e-01 6.626252659021e-01 6.621756786526e-01 6.617103780883e-01 6.612542957546e-01 6.608008484177e-01 6.603175009807e-01 6.597859739506e-01 6.592221122244e-01 6.586556057494e-01 6.580970449375e-01 6.575256172518e-01 6.569140423802e-01 6.562613465523e-01 6.555949002177e-01 6.549335155755e-01 6.542673823809e-01 6.535731836083e-01 6.528398744870e-01 6.520852200009e-01 6.513314243096e-01 6.505759330516e-01 6.497966353710e-01 6.489823327584e-01 6.481443323663e-01 6.473026763554e-01 6.464616984222e-01 6.456024991405e-01 6.447069838864e-01 6.437849842892e-01 6.428554213965e-01 6.419253861189e-01 6.409809054157e-01 6.400047546882e-01 6.389962778868e-01 6.379763737058e-01 6.369526719228e-01 6.359139126177e-01 6.348448517020e-01 6.337449354212e-01 6.326292348060e-01 6.315088665837e-01 6.303716536382e-01 6.292010377965e-01 6.280003292390e-01 6.267845829611e-01 6.255624190777e-01 6.243250568972e-01 6.230555050977e-01 6.217552461432e-01 6.204415245360e-01 6.191219339801e-01 6.177865985037e-01 6.164239643321e-01 6.150354334497e-01 6.136331829799e-01 6.122243534846e-01 6.107984265267e-01 6.093453446844e-01 6.078724448231e-01 6.063877916978e-01 6.048917007373e-01 6.033763031506e-01 6.018339996305e-01 6.002715517682e-01 5.986983794302e-01 5.971111692752e-01 5.954998203910e-01 5.938640544971e-01 5.922092850556e-01 5.905411270250e-01 5.888569115157e-01 5.871492650849e-01 5.854184851620e-01 5.836731038840e-01 5.819140337262e-01 5.801358530909e-01 5.783365818711e-01 5.765186105829e-01 5.746862136545e-01 5.728402432163e-01 5.709744517918e-01 5.690887075035e-01 5.671864660996e-01 5.652692700350e-01 5.633355723831e-01 5.613827880011e-01 5.594108632136e-01 5.574231541359e-01 5.554201265879e-01 5.533981861553e-01 5.513572413673e-01 5.493010185081e-01 5.472292150703e-01 5.451399757374e-01 5.430329347524e-01 5.409093097254e-01 5.387717863720e-01 5.366198358337e-01 5.344493170584e-01 5.322614336617e-01 5.300600361135e-01 5.278441099660e-01 5.256127628600e-01 5.233635475705e-01 5.210973615420e-01 5.188180062961e-01 5.165241989497e-01 5.142133391804e-01 5.118874159086e-01 5.095462335901e-01 5.071915121632e-01 5.048216595516e-01 5.024365132304e-01 5.000373769132e-01 4.976260512217e-01 4.951998548126e-01 4.927593222237e-01 4.903048355524e-01 4.878368907447e-01 4.853568134872e-01 4.828631518821e-01 4.803555687511e-01 4.778356833399e-01 4.753024944283e-01 4.727567132326e-01 4.701991228721e-01 4.676287674264e-01 4.650463568914e-01 4.624534684988e-01 4.598475458321e-01 4.572313327283e-01 4.546038332337e-01 4.519645503050e-01 4.493147589583e-01 4.466548170224e-01 4.439850110664e-01 4.413044001087e-01 4.386132945480e-01 4.359124222348e-01 4.332036095248e-01 4.304856166500e-01 4.277578185249e-01 4.250214970209e-01 4.222766631979e-01 4.195244111966e-01 4.167650937069e-01 4.139972157628e-01 4.112229768385e-01 4.084409489349e-01 4.056514709258e-01 4.028574521052e-01 4.000570048500e-01 3.972509425971e-01 3.944391648598e-01 3.916214011294e-01 3.887998127228e-01 3.859743883524e-01 3.831446280510e-01 3.803114040607e-01 3.774746477438e-01 3.746349579829e-01 3.717929092391e-01 3.689488145331e-01 3.661022653834e-01 3.632554990900e-01 3.604071377943e-01 3.575584092965e-01 3.547103976241e-01 3.518613723903e-01 3.490141743616e-01 3.461682729207e-01 3.433239043863e-01 3.404826781014e-01 3.376442147942e-01 3.348073706542e-01 3.319761476600e-01 3.291479762575e-01 3.263259068845e-01 3.235095477018e-01 3.206978486805e-01 3.178935321298e-01 3.150960920087e-01 3.123065490840e-01 3.095264017953e-01 3.067544432604e-01 3.039922549950e-01 3.012412695684e-01 2.985004510248e-01 2.957716120156e-01 2.930558794372e-01 2.903524903946e-01 2.876649106479e-01 2.849913202744e-01 2.823326037435e-01 2.796911591306e-01 2.770659089684e-01 2.744590758541e-01 2.718719457230e-01 2.693029162185e-01 2.667566790423e-01 2.642305171403e-01 2.617268940784e-01 2.592477136961e-01 2.567919734465e-01 2.543624865448e-01 2.519590833914e-01 2.495823914009e-01 2.472351426379e-01 2.449169793809e-01 2.426292738219e-01 2.403731559106e-01 2.381494851556e-01 2.359607462888e-01 2.338068923256e-01 2.316882229004e-01 2.296071252989e-01 2.275641316134e-01 2.255609720569e-01 2.235990464349e-01 2.216780955941e-01 2.198000043572e-01 2.179662992361e-01 2.161778633091e-01 2.144364655883e-01 2.127419709070e-01 2.110964010185e-01 2.095006915728e-01 2.079554241557e-01 2.064628559613e-01 2.050236223570e-01 2.036371936484e-01 2.023057866140e-01 2.010307926184e-01 1.998124664087e-01 1.986523734960e-01 1.975501528606e-01 1.965070580862e-01 1.955237883856e-01 1.946011027774e-01 1.937406191838e-01 1.929412239488e-01 1.922031335938e-01 1.915283230122e-01 1.909150667453e-01 1.903658161593e-01 1.898793012803e-01 1.894548569946e-01 1.890954458245e-01 1.887970550113e-01 1.885615046043e-01 1.883895079182e-01 1.882771669002e-01 1.882289155420e-01 1.882401789055e-01 1.883107630301e-01 1.884429944392e-01 1.886319542988e-01 1.888803951442e-01 1.891863866608e-01 1.895466200240e-01 1.899640849372e-01 1.904328736073e-01 1.909555412236e-01 1.915306119956e-01 1.921548416547e-01 1.928301723753e-01 1.935502748865e-01 1.943165073857e-01 1.951306825069e-01 1.959863924004e-01 1.968854652198e-01 1.978242315951e-01 1.988002910227e-01 1.998171661685e-01 2.008679675300e-01 2.019556995154e-01 2.030757123787e-01 2.042250482871e-01 2.054076069632e-01 2.066171022438e-01 2.078546205417e-01 2.091191277041e-01 2.104056825855e-01 2.117180481677e-01 2.130495665258e-01 2.144013005632e-01 2.157732530962e-01 2.171596795472e-01 2.185656315011e-01 2.199843153605e-01 2.214166603456e-01 2.228626422193e-01 2.243151250918e-01 2.257808936147e-01 2.272535011959e-01 2.287334355559e-01 2.302222018182e-01 2.317106748408e-01 2.332054766154e-01 2.347010471180e-01 2.361970000728e-01 2.376978832314e-01 2.391934432089e-01 2.406903792038e-01 2.421832382851e-01 2.436701608075e-01 2.451562400196e-01 2.466321354943e-01 2.481048050262e-01 2.495702918538e-01 2.510249211816e-01 2.524741134320e-01 2.539083628281e-01 2.553345878709e-01 2.567487278354e-01 2.581487470469e-01 2.595399925060e-01 2.609134989785e-01 2.622741957263e-01 2.636188147741e-01 2.649447016948e-01 2.662582626736e-01 2.675502340892e-01 2.688261763766e-01 2.700828552536e-01 2.713173632701e-01 2.725362409456e-01 2.737297286340e-01 2.749037297815e-01 2.760560654444e-01 2.771823282247e-01 2.782905005002e-01 2.793706445621e-01 2.804287021448e-01 2.814607035947e-01 2.824637551550e-01 2.834459788991e-01 2.843981010388e-01 2.853259471669e-01 2.862257443738e-01 2.870926482385e-01 2.879352966063e-01 2.887452853369e-01 2.895297286529e-01 2.902848937813e-01 2.910047415261e-01 2.916973255451e-01 2.923522490038e-01 2.929796087917e-01 2.935761226726e-01 2.941372165416e-01 2.946684948818e-01 2.951609209596e-01 2.956217854489e-01 2.960480502253e-01 2.964376575123e-01 2.967976414727e-01 2.971163941285e-01 2.974018022940e-01 2.976502755232e-01 2.978593522780e-01 2.980366014765e-01 2.981706862350e-01 2.982710500008e-01 2.983323380795e-01 2.983530922571e-01 2.983393144003e-01 2.982800827470e-01 2.981854096849e-01 2.980505393329e-01 2.978739301095e-01 2.976608671617e-01 2.974005289234e-01 2.971028930193e-01 2.967627859490e-01 2.963800339056e-01 2.959591728925e-01 2.954904847309e-01 2.949830063996e-01 2.944303090847e-01 2.938342680877e-01 2.931990161933e-01 2.925144787115e-01 2.917898211460e-01 2.910183115900e-01 2.902015621928e-01 2.893460717499e-01 2.884397116005e-01 2.874918267384e-01 2.864961957306e-01 2.854539154114e-01 2.843713843679e-01 2.832372231415e-01 2.820619316729e-01 2.808373311989e-01 2.795649240278e-01 2.782506242493e-01 2.768835147044e-01 2.754754330565e-01 2.740170061750e-01 2.725112039582e-01 2.709619488944e-01 2.693583495799e-01 2.677142238927e-01 2.660181880592e-01 2.642747726729e-01 2.624872995408e-01 2.606452733613e-01 2.587631248462e-01 2.568278042774e-01 2.548447969711e-01 2.528182792084e-01 2.507369468413e-01 2.486154537229e-01 2.464402185292e-01 2.442188795538e-01 2.419520665121e-01 2.396324657307e-01 2.372724634143e-01 2.348589116252e-01 2.324008622855e-01 2.298976405504e-01 2.273416256373e-01 2.247471535837e-01 2.220991076027e-01 2.194086193556e-01 2.166724257156e-01 2.138869995730e-01 2.110646615943e-01 2.081899254137e-01 2.052755046281e-01 2.023169336464e-01 1.993122716957e-01 1.962730784904e-01 1.931850323628e-01 1.900604921931e-01 1.868944542100e-01 1.836869249181e-01 1.804481964182e-01 1.771661043562e-01 1.738525796891e-01 1.705033432851e-01 1.671196054391e-01 1.637103723231e-01 1.602664662279e-01 1.567994910084e-01 1.533064720580e-01 1.497879947757e-01 1.462554806069e-01 1.427015469314e-01 1.391380012456e-01 1.355655169938e-01 1.319845061500e-01 1.284088692445e-01 1.248347665493e-01 1.212753252831e-01 1.177350258550e-01 1.142177073618e-01 1.107410597471e-01 1.073049689898e-01 1.039290106523e-01 1.006231173931e-01 9.739709994434e-02 9.427724827335e-02 9.127049234044e-02 8.840494561789e-02 8.570168402575e-02 8.317946522461e-02 8.087323482846e-02 7.880217650975e-02 7.699989303903e-02 7.549471201579e-02 7.430954528264e-02 7.347635623674e-02 7.301044367514e-02 7.293139055775e-02 7.325140493601e-02 7.396946254415e-02 7.508828547344e-02 7.659595005758e-02 7.847768807955e-02 8.071884012816e-02 8.329389647123e-02 8.618266107869e-02 8.936107710565e-02 9.280376042447e-02 9.649273181836e-02 1.004017048097e-01 1.045146439897e-01 1.088126110506e-01 1.132764610243e-01 1.178968047171e-01 1.226549646341e-01 1.275412330029e-01 1.325467239539e-01 1.376559541227e-01 1.428674642219e-01 1.481679579208e-01 1.535522048557e-01 1.590153179406e-01 1.645468892682e-01 1.701482732754e-01 1.758084729734e-01 1.815254614834e-01 1.872974149671e-01 1.931145957924e-01 1.989812632826e-01 2.048861102213e-01 2.108316891088e-01 2.168137002913e-01 2.228266275414e-01 2.288719608406e-01 2.349422125605e-01 2.410398797126e-01 2.471603680373e-01 2.532993501036e-01 2.594589782729e-01 2.656321331962e-01 2.718219738322e-01 2.780222906822e-01 2.842321417142e-01 2.904517333325e-01 2.966756854165e-01 3.029043027364e-01 3.091346952643e-01 3.153643028688e-01 3.215935614335e-01 3.278178526731e-01 3.340371127307e-01 3.402496716774e-01 3.464515715993e-01 3.526444287299e-01 3.588223119529e-01 3.649873359118e-01 3.711347444517e-01 3.772639010066e-01 3.833741549761e-01 3.894598045339e-01 3.955244868499e-01 4.015616374181e-01 4.075719633546e-01 4.135533117472e-01 4.195030465221e-01 4.254220983737e-01 4.313042706880e-01 4.371518340009e-01 4.429607706908e-01 4.487302573628e-01 4.544582207086e-01 4.601422968552e-01 4.657821375767e-01 4.713751002430e-01 4.769189171808e-01 4.824136516513e-01 4.878562764712e-01 4.932449949603e-01 4.985800731726e-01 5.038572899162e-01 5.090773856177e-01 5.142358236026e-01 5.193337282140e-01 5.243685067854e-01 5.293376690354e-01 5.342420816582e-01 5.390772425383e-01 5.438441835320e-01 5.485397120729e-01 5.531641372512e-01 5.577155573809e-01 5.621904472573e-01 5.665898121062e-01 5.709120171352e-01 5.751550846680e-01 5.793183882585e-01 5.833997195797e-01 5.873989234748e-01 5.913145107756e-01 5.951447736133e-01 5.988901299292e-01 6.025486611526e-01 6.061194745549e-01 6.096020490989e-01 6.129946089146e-01 6.162975544008e-01 6.195095115205e-01 6.226293554922e-01 6.256583888661e-01 6.285920995031e-01 6.314344655358e-01 6.341831501843e-01 6.368376757720e-01 6.393995595080e-01 6.418652708497e-01 6.442389091819e-01 6.465175513242e-01 6.487014715796e-01 6.507927253083e-01 6.527888642038e-01 6.546932938031e-01 6.565042270379e-01 6.582220136556e-01 6.598502865928e-01 6.613867627051e-01 6.628344601050e-01 6.641933567504e-01 6.654637871926e-01 6.666496303367e-01 6.677489296947e-01 6.687657167020e-01 6.696997924539e-01 6.705533217301e-01 6.713298948248e-01 6.720275715158e-01 6.726527158234e-01 6.732048020642e-01 6.736860915786e-01 6.741011966779e-01 6.744505796432e-01 6.747374288906e-01 6.749650672155e-01 6.751341079413e-01 6.752517336435e-01 6.753153354312e-01 6.753332423266e-01 6.753068623778e-01 6.752376442099e-01 6.751338552925e-01 6.749935710715e-01 6.748254359511e-01 6.746310617501e-01 6.744129889660e-01 6.741774416277e-01 6.739272789421e-01 6.736669912462e-01 6.734005578752e-01 6.731310898936e-01 6.728647598346e-01 6.726049589231e-01 6.723563331781e-01 6.721223137238e-01 6.719074085800e-01 6.717173125086e-01 6.715543205676e-01 6.714228064625e-01 6.713273913655e-01 6.712713832332e-01 6.712599844998e-01 6.712953610459e-01 6.713817146666e-01 6.715221135232e-01 6.717212397721e-01 6.719812839425e-01 6.723050995790e-01 6.726953573727e-01 6.731546486995e-01 6.736857785456e-01 6.742886042747e-01 6.749673860517e-01 6.757219698080e-01 6.765539618718e-01 6.774647515352e-01 6.784533313388e-01 6.795216514604e-01 6.806695329432e-01 6.818944575512e-01 6.831983523839e-01 6.845784821340e-01 6.860331142813e-01 6.875623023735e-01 6.891612088686e-01 6.908299693750e-01 6.925641642996e-01 6.943613341518e-01 6.962182939222e-01 6.981302519099e-01 7.000961328336e-01 7.021084584671e-01 7.041636854169e-01 7.062589671193e-01 7.083855831785e-01 7.105413580411e-01 7.127188167812e-01 7.149124059860e-01 7.171186508906e-01 7.193281215925e-01 7.215378151191e-01 7.237401405216e-01 7.259279624195e-01 7.280968309678e-01 7.302378087762e-01 7.323460693763e-01 7.344148232021e-01 7.364357004645e-01 7.384053359290e-01 7.403135501555e-01 7.421562953751e-01 7.439280712418e-01 7.456190770507e-01 7.472280104838e-01 7.487456199030e-01 7.501661002745e-01 7.514855631835e-01 7.526962381264e-01 7.537953824263e-01 7.547764404779e-01 7.556334396724e-01 7.563657492242e-01 7.569647977304e-01 7.574293826468e-01 7.577553657564e-01 7.579382279162e-01 7.579774984930e-01 7.578681757211e-01 7.576086212232e-01 7.571973533124e-01 7.566310772960e-01 7.559107775307e-01 7.550330731266e-01 7.539984920477e-01 7.528083719648e-01 7.514598992877e-01 7.499557078077e-01 7.482964156413e-01 7.464826898569e-01 7.445173933349e-01 7.424005497199e-01 7.401358046350e-01 7.377259927184e-01 7.351718459345e-01 7.324799164281e-01 7.296515761463e-01 7.266907791581e-01 7.236033314783e-01 7.203924621220e-01 7.170642533622e-01 7.136221612553e-01 7.100716581077e-01 7.064191377606e-01 7.026687500041e-01 6.988267200804e-01 6.948998003924e-01 6.908922361773e-01 6.868125101426e-01 6.826645827062e-01 6.784565094871e-01 6.741936014313e-01 6.698825844706e-01 6.655315420134e-01 6.611438440824e-01 6.567284365590e-01 6.522918472719e-01 6.478397411896e-01 6.433796407383e-01 6.389186149799e-01 6.344638416502e-01 6.300222343396e-01 6.256002941826e-01 6.212069280315e-01 6.168492255818e-01 6.125360861788e-01 6.082740488892e-01 6.040745822974e-01 5.999451044086e-01 5.958957234531e-01 5.919380410213e-01 5.880804466547e-01 5.843374060101e-01 5.807197043648e-01 5.772401695127e-01 5.739147290386e-01 5.707545109696e-01 5.677783635546e-01 5.650005652632e-01 5.624380236730e-01 5.601100463371e-01 5.580317310817e-01 5.562253243768e-01 5.547081418537e-01 5.534989906870e-01 5.526188759715e-01 5.520848925007e-01 5.519183269326e-01 5.521355738749e-01 5.527529779155e-01 5.537881478086e-01 5.552537421453e-01 5.571634328130e-01 5.595274163156e-01 5.623515426399e-01 5.656443594736e-01 5.694056506173e-01 5.736359173775e-01 5.783315088164e-01 5.834850506776e-01 5.890856982028e-01 5.951209117727e-01 6.015731909669e-01 6.084224417881e-01 6.156464811473e-01 6.232188967561e-01 6.311108477865e-01 6.392934049778e-01 6.477319568493e-01 6.563933871293e-01 6.652400940979e-01 6.742345789355e-01 6.833396363526e-01 6.925129815322e-01 7.017187135241e-01 7.109139242238e-01 7.200605290647e-01 7.291180885636e-01 7.380484042842e-01 7.468152097541e-01 7.553799174981e-01 7.637076960338e-01 7.717681768639e-01 7.795257579519e-01 7.869555785673e-01 7.940280316853e-01 8.007196042349e-01 8.070122059115e-01 8.128834395838e-01 8.183215297701e-01 8.233152991514e-01 8.278555627036e-01 8.319399113059e-01 8.355666265484e-01 8.387397801375e-01 8.414683003299e-01 8.437619463727e-01 8.456382955689e-01 8.471152231655e-01 8.482164741912e-01 8.489692352014e-01 8.494026290051e-01 8.495524029568e-01 8.494520762337e-01 8.491402539694e-01 8.486592804482e-01 8.480487962490e-01 8.473531509368e-01 8.466148837611e-01 8.458752650433e-01 8.451792613054e-01 8.445643930506e-01 8.440687365755e-01 8.437283953548e-01 8.435741591673e-01 8.436335019134e-01 8.439281027591e-01 8.444775787864e-01 8.452950529340e-01 8.463869391023e-01 8.477586288874e-01 8.494069754473e-01 8.513258951150e-01 8.535051442396e-01 8.559298276454e-01 8.585841168963e-01 8.614490154732e-01 8.645023578477e-01 8.677237487136e-01 8.710922302255e-01 8.745871086175e-01 8.781894032786e-01 8.818827500856e-01 8.856545770593e-01 8.894930002910e-01 8.933919994825e-01 8.973492884897e-01 9.013634433889e-01 9.054410271374e-01 9.095890148723e-01 9.138183810387e-01 9.181423631721e-01 9.225752568522e-01 9.271357764090e-01 9.318398630601e-01 9.367017690611e-01 9.417372443618e-01 9.469574531165e-01 9.523719898951e-01 9.579821747914e-01 9.637918110010e-01 9.697926801637e-01 9.759719030465e-01 9.823179150224e-01 9.888026421882e-01 9.954034178038e-01 1.002088272692e+00 1.008818398223e+00 1.015562009715e+00 1.022273751567e+00 1.028917144156e+00 1.035454566717e+00 1.041844337273e+00 1.048060183139e+00 1.054068403537e+00 1.059848773614e+00 1.065387309763e+00 1.070671118608e+00 1.075706971665e+00 1.080498763688e+00 1.085063000317e+00 1.089428218374e+00 1.093620825825e+00 1.097683137250e+00 1.101655748191e+00 1.105583347880e+00 1.109516381386e+00 1.113498288785e+00 1.117575189398e+00 1.121784654027e+00 1.126160985671e+00 1.130727472675e+00 1.135498604537e+00 1.140477877619e+00 1.145657141956e+00 1.151019390892e+00 1.156532632753e+00 1.162159637713e+00 1.167852532683e+00 1.173559249704e+00 1.179226360601e+00 1.184793080048e+00 1.190211587148e+00 1.195431330208e+00 1.200410805434e+00 1.205125629861e+00 1.209551675589e+00 1.213693305116e+00 1.217560115563e+00 1.221175302897e+00 1.224588061436e+00 1.227845969205e+00 1.231017283747e+00 1.234175279098e+00 1.237392460286e+00 1.240751472757e+00 1.244318035319e+00 1.248156437126e+00 1.252315258279e+00 1.256822724935e+00 1.261692218565e+00 1.266904957154e+00 1.272429962043e+00 1.278204131226e+00 1.284142479213e+00 1.290151514789e+00 1.296108600126e+00 1.301893626485e+00 1.307375618448e+00 1.312423885611e+00 1.316923099108e+00 1.320757653742e+00 1.323840936329e+00 1.326099121469e+00 1.327484445372e+00 1.327977881056e+00 1.327576117324e+00 1.326309511261e+00 1.324222529031e+00 1.321378420158e+00 1.317858383256e+00 1.313737736532e+00 1.309106560182e+00 1.304038718780e+00 1.298598636860e+00 1.292843294142e+00 1.286794059324e+00 1.280469763257e+00 1.273855321974e+00 1.266919508092e+00 1.259628139730e+00 1.251920636968e+00 1.243754974895e+00 1.235087445842e+00 1.225887522133e+00 1.216162817592e+00 1.205932055005e+00 1.195268009376e+00 1.184271401558e+00 1.173080612507e+00 1.161879553488e+00 1.150861059028e+00 1.140258106956e+00 1.130295217845e+00 1.121193697600e+00 1.113166515115e+00 1.106369189667e+00 1.100935632726e+00 1.096935187560e+00 1.094383924983e+00 1.093255582039e+00 1.093458936918e+00 1.094893924237e+00 1.097422479815e+00 1.100905849746e+00 1.105226470177e+00 1.110263257925e+00 1.115947754974e+00 1.122226385261e+00 1.129073223157e+00 1.136496408176e+00 1.144491528007e+00 1.153073289398e+00 1.162223246465e+00 1.171893215769e+00 1.182008198001e+00 1.192429258193e+00 1.202991540972e+00 1.213484458654e+00 1.223672715611e+00 1.233329240577e+00 1.242217518178e+00 1.250157527831e+00 1.257008853957e+00 1.262696883996e+00 1.267237071766e+00 1.270702603297e+00 1.273260173189e+00 1.275122039464e+00 1.276534399398e+00 1.277766038086e+00 1.279039660631e+00 1.280540007040e+00 1.282359175190e+00 1.284480672519e+00 1.286791424993e+00 1.289051149585e+00 1.290949533421e+00 1.292108442788e+00 1.292125935273e+00 1.290634705959e+00 1.287311026247e+00 1.281942664720e+00 1.274436651507e+00 1.264833926158e+00 1.253335249032e+00 1.240254734981e+00 1.226030107565e+00 1.211164106322e+00 1.196178390748e+00 1.181585855572e+00 1.167807039515e+00 1.155163015962e+00 1.143832198911e+00 1.133844676632e+00 1.125117431905e+00 1.117458246049e+00 1.110637414957e+00 1.104418276878e+00 1.098604227158e+00 1.093083231809e+00 1.087812871664e+00 1.082850866584e+00 1.078311690739e+00 1.074341909678e+00 1.071092460883e+00 1.068659660944e+00 1.067089368062e+00 1.066331034376e+00 1.066248709757e+00 1.066638440377e+00 1.067220404780e+00 1.067689526219e+00 1.067708674450e+00 1.066929498745e+00 1.065016690697e+00 1.060410097505e+00 1.051713151935e+00 1.042149763718e+00 1.034753673568e+00 1.030226944293e+00 1.026371783043e+00 1.019538226671e+00 1.007064708744e+00 9.890525008927e-01 9.684005930639e-01 9.491007002323e-01 9.337469989417e-01 9.219159272493e-01 9.107026556283e-01 8.970503180734e-01 8.801284118905e-01 8.621650896845e-01 8.471776529298e-01 8.382441369396e-01 8.351682600135e-01 8.344758077798e-01 8.318274517348e-01 8.250280626137e-01 8.156860658749e-01 8.085387289994e-01 8.086138044484e-01 8.178131423274e-01 8.333777227228e-01 8.493557850319e-01 8.597743662059e-01 8.612971475576e-01 8.377150127985e-01 7.691602225915e-01 7.412335131659e-01 7.148244743961e-01 7.210101159823e-01 7.714388878902e-01 8.457509848179e-01 9.066721571077e-01 9.232832684103e-01 8.850379428644e-01 8.092688269017e-01 7.419348110853e-01 7.348663816230e-01 7.937201198721e-01 8.708906328816e-01 9.179323964334e-01 9.170851452737e-01 8.838244585247e-01 8.547066486052e-01 8.595487209979e-01 8.940359925543e-01 9.272550689968e-01 9.323781935075e-01 9.043572447999e-01 8.593170152152e-01 8.224739121886e-01 8.110134324234e-01 8.248668154827e-01 8.536205910273e-01 8.871427413932e-01 9.167796294958e-01 9.318669860697e-01 9.214968662964e-01 8.828457778390e-01 8.298482835681e-01 7.923231146024e-01 7.956736676613e-01 8.336579401245e-01 8.731726383795e-01 8.856790109944e-01 8.679173963481e-01 8.426354733366e-01 8.397953732648e-01 8.662175096399e-01 8.972582262405e-01 9.023210949510e-01 8.716179646746e-01 8.249375599502e-01 8.000020063818e-01 8.193887346792e-01 8.659301776544e-01 9.029295366222e-01 9.074283739468e-01 8.821595619648e-01 8.485517504915e-01 8.282431507176e-01 8.256282797861e-01 8.293560656232e-01 8.296533329109e-01 8.286448772012e-01 8.336386859257e-01 8.434692319368e-01 8.456918539029e-01 8.292410359071e-01 7.989718953840e-01 7.775744369638e-01 7.872173248195e-01 8.238424916754e-01 8.589157573384e-01 8.669113274106e-01 8.463451430983e-01 8.221569788444e-01 8.264340480513e-01 8.654917057768e-01 9.118337502113e-01 9.327459346154e-01 9.176849955488e-01 8.860409056506e-01 8.749080830560e-01 9.071644115168e-01 9.680505854633e-01 1.022143192709e+00 1.043654191046e+00 1.029043000276e+00 9.936969676587e-01 9.607609560297e-01 9.481985456299e-01 9.616617379350e-01 9.962268173584e-01 1.040437221842e+00 1.077946937197e+00 1.090405392211e+00 1.065476822605e+00 1.007741339886e+00 9.457518547697e-01 9.226084223299e-01 9.596728865429e-01 1.029493000746e+00 1.081472850935e+00 1.081245375377e+00 1.028274816944e+00 9.560619347658e-01 9.144501502321e-01 9.289487821836e-01 9.749938239043e-01 1.008121963974e+00 1.004126258808e+00 9.706918066008e-01 9.363527929055e-01 9.252297329714e-01 9.353277736162e-01 9.450714257674e-01 9.386199711165e-01 9.201297745288e-01 9.073878441795e-01 9.122023896746e-01 9.272324705809e-01 9.350617270575e-01 9.272592147441e-01 9.129520172882e-01 9.099644013448e-01 9.256019579499e-01 9.477196634632e-01 9.574566450941e-01 9.482925012003e-01 9.332145568061e-01 9.342470755154e-01 9.603562793279e-01 9.962789160764e-01 1.016512462906e+00 1.006607170937e+00 9.735037644943e-01 9.413913464630e-01 9.340996558223e-01 9.548363776085e-01 9.849538553986e-01 1.002394000819e+00 9.971130661700e-01 9.734057883865e-01 9.435221039444e-01 9.191557853724e-01 9.066695260909e-01 9.075911760261e-01 9.203404744042e-01 9.394847719850e-01 9.548716415909e-01 9.551281641682e-01 9.348883154985e-01 9.011176668269e-01 8.729440684145e-01 8.703683068767e-01 8.967385094070e-01 9.338721200262e-01 9.565621274907e-01 9.493290498957e-01 9.140918261502e-01 8.692847640962e-01 8.405649393964e-01 8.437037136042e-01 8.716782547921e-01 9.012068970163e-01 9.101625997005e-01 8.893413306750e-01 8.463846505221e-01 8.035293603387e-01 7.872563771250e-01
 4.665292280315e-01 4.669793361689e-01 4.673095799749e-01 4.677469342021e-01 4.684447945976e-01 4.693223404401e-01 4.701144310478e-01 4.706412328197e-01 4.710202846948e-01 4.715468086672e-01 4.723701346042e-01 4.733495908310e-01 4.742226065058e-01 4.748543944156e-01 4.753456164179e-01 4.759400272327e-01 4.768116592642e-01 4.778811027882e-01 4.788584220379e-01 4.795423421093e-01 4.800547632961e-01 4.807205098143e-01 4.817140666994e-01 4.828785881215e-01 4.839079110110e-01 4.846558162052e-01 4.852621641798e-01 4.860145321526e-01 4.870675042035e-01 4.882856455876e-01 4.893728810883e-01 4.901786121791e-01 4.908545015101e-01 4.916883737919e-01 4.928076091023e-01 4.940698729093e-01 4.952186590295e-01 4.961181685048e-01 4.968681150870e-01 4.977221166509e-01 4.988559114616e-01 5.001843941310e-01 5.014264500489e-01 5.023826975610e-01 5.031440448077e-01 5.040114338835e-01 5.051998441347e-01 5.066173261444e-01 5.079376997725e-01 5.089200698267e-01 5.096677071662e-01 5.105505077290e-01 5.118232421900e-01 5.133380341197e-01 5.146887047941e-01 5.156448348407e-01 5.163998560240e-01 5.173701784267e-01 5.187533237417e-01 5.203189546956e-01 5.216476773401e-01 5.225754160910e-01 5.233701486005e-01 5.244473022746e-01 5.259218171096e-01 5.274908910338e-01 5.287682124534e-01 5.296895770755e-01 5.305648444965e-01 5.317391319332e-01 5.332411075300e-01 5.347671726325e-01 5.360067783457e-01 5.369577300271e-01 5.379145970013e-01 5.391461828217e-01 5.406293017338e-01 5.420963928742e-01 5.433236675136e-01 5.443411378843e-01 5.453760481389e-01 5.466208271022e-01 5.480510199617e-01 5.494690645857e-01 5.507111197661e-01 5.517971330050e-01 5.528880879845e-01 5.541187541828e-01 5.554830109395e-01 5.568612263097e-01 5.581336626363e-01 5.592807932724e-01 5.603919493707e-01 5.615771028284e-01 5.628718946785e-01 5.642177124042e-01 5.655185249257e-01 5.667153774826e-01 5.678314770444e-01 5.689573558172e-01 5.701772086852e-01 5.714898355605e-01 5.728090789775e-01 5.740396333812e-01 5.751582761684e-01 5.762377279881e-01 5.773886969602e-01 5.786567582040e-01 5.799767608795e-01 5.812306674595e-01 5.823585840721e-01 5.834121998358e-01 5.845073279812e-01 5.857188690550e-01 5.870148697189e-01 5.882818271863e-01 5.894313646476e-01 5.904809523645e-01 5.915327774994e-01 5.926817836655e-01 5.939289451476e-01 5.951870382307e-01 5.963583802651e-01 5.974204707770e-01 5.984456276258e-01 5.995290043469e-01 6.007079014124e-01 6.019311014994e-01 6.031092225650e-01 6.041943904965e-01 6.052116240759e-01 6.062391704262e-01 6.073381951609e-01 6.085007829585e-01 6.096635439204e-01 6.107639981364e-01 6.117890024962e-01 6.127817885645e-01 6.138007595491e-01 6.148732800140e-01 6.159689256641e-01 6.170366304881e-01 6.180474124011e-01 6.190146719214e-01 6.199749036834e-01 6.209562554194e-01 6.219580736617e-01 6.229496264109e-01 6.239086212447e-01 6.248403875266e-01 6.257645694833e-01 6.266989344216e-01 6.276464378113e-01 6.285900949444e-01 6.295088717816e-01 6.304003540486e-01 6.312824417364e-01 6.321736021040e-01 6.330818416857e-01 6.339974145893e-01 6.348927278804e-01 6.357455990631e-01 6.365592079164e-01 6.373590887116e-01 6.381696489527e-01 6.390031630208e-01 6.398392911512e-01 6.406393416151e-01 6.413796651645e-01 6.420722278285e-01 6.427515885340e-01 6.434532080938e-01 6.441824358456e-01 6.449091986244e-01 6.455893588657e-01 6.462087758422e-01 6.467902018709e-01 6.473729161407e-01 6.479862581427e-01 6.486257569017e-01 6.492546163782e-01 6.498395133820e-01 6.503751577099e-01 6.508838102592e-01 6.514004283665e-01 6.519492534467e-01 6.525216315891e-01 6.530794065249e-01 6.535892246404e-01 6.540457868120e-01 6.544802091717e-01 6.549396527916e-01 6.554439749840e-01 6.559580889243e-01 6.564273021071e-01 6.568253213156e-01 6.571823610576e-01 6.575564161076e-01 6.579792265938e-01 6.584200705260e-01 6.588186675631e-01 6.591450406357e-01 6.594269127791e-01 6.597170796157e-01 6.600461265860e-01 6.603914740302e-01 6.607011513006e-01 6.609493311297e-01 6.611537128605e-01 6.613569901908e-01 6.615871928330e-01 6.618314388847e-01 6.620498336000e-01 6.622132706011e-01 6.623318059208e-01 6.624431698995e-01 6.625758497883e-01 6.627245583958e-01 6.628503071682e-01 6.629203006510e-01 6.629433088807e-01 6.629587353253e-01 6.629964893137e-01 6.630462058128e-01 6.630653768605e-01 6.630269535028e-01 6.629464689889e-01 6.628659140578e-01 6.628064512244e-01 6.627449320176e-01 6.626440742619e-01 6.624877340491e-01 6.623030361657e-01 6.621262456159e-01 6.619617397317e-01 6.617802552859e-01 6.615513018549e-01 6.612781701105e-01 6.609911634097e-01 6.607147346831e-01 6.604392845130e-01 6.601323950517e-01 6.597768640679e-01 6.593915573055e-01 6.590049883122e-01 6.586259390159e-01 6.582327710977e-01 6.577977798193e-01 6.573230121970e-01 6.568366863850e-01 6.563559229049e-01 6.558689214008e-01 6.553528434826e-01 6.547974880943e-01 6.542228475986e-01 6.536501505888e-01 6.530742585963e-01 6.524735554757e-01 6.518376088229e-01 6.511792935054e-01 6.505185777367e-01 6.498580361190e-01 6.491775272060e-01 6.484600489859e-01 6.477179540429e-01 6.469690458383e-01 6.462187916926e-01 6.454541162092e-01 6.446550974237e-01 6.438256522542e-01 6.429854711967e-01 6.421414109112e-01 6.412810321268e-01 6.403893197740e-01 6.394674935902e-01 6.385307012735e-01 6.375891626351e-01 6.366287913111e-01 6.356347641032e-01 6.346112348617e-01 6.335734950410e-01 6.325293989617e-01 6.314677190261e-01 6.303739709477e-01 6.292496528498e-01 6.281132749370e-01 6.269704497011e-01 6.258096575802e-01 6.246220429055e-01 6.234089790079e-01 6.221820773617e-01 6.209486493787e-01 6.196957929897e-01 6.184164674728e-01 6.171171845408e-01 6.158063348243e-01 6.144833908802e-01 6.131397267459e-01 6.117687530347e-01 6.103782063829e-01 6.089768865131e-01 6.075599201072e-01 6.061184703405e-01 6.046518205487e-01 6.031665663322e-01 6.016673859552e-01 6.001515203861e-01 5.986106654010e-01 5.970475191106e-01 5.954687563960e-01 5.938758443913e-01 5.922630585360e-01 5.906284815551e-01 5.889749948166e-01 5.873065675485e-01 5.856236420785e-01 5.839201506323e-01 5.821961197704e-01 5.804556966875e-01 5.786987828355e-01 5.769243047937e-01 5.751306221773e-01 5.733165264065e-01 5.714868686340e-01 5.696405596469e-01 5.677739010905e-01 5.658882514482e-01 5.639863307436e-01 5.620679630737e-01 5.601315270474e-01 5.581756889595e-01 5.562028397245e-01 5.542157903872e-01 5.522129813953e-01 5.501899297586e-01 5.481499092434e-01 5.460942715031e-01 5.440236340818e-01 5.419363769023e-01 5.398301803004e-01 5.377062521855e-01 5.355681015246e-01 5.334135505257e-01 5.312416015879e-01 5.290532321535e-01 5.268489032932e-01 5.246291581902e-01 5.223937529267e-01 5.201411058480e-01 5.178734883966e-01 5.155926531738e-01 5.132954398577e-01 5.109826039611e-01 5.086548087778e-01 5.063116841184e-01 5.039552428465e-01 5.015838162872e-01 4.991970303326e-01 4.967965106170e-01 4.943810566884e-01 4.919512438072e-01 4.895085936507e-01 4.870514096494e-01 4.845805499397e-01 4.820972792336e-01 4.795992517609e-01 4.770896110954e-01 4.745671245390e-01 4.720304853432e-01 4.694817649897e-01 4.669211211741e-01 4.643486040150e-01 4.617639651818e-01 4.591660786792e-01 4.565565182751e-01 4.539377231563e-01 4.513071976494e-01 4.486645125605e-01 4.460115491053e-01 4.433478848660e-01 4.406744990156e-01 4.379919650007e-01 4.352983316831e-01 4.325956795193e-01 4.298830677355e-01 4.271610350776e-01 4.244312205405e-01 4.216928828777e-01 4.189460041370e-01 4.161912035805e-01 4.134278739238e-01 4.106570404102e-01 4.078801837045e-01 4.050959306652e-01 4.023050227382e-01 3.995087647316e-01 3.967051411650e-01 3.938965199162e-01 3.910824690096e-01 3.882631514304e-01 3.854398078552e-01 3.826120701736e-01 3.797799292531e-01 3.769451991069e-01 3.741059101806e-01 3.712645831053e-01 3.684212087204e-01 3.655746517475e-01 3.627282982057e-01 3.598796638904e-01 3.570294961763e-01 3.541797567258e-01 3.513296773755e-01 3.484808875173e-01 3.456331018560e-01 3.427854754384e-01 3.399404576960e-01 3.370976279824e-01 3.342576067379e-01 3.314217972182e-01 3.285892015375e-01 3.257612913461e-01 3.229391367895e-01 3.201214938769e-01 3.173102373695e-01 3.145058779438e-01 3.117083855179e-01 3.089203392212e-01 3.061398530563e-01 3.033687931428e-01 3.006076863252e-01 2.978565851905e-01 2.951165484426e-01 2.923899060321e-01 2.896745161698e-01 2.869732663707e-01 2.842857017030e-01 2.816128750955e-01 2.789568751173e-01 2.763163361676e-01 2.736937929037e-01 2.710893382198e-01 2.685034122179e-01 2.659384632876e-01 2.633934189024e-01 2.608695945447e-01 2.583693682866e-01 2.558920050067e-01 2.534399803636e-01 2.510139887987e-01 2.486132814514e-01 2.462402649622e-01 2.438956064587e-01 2.415811833872e-01 2.392978337491e-01 2.370453898674e-01 2.348256264516e-01 2.326397444056e-01 2.304893277740e-01 2.283753532761e-01 2.262984766059e-01 2.242597281491e-01 2.222609300860e-01 2.203020763928e-01 2.183860356981e-01 2.165133091522e-01 2.146839286750e-01 2.129001489612e-01 2.111624409411e-01 2.094728549799e-01 2.078326976377e-01 2.062416083619e-01 2.047008237908e-01 2.032133249057e-01 2.017778655460e-01 2.003974898069e-01 1.990716635168e-01 1.978011201346e-01 1.965886328598e-01 1.954325587442e-01 1.943356804581e-01 1.932978542000e-01 1.923189687600e-01 1.914021526194e-01 1.905451166207e-01 1.897497559003e-01 1.890167893050e-01 1.883446372539e-01 1.877362968365e-01 1.871902739071e-01 1.867058385333e-01 1.862856847126e-01 1.859260402445e-01 1.856303454425e-01 1.853974731188e-01 1.852249426610e-01 1.851154414337e-01 1.850649583231e-01 1.850749103915e-01 1.851466710346e-01 1.852755548706e-01 1.854644550074e-01 1.857086431504e-01 1.860082848185e-01 1.863663819611e-01 1.867766553149e-01 1.872422149004e-01 1.877581011621e-01 1.883224822206e-01 1.889397653899e-01 1.896030743660e-01 1.903148916949e-01 1.910718889834e-01 1.918707373955e-01 1.927144294270e-01 1.935970067986e-01 1.945206541928e-01 1.954835799403e-01 1.964804951267e-01 1.975157304508e-01 1.985821002040e-01 1.996807109367e-01 2.008112571556e-01 2.019683896901e-01 2.031568036817e-01 2.043684280714e-01 2.056056443196e-01 2.068678670046e-01 2.081471416884e-01 2.094508257316e-01 2.107713652615e-01 2.121099877478e-01 2.134676036996e-01 2.148349618397e-01 2.162184284584e-01 2.176120444822e-01 2.190159276013e-01 2.204333150371e-01 2.218544069803e-01 2.232861783982e-01 2.247218256792e-01 2.261609667564e-01 2.276066581036e-01 2.290497197844e-01 2.304984202093e-01 2.319473609102e-01 2.333925195226e-01 2.348398620989e-01 2.362797501512e-01 2.377177271679e-01 2.391508218691e-01 2.405768198409e-01 2.420007858195e-01 2.434124491135e-01 2.448183748888e-01 2.462134289991e-01 2.475960987128e-01 2.489723306384e-01 2.503324867860e-01 2.516828823608e-01 2.530184419131e-01 2.543376741757e-01 2.556457560786e-01 2.569337041887e-01 2.582078004360e-01 2.594640160213e-01 2.607001616962e-01 2.619220010758e-01 2.631202434649e-01 2.643011507644e-01 2.654598090077e-01 2.665942731667e-01 2.677121471451e-01 2.688032252106e-01 2.698748802504e-01 2.709214855076e-01 2.719395713493e-01 2.729369098415e-01 2.739047186870e-01 2.748515494964e-01 2.757714966211e-01 2.766604179924e-01 2.775246763340e-01 2.783548476969e-01 2.791605241683e-01 2.799385183012e-01 2.806842306042e-01 2.814033432103e-01 2.820854071751e-01 2.827398914373e-01 2.833618344656e-01 2.839510176451e-01 2.845120880122e-01 2.850348021654e-01 2.855272820181e-01 2.859839786357e-01 2.864053383234e-01 2.867957405794e-01 2.871459379231e-01 2.874654344872e-01 2.877464861860e-01 2.879907789631e-01 2.882013458094e-01 2.883688354514e-01 2.885036491882e-01 2.885990063746e-01 2.886552901745e-01 2.886764300802e-01 2.886517308549e-01 2.885932109232e-01 2.884915292782e-01 2.883506740330e-01 2.881721567053e-01 2.879471073590e-01 2.876854960050e-01 2.873794849596e-01 2.870322269522e-01 2.866463466003e-01 2.862118084507e-01 2.857394855194e-01 2.852198512618e-01 2.846582482199e-01 2.840570281963e-01 2.834061666330e-01 2.827157851649e-01 2.819757649336e-01 2.811928421804e-01 2.803686125187e-01 2.794934837822e-01 2.785786928528e-01 2.776129818675e-01 2.766021047468e-01 2.755480866695e-01 2.744423565245e-01 2.732957023898e-01 2.720978981064e-01 2.708542779817e-01 2.695654400551e-01 2.682234723073e-01 2.668401070323e-01 2.654040643917e-01 2.639222785022e-01 2.623935767684e-01 2.608109452435e-01 2.591873478385e-01 2.575087474587e-01 2.557841626352e-01 2.540121517433e-01 2.521864607623e-01 2.503188752716e-01 2.483950981179e-01 2.464260530451e-01 2.444078426328e-01 2.423362527627e-01 2.402227595845e-01 2.380527509452e-01 2.358378384606e-01 2.335734983661e-01 2.312560760762e-01 2.288965257906e-01 2.264805503302e-01 2.240203215105e-01 2.215100542323e-01 2.189491544160e-01 2.163459484942e-01 2.136870525743e-01 2.109856364550e-01 2.082344643027e-01 2.054347681860e-01 2.025937234154e-01 1.996998205865e-01 1.967639969264e-01 1.937799164826e-01 1.907505893377e-01 1.876808401743e-01 1.845622761734e-01 1.814049625956e-01 1.782019523343e-01 1.749578766312e-01 1.716777882720e-01 1.683532927748e-01 1.649948135225e-01 1.615980475196e-01 1.581640452669e-01 1.547014957863e-01 1.512025216286e-01 1.476784251724e-01 1.441254509957e-01 1.405460089577e-01 1.369500734560e-01 1.333313012554e-01 1.297026093926e-01 1.260626539117e-01 1.224155316665e-01 1.187728820789e-01 1.151318265007e-01 1.115087225996e-01 1.079054087034e-01 1.043315213252e-01 1.008034099074e-01 9.732310614240e-02 9.391627319127e-02 9.059013090205e-02 8.736407505824e-02 8.426382852759e-02 8.130393941734e-02 7.851970663812e-02 7.593332924081e-02 7.357697633071e-02 7.148823974248e-02 6.969594179943e-02 6.823945717492e-02 6.714906288322e-02 6.645356332117e-02 6.617938085382e-02 6.633943908501e-02 6.694377911784e-02 6.799171864399e-02 6.946999453547e-02 7.136594099855e-02 7.365496761461e-02 7.630919534477e-02 7.930446379941e-02 8.260722031934e-02 8.619328330561e-02 9.003551764094e-02 9.410691166614e-02 9.838883225676e-02 1.028574787408e-01 1.074969948705e-01 1.122927635614e-01 1.172255335093e-01 1.222895670178e-01 1.274672160060e-01 1.327523706756e-01 1.381364484803e-01 1.436078423376e-01 1.491659051327e-01 1.547977819329e-01 1.605022525722e-01 1.662730805651e-01 1.721020598327e-01 1.779932508936e-01 1.839321893776e-01 1.899237995747e-01 1.959612408295e-01 2.020392740010e-01 2.081604369818e-01 2.143143978430e-01 2.205058906511e-01 2.267284255654e-01 2.329786076461e-01 2.392581330382e-01 2.455592524695e-01 2.518859346912e-01 2.582315418163e-01 2.645947643526e-01 2.709760095750e-01 2.773696306430e-01 2.837767583299e-01 2.901933800043e-01 2.966175252691e-01 3.030498086085e-01 3.094846344585e-01 3.159233958836e-01 3.223625972056e-01 3.287999916523e-01 3.352363493108e-01 3.416655166477e-01 3.480907187272e-01 3.545052308929e-01 3.609104263295e-01 3.673040685541e-01 3.736813202279e-01 3.800460659779e-01 3.863905283649e-01 3.927166385480e-01 3.990216445840e-01 4.053023144224e-01 4.115602613313e-01 4.177893994356e-01 4.239916243937e-01 4.301626823218e-01 4.363013845158e-01 4.424071611677e-01 4.484756201409e-01 4.545074136074e-01 4.604992243993e-01 4.664494844684e-01 4.723582888702e-01 4.782210069590e-01 4.840371627236e-01 4.898063254147e-01 4.955240243957e-01 5.011914584123e-01 5.068037248586e-01 5.123617233117e-01 5.178622803121e-01 5.233033665216e-01 5.286860483226e-01 5.340041624356e-01 5.392606141426e-01 5.444503852207e-01 5.495740245841e-01 5.546299936520e-01 5.596142383345e-01 5.645278551648e-01 5.693674638564e-01 5.741328834359e-01 5.788226222024e-01 5.834335570131e-01 5.879663486688e-01 5.924187945748e-01 5.967880605391e-01 6.010756468715e-01 6.052782199650e-01 6.093958011031e-01 6.134267104263e-01 6.173686577307e-01 6.212235022486e-01 6.249861199994e-01 6.286589402206e-01 6.322395827627e-01 6.357264473078e-01 6.391203309325e-01 6.424189412520e-01 6.456239220636e-01 6.487323947716e-01 6.517440584433e-01 6.546604089105e-01 6.574789491149e-01 6.601992732068e-01 6.628227278738e-01 6.653468002366e-01 6.677745780625e-01 6.701034886216e-01 6.723336787081e-01 6.744674405159e-01 6.765029749909e-01 6.784427694140e-01 6.802851612195e-01 6.820315816519e-01 6.836838296676e-01 6.852400970858e-01 6.867037931264e-01 6.880750031435e-01 6.893539516878e-01 6.905441396880e-01 6.916439450739e-01 6.926573884272e-01 6.935852060445e-01 6.944278307021e-01 6.951904585709e-01 6.958713913000e-01 6.964747793738e-01 6.970020605920e-01 6.974545994801e-01 6.978376415930e-01 6.981498971214e-01 6.983969849779e-01 6.985810061861e-01 6.987036673378e-01 6.987706682583e-01 6.987819618970e-01 6.987433491640e-01 6.986574444552e-01 6.985268182201e-01 6.983561448860e-01 6.981483725562e-01 6.979079182013e-01 6.976383734570e-01 6.973423296553e-01 6.970263139899e-01 6.966929925825e-01 6.963472867591e-01 6.959928199433e-01 6.956340071567e-01 6.952748932885e-01 6.949208441373e-01 6.945751141956e-01 6.942414485473e-01 6.939256397876e-01 6.936310945152e-01 6.933627322820e-01 6.931236668136e-01 6.929183738315e-01 6.927517601754e-01 6.926271399931e-01 6.925480032702e-01 6.925185959293e-01 6.925417323169e-01 6.926212181104e-01 6.927593105614e-01 6.929598833965e-01 6.932252335254e-01 6.935573613968e-01 6.939598858651e-01 6.944331422306e-01 6.949801483177e-01 6.956024593009e-01 6.962996400269e-01 6.970746401735e-01 6.979257755297e-01 6.988539154567e-01 6.998608564435e-01 7.009426738223e-01 7.021014578800e-01 7.033345488980e-01 7.046403088753e-01 7.060188646709e-01 7.074652023026e-01 7.089803585531e-01 7.105589782563e-01 7.121984654400e-01 7.138962342596e-01 7.156465002046e-01 7.174481168055e-01 7.192933409639e-01 7.211797619608e-01 7.231028280112e-01 7.250558543063e-01 7.270353080542e-01 7.290354258113e-01 7.310490443607e-01 7.330727789748e-01 7.350976313004e-01 7.371204064773e-01 7.391325957547e-01 7.411276185969e-01 7.431022477684e-01 7.450458032435e-01 7.469548152693e-01 7.488225319641e-01 7.506403130364e-01 7.524060852968e-01 7.541097321293e-01 7.557462832328e-01 7.573098303969e-01 7.587927996073e-01 7.601925976126e-01 7.614999319363e-01 7.627110351409e-01 7.638211938312e-01 7.648237158164e-01 7.657157524932e-01 7.664903480525e-01 7.671453090291e-01 7.676767064575e-01 7.680784250239e-01 7.683491530600e-01 7.684852079721e-01 7.684829429916e-01 7.683410022207e-01 7.680560952692e-01 7.676268042877e-01 7.670526524537e-01 7.663308800285e-01 7.654622088525e-01 7.644457784874e-01 7.632810042695e-01 7.619699223569e-01 7.605109882345e-01 7.589064873238e-01 7.571578427438e-01 7.552650376380e-01 7.532333649681e-01 7.510624151074e-01 7.487558957534e-01 7.463176212401e-01 7.437492122683e-01 7.410572963623e-01 7.382426040003e-01 7.353097608093e-01 7.322655110762e-01 7.291108911623e-01 7.258534648080e-01 7.224967129559e-01 7.190451178777e-01 7.155062337401e-01 7.118832822728e-01 7.081828324455e-01 7.044095305867e-01 7.005698417963e-01 6.966697291177e-01 6.927128989070e-01 6.887071393256e-01 6.846575723208e-01 6.805693723689e-01 6.764489739177e-01 6.723022916546e-01 6.681360479836e-01 6.639550399556e-01 6.597653718367e-01 6.555746282989e-01 6.513878346330e-01 6.472132171842e-01 6.430559831693e-01 6.389247801867e-01 6.348269943441e-01 6.307689725038e-01 6.267614809506e-01 6.228113278020e-01 6.189297302997e-01 6.151251607283e-01 6.114104838314e-01 6.077962052224e-01 6.042941404368e-01 6.009186892860e-01 5.976832989135e-01 5.946034767374e-01 5.916957865739e-01 5.889742385015e-01 5.864603626331e-01 5.841708094132e-01 5.821247355487e-01 5.803427747431e-01 5.788435951885e-01 5.776507634081e-01 5.767830505442e-01 5.762600627899e-01 5.761053802646e-01 5.763345828803e-01 5.769698429637e-01 5.780262972237e-01 5.795197437270e-01 5.814657510012e-01 5.838741113719e-01 5.867545667536e-01 5.901144922750e-01 5.939556113163e-01 5.982792837787e-01 6.030810570237e-01 6.083560379085e-01 6.140919850386e-01 6.202760565534e-01 6.268918085068e-01 6.339180257505e-01 6.413317478237e-01 6.491057113330e-01 6.572119253150e-01 6.656169583117e-01 6.742870557002e-01 6.831875240612e-01 6.922779862208e-01 7.015217069038e-01 7.108777247690e-01 7.203053548200e-01 7.297630878797e-01 7.392088128354e-01 7.486044368477e-01 7.579060360304e-01 7.670749333187e-01 7.760734214329e-01 7.848620499103e-01 7.934072975205e-01 8.016734994666e-01 8.096288509457e-01 8.172471040289e-01 8.244967209556e-01 8.313575631723e-01 8.378078656113e-01 8.438292620036e-01 8.494090096961e-01 8.545342475517e-01 8.591995227348e-01 8.634027220545e-01 8.671423847211e-01 8.704250788300e-01 8.732588971392e-01 8.756563218775e-01 8.776345479904e-01 8.792127588690e-01 8.804180146497e-01 8.812741832925e-01 8.818134604882e-01 8.820699271913e-01 8.820774763194e-01 8.818768770401e-01 8.815060012524e-01 8.810046015393e-01 8.804163266803e-01 8.797796102256e-01 8.791367260195e-01 8.785257427471e-01 8.779838378361e-01 8.775450814968e-01 8.772403428294e-01 8.770975760588e-01 8.771402144489e-01 8.773876142625e-01 8.778538870779e-01 8.785499317719e-01 8.794797367410e-01 8.806452400383e-01 8.820423318767e-01 8.836631943783e-01 8.854989887259e-01 8.875346027424e-01 8.897547642358e-01 8.921436166944e-01 8.946842162540e-01 8.973586185408e-01 9.001503782353e-01 9.030464866037e-01 9.060338767311e-01 9.091034895340e-01 9.122503357515e-01 9.154689779119e-01 9.187635357484e-01 9.221380750540e-01 9.256011698115e-01 9.291641764784e-01 9.328424475681e-01 9.366537955593e-01 9.406164000927e-01 9.447503711577e-01 9.490749179317e-01 9.536081079790e-01 9.583672932812e-01 9.633646763152e-01 9.686110531301e-01 9.741108111413e-01 9.798612992048e-01 9.858610079792e-01 9.920924302727e-01 9.985409313936e-01 1.005182448607e+00 1.011983661541e+00 1.018916359143e+00 1.025936701922e+00 1.033007154401e+00 1.040086117849e+00 1.047125876486e+00 1.054091371332e+00 1.060938609504e+00 1.067632474968e+00 1.074145779395e+00 1.080448568360e+00 1.086529319766e+00 1.092375359341e+00 1.097983880890e+00 1.103367051031e+00 1.108533495599e+00 1.113510592617e+00 1.118327135437e+00 1.123017068880e+00 1.127622831062e+00 1.132184099288e+00 1.136747285374e+00 1.141351700461e+00 1.146037949935e+00 1.150838865856e+00 1.155780578895e+00 1.160880347617e+00 1.166144655831e+00 1.171571802077e+00 1.177144456809e+00 1.182838675934e+00 1.188617783561e+00 1.194436410765e+00 1.200246258699e+00 1.205985689845e+00 1.211602034187e+00 1.217037612230e+00 1.222234906343e+00 1.227154054600e+00 1.231750716258e+00 1.236004727561e+00 1.239903381823e+00 1.243445053800e+00 1.246654900941e+00 1.249561717219e+00 1.252214388020e+00 1.254676401658e+00 1.257014023599e+00 1.259310538883e+00 1.261642007517e+00 1.264089275021e+00 1.266725842623e+00 1.269610932661e+00 1.272795409393e+00 1.276302097472e+00 1.280141522377e+00 1.284295269962e+00 1.288718400506e+00 1.293352522182e+00 1.298106547510e+00 1.302881005142e+00 1.307559434283e+00 1.312013647938e+00 1.316124597779e+00 1.319762131282e+00 1.322817790425e+00 1.325191305990e+00 1.326799544857e+00 1.327592318613e+00 1.327529728333e+00 1.326606859057e+00 1.324842975267e+00 1.322273030279e+00 1.318964315665e+00 1.314983846676e+00 1.310422412943e+00 1.305364472811e+00 1.299892366920e+00 1.294089405977e+00 1.288006329795e+00 1.281695373132e+00 1.275174740775e+00 1.268439841624e+00 1.261481588994e+00 1.254253414401e+00 1.246714108040e+00 1.238813930222e+00 1.230501772848e+00 1.221752963976e+00 1.212546718294e+00 1.202903369868e+00 1.192873920788e+00 1.182539494705e+00 1.172034431550e+00 1.161505894169e+00 1.151151982928e+00 1.141179158885e+00 1.131801086390e+00 1.123244593162e+00 1.115694011760e+00 1.109322423937e+00 1.104254342808e+00 1.100557742441e+00 1.098264198626e+00 1.097330475688e+00 1.097690992735e+00 1.099233593877e+00 1.101824609910e+00 1.105339711602e+00 1.109640122284e+00 1.114629418918e+00 1.120230520176e+00 1.126389457501e+00 1.133104391486e+00 1.140368855824e+00 1.148211766480e+00 1.156648537129e+00 1.165671112839e+00 1.175261551208e+00 1.185336282326e+00 1.195779976640e+00 1.206427314412e+00 1.217058988152e+00 1.227448100264e+00 1.237331782502e+00 1.246470586100e+00 1.254651379524e+00 1.261697389359e+00 1.267517075313e+00 1.272072438473e+00 1.275423046108e+00 1.277698277253e+00 1.279082651307e+00 1.279822812334e+00 1.280159278294e+00 1.280332080143e+00 1.280532254775e+00 1.280861539235e+00 1.281343964835e+00 1.281875709279e+00 1.282258296190e+00 1.282204536215e+00 1.281353463956e+00 1.279340111198e+00 1.275797978079e+00 1.270431065368e+00 1.263041937295e+00 1.253546886083e+00 1.242025267284e+00 1.228689162094e+00 1.213897949294e+00 1.198125604301e+00 1.181908448842e+00 1.165824892313e+00 1.150407462640e+00 1.136109506177e+00 1.123259416304e+00 1.112016344581e+00 1.102393984381e+00 1.094248721517e+00 1.087340979508e+00 1.081377891352e+00 1.076062372535e+00 1.071166159080e+00 1.066532165472e+00 1.062119688976e+00 1.057986406208e+00 1.054261530526e+00 1.051126064831e+00 1.048741935609e+00 1.047234799360e+00 1.046641350382e+00 1.046888438713e+00 1.047807821091e+00 1.049114082893e+00 1.050459260484e+00 1.051440557840e+00 1.051625268586e+00 1.050600756799e+00 1.046602542692e+00 1.038445106681e+00 1.029316957956e+00 1.022215919685e+00 1.017829672876e+00 1.013989847099e+00 1.007110758243e+00 9.946018166371e-01 9.766203916742e-01 9.560919988858e-01 9.369977037495e-01 9.219105862718e-01 9.104051769883e-01 8.996219036496e-01 8.865960496740e-01 8.706200873542e-01 8.540173706508e-01 8.408081450435e-01 8.339451825293e-01 8.330055633966e-01 8.342594846926e-01 8.331485753815e-01 8.272885573102e-01 8.181316190877e-01 8.103834921462e-01 8.093489170118e-01 8.176192136775e-01 8.333298273151e-01 8.511484202899e-01 8.650455903118e-01 8.702798582462e-01 8.015428690335e-01 7.684930875019e-01 7.293994667501e-01 7.066383393987e-01 7.231878291187e-01 7.799507775845e-01 8.516711657108e-01 9.044856129603e-01 9.134342455039e-01 8.727507029714e-01 8.021945864507e-01 7.462152810791e-01 7.491971031958e-01 8.098137187254e-01 8.822741267411e-01 9.235319484973e-01 9.198845749115e-01 8.888456867772e-01 8.660568251860e-01 8.768347978037e-01 9.123504396583e-01 9.413365523768e-01 9.400994740260e-01 9.083032604778e-01 8.667193307723e-01 8.417137002906e-01 8.446529808123e-01 8.658351162649e-01 8.892365321799e-01 9.068843973377e-01 9.185892554824e-01 9.234962312029e-01 9.160820671266e-01 8.918058501361e-01 8.564340689979e-01 8.280968788697e-01 8.248665552955e-01 8.459303127973e-01 8.704922163957e-01 8.778330777586e-01 8.652859595986e-01 8.501747237855e-01 8.537290836216e-01 8.776016683991e-01 8.999610081628e-01 8.967148650585e-01 8.634316046523e-01 8.222934911886e-01 8.085204254015e-01 8.373293406248e-01 8.861251494153e-01 9.186879906107e-01 9.154482890914e-01 8.833816098635e-01 8.484989782204e-01 8.351811979607e-01 8.454940300599e-01 8.616339128927e-01 8.674267003567e-01 8.618318113426e-01 8.546962406066e-01 8.529995399499e-01 8.526045759504e-01 8.448273853204e-01 8.291906282925e-01 8.173790895393e-01 8.223797236972e-01 8.425987093778e-01 8.612959050029e-01 8.631537335707e-01 8.495626818702e-01 8.393374685534e-01 8.517443740970e-01 8.848468551407e-01 9.156519486295e-01 9.223037115979e-01 9.033526806601e-01 8.812155224823e-01 8.863614644262e-01 9.284636746264e-01 9.860354561627e-01 1.028029164494e+00 1.037290684348e+00 1.017574779637e+00 9.873725135975e-01 9.669682587693e-01 9.668170835497e-01 9.859698737463e-01 1.018365661811e+00 1.055957673685e+00 1.086621703357e+00 1.094635617572e+00 1.068698016214e+00 1.013720153880e+00 9.578021479522e-01 9.412966503431e-01 9.810181822722e-01 1.047684536214e+00 1.092608201653e+00 1.084609546136e+00 1.026487831396e+00 9.545269590405e-01 9.184806364274e-01 9.389675824360e-01 9.863857505296e-01 1.015963184452e+00 1.006442699300e+00 9.692875674295e-01 9.356515750180e-01 9.287755434389e-01 9.425619399527e-01 9.521531659070e-01 9.417634039273e-01 9.184670612730e-01 9.040013860885e-01 9.119840750600e-01 9.326617174494e-01 9.440468258287e-01 9.342112700735e-01 9.118126993452e-01 8.984075407938e-01 9.077012856237e-01 9.313636814619e-01 9.487963937750e-01 9.478880478947e-01 9.350980495033e-01 9.289161960602e-01 9.418124968460e-01 9.671290810186e-01 9.859722404263e-01 9.846267887488e-01 9.649996120248e-01 9.424687088209e-01 9.337569676925e-01 9.436696326728e-01 9.629565341180e-01 9.781524390079e-01 9.809881728415e-01 9.702638230526e-01 9.491664194061e-01 9.232451371951e-01 9.008394905552e-01 8.923170917383e-01 9.039319986567e-01 9.299027724694e-01 9.528257892737e-01 9.544121701280e-01 9.278241100413e-01 8.844477605223e-01 8.506313307468e-01 8.501948753147e-01 8.823288598105e-01 9.216642169883e-01 9.404834208927e-01 9.264951391988e-01 8.872724937075e-01 8.451165252415e-01 8.238311312535e-01 8.321991106144e-01 8.585807175668e-01 8.823388713049e-01 8.876543340117e-01 8.696763067094e-01 8.353330000531e-01 8.011125194217e-01 7.870004150597e-01
 4.461325797116e-01 4.464688820593e-01 4.466777240975e-01 4.469827897923e-01 4.475496988183e-01 4.483077069516e-01 4.489884499705e-01 4.494075743954e-01 4.496804869235e-01 4.500966612738e-01 4.508036913019e-01 4.516717200979e-01 4.524494871767e-01 4.529957535491e-01 4.533943566084e-01 4.538847399242e-01 4.546541090153e-01 4.556324097162e-01 4.565299892089e-01 4.571378111383e-01 4.575716302496e-01 4.581516954932e-01 4.590571024922e-01 4.601423918134e-01 4.611086076389e-01 4.617992112784e-01 4.623389185701e-01 4.630149050414e-01 4.639949394595e-01 4.651523649605e-01 4.661913233929e-01 4.669509345221e-01 4.675755257723e-01 4.683501516355e-01 4.694095230763e-01 4.706238785365e-01 4.717403936111e-01 4.726108352346e-01 4.733216879417e-01 4.741274498133e-01 4.752159732849e-01 4.765125562044e-01 4.777364618515e-01 4.786769017299e-01 4.794133747132e-01 4.802454406887e-01 4.814004869024e-01 4.828005658122e-01 4.841190659464e-01 4.850989072400e-01 4.858314654767e-01 4.866895626470e-01 4.879432129841e-01 4.894555740645e-01 4.908175798922e-01 4.917839375717e-01 4.925358712016e-01 4.934919168558e-01 4.948672557628e-01 4.964442125118e-01 4.977981447620e-01 4.987475058451e-01 4.995495030491e-01 5.006243735289e-01 5.021031761078e-01 5.036955488723e-01 5.050093807502e-01 5.059644366239e-01 5.068576004572e-01 5.080397764520e-01 5.095581225417e-01 5.111202121109e-01 5.124077295503e-01 5.134017248539e-01 5.143856699513e-01 5.156372031450e-01 5.171483527156e-01 5.186632102550e-01 5.199496315513e-01 5.210191323039e-01 5.220897789264e-01 5.233640679346e-01 5.248356134867e-01 5.263128970810e-01 5.276229869800e-01 5.287688606064e-01 5.299056508329e-01 5.311761130185e-01 5.325925032456e-01 5.340408076803e-01 5.353891202528e-01 5.366031261367e-01 5.377682815708e-01 5.390053152976e-01 5.403633370350e-01 5.417880140584e-01 5.431722930329e-01 5.444437394490e-01 5.456220110509e-01 5.468099802485e-01 5.481037898822e-01 5.495027337982e-01 5.509122366577e-01 5.522248460564e-01 5.534155606767e-01 5.545668886305e-01 5.558000553115e-01 5.571615904719e-01 5.585781234683e-01 5.599215022751e-01 5.611310162973e-01 5.622662897587e-01 5.634506611733e-01 5.647618510780e-01 5.661609450307e-01 5.675251353879e-01 5.687651928046e-01 5.699046858400e-01 5.710531108338e-01 5.723066178084e-01 5.736620699124e-01 5.750253466822e-01 5.762964463262e-01 5.774567774093e-01 5.785844203666e-01 5.797774799833e-01 5.810692845873e-01 5.824043157736e-01 5.836916211439e-01 5.848826694780e-01 5.860084396547e-01 5.871498018808e-01 5.883663668269e-01 5.896475038476e-01 5.909267115150e-01 5.921414837888e-01 5.932812125600e-01 5.943913641610e-01 5.955324232294e-01 5.967277707259e-01 5.979465259150e-01 5.991357196931e-01 6.002682173295e-01 6.013583356800e-01 6.024437057459e-01 6.035527842302e-01 6.046822195973e-01 6.058015395532e-01 6.068889890401e-01 6.079505091802e-01 6.090059223996e-01 6.100730844225e-01 6.111536835845e-01 6.122301323192e-01 6.132812664621e-01 6.143079296400e-01 6.153270031578e-01 6.163563025766e-01 6.174034079608e-01 6.184565667955e-01 6.194891021972e-01 6.204790525001e-01 6.214324829388e-01 6.223738613577e-01 6.233288943864e-01 6.243054245993e-01 6.252842796108e-01 6.262251832634e-01 6.271073093931e-01 6.279435438342e-01 6.287704909841e-01 6.296207734135e-01 6.304990389732e-01 6.313726030977e-01 6.321988367388e-01 6.329649328414e-01 6.336957940873e-01 6.344303906206e-01 6.351979733303e-01 6.359908355999e-01 6.367721400192e-01 6.375074518901e-01 6.381948868910e-01 6.388577180609e-01 6.395317627059e-01 6.402395796245e-01 6.409697762206e-01 6.416834924745e-01 6.423480012918e-01 6.429604431759e-01 6.435536666712e-01 6.441765119675e-01 6.448442711438e-01 6.455190144627e-01 6.461450497981e-01 6.467012692602e-01 6.472198919757e-01 6.477605868371e-01 6.483500206647e-01 6.489548469599e-01 6.495138265148e-01 6.500015882873e-01 6.504478657539e-01 6.509065896630e-01 6.514053780845e-01 6.519169039722e-01 6.523910305354e-01 6.528035388067e-01 6.531753570330e-01 6.535490890463e-01 6.539507007400e-01 6.543645531526e-01 6.547508414426e-01 6.550817238508e-01 6.553700066634e-01 6.556535300287e-01 6.559601074283e-01 6.562811059994e-01 6.565770515790e-01 6.568169287539e-01 6.570115942618e-01 6.572016557387e-01 6.574155904638e-01 6.576393909419e-01 6.578304756083e-01 6.579639202013e-01 6.580576872476e-01 6.581539809765e-01 6.582719189142e-01 6.583860886891e-01 6.584579093275e-01 6.584765950375e-01 6.584684889872e-01 6.584705616095e-01 6.584841410002e-01 6.584785755373e-01 6.584250469610e-01 6.583286637336e-01 6.582204692810e-01 6.581242362646e-01 6.580273038495e-01 6.578968768026e-01 6.577190138735e-01 6.575126825715e-01 6.573068971530e-01 6.571085176486e-01 6.568938014301e-01 6.566368697332e-01 6.563417054132e-01 6.560363888963e-01 6.557371877778e-01 6.554308309857e-01 6.550937325354e-01 6.547185634122e-01 6.543252327556e-01 6.539351686615e-01 6.535405769356e-01 6.531198816001e-01 6.526644471514e-01 6.521878718779e-01 6.517100521816e-01 6.512321676100e-01 6.507315707542e-01 6.501954459275e-01 6.496345273875e-01 6.490688645586e-01 6.485012380056e-01 6.479177944556e-01 6.472993121029e-01 6.466517072339e-01 6.459937489105e-01 6.453319961940e-01 6.446525773040e-01 6.439416616774e-01 6.432007782975e-01 6.424462181706e-01 6.416860347396e-01 6.409063743124e-01 6.400918555238e-01 6.392493815327e-01 6.383931051395e-01 6.375301648953e-01 6.366486682036e-01 6.357335240997e-01 6.347896284009e-01 6.338341657249e-01 6.328717843075e-01 6.318906671375e-01 6.308817714018e-01 6.298477885654e-01 6.288013281726e-01 6.277472883314e-01 6.266726395183e-01 6.255712955349e-01 6.244508066607e-01 6.233182561445e-01 6.221732714961e-01 6.210061263101e-01 6.198118441550e-01 6.185984339008e-01 6.173736410533e-01 6.161326174919e-01 6.148664754473e-01 6.135746312072e-01 6.122642174388e-01 6.109398972945e-01 6.095981857031e-01 6.082301824678e-01 6.068403455517e-01 6.054348573294e-01 6.040139051354e-01 6.025730645331e-01 6.011098341795e-01 5.996271329679e-01 5.981296780436e-01 5.966160684332e-01 5.950818727273e-01 5.935263658484e-01 5.919542964547e-01 5.903653613345e-01 5.887580240806e-01 5.871301777357e-01 5.854820344424e-01 5.838177654064e-01 5.821357223507e-01 5.804323645200e-01 5.787099448156e-01 5.769703606002e-01 5.752136698435e-01 5.734380532796e-01 5.716424368203e-01 5.698289493755e-01 5.680006970825e-01 5.661557415164e-01 5.642901470044e-01 5.624059392339e-01 5.605057876841e-01 5.585895474128e-01 5.566565374435e-01 5.547025901603e-01 5.527307640215e-01 5.507433956596e-01 5.487389510169e-01 5.467155502468e-01 5.446753385873e-01 5.426182878015e-01 5.405442993186e-01 5.384537071716e-01 5.363448142395e-01 5.342202029916e-01 5.320807820160e-01 5.299240955754e-01 5.277508815630e-01 5.255609498992e-01 5.233550029865e-01 5.211344285318e-01 5.188974646183e-01 5.166439938518e-01 5.143751752304e-01 5.120904632731e-01 5.097907810853e-01 5.074750554144e-01 5.051448073952e-01 5.027996752218e-01 5.004393736963e-01 4.980642303741e-01 4.956748203080e-01 4.932718726539e-01 4.908529698476e-01 4.884201773144e-01 4.859743630848e-01 4.835143691384e-01 4.810408983603e-01 4.785528197547e-01 4.760511241950e-01 4.735378292940e-01 4.710119094937e-01 4.684715305000e-01 4.659194144137e-01 4.633541906341e-01 4.607777681398e-01 4.581898934018e-01 4.555891318691e-01 4.529768722848e-01 4.503530637858e-01 4.477176329796e-01 4.450722534726e-01 4.424158948098e-01 4.397487833804e-01 4.370717923400e-01 4.343834700573e-01 4.316859708509e-01 4.289795877911e-01 4.262630407869e-01 4.235379637547e-01 4.208041493537e-01 4.180611472489e-01 4.153103464052e-01 4.125508760031e-01 4.097834657070e-01 4.070098096642e-01 4.042282494970e-01 4.014397539524e-01 3.986452006838e-01 3.958434854701e-01 3.930366149563e-01 3.902241059256e-01 3.874055016151e-01 3.845839556589e-01 3.817558060848e-01 3.789235826825e-01 3.760877757390e-01 3.732480408363e-01 3.704058197366e-01 3.675609340732e-01 3.647126252571e-01 3.618631003460e-01 3.590108174105e-01 3.561577956891e-01 3.533044001691e-01 3.504504903912e-01 3.475967803852e-01 3.447440272242e-01 3.418910943075e-01 3.390404266911e-01 3.361912212387e-01 3.333442905223e-01 3.305014540222e-01 3.276613839386e-01 3.248249974217e-01 3.219939630393e-01 3.191662253692e-01 3.163452105226e-01 3.135306097588e-01 3.107227884049e-01 3.079220205225e-01 3.051286197878e-01 3.023443146777e-01 2.995699354726e-01 2.968044028170e-01 2.940502159342e-01 2.913069799241e-01 2.885759845366e-01 2.858578225223e-01 2.831527119014e-01 2.804612075275e-01 2.777853762262e-01 2.751249159933e-01 2.724813982826e-01 2.698557810814e-01 2.672477648027e-01 2.646584546826e-01 2.620885193156e-01 2.595400964525e-01 2.570143026819e-01 2.545101446529e-01 2.520294727096e-01 2.495729177294e-01 2.471422828629e-01 2.447386602080e-01 2.423622332287e-01 2.400142862849e-01 2.376957758129e-01 2.354078320986e-01 2.331518080948e-01 2.309289111578e-01 2.287394117810e-01 2.265852245766e-01 2.244671062774e-01 2.223859238952e-01 2.203444925988e-01 2.183417459985e-01 2.163793236041e-01 2.144597571486e-01 2.125829128257e-01 2.107507479647e-01 2.089639695038e-01 2.072230724563e-01 2.055306282048e-01 2.038864032089e-01 2.022925130271e-01 2.007499921836e-01 1.992581510216e-01 1.978209748884e-01 1.964371202766e-01 1.951083502956e-01 1.938362952070e-01 1.926197062700e-01 1.914621653669e-01 1.903625108072e-01 1.893215576128e-01 1.883415609096e-01 1.874200250130e-01 1.865610930778e-01 1.857641887805e-01 1.850279254139e-01 1.843551575830e-01 1.837430877652e-01 1.831930896881e-01 1.827081833981e-01 1.822841084361e-01 1.819240169829e-01 1.816247031765e-01 1.813866186739e-01 1.812126850736e-01 1.810984411512e-01 1.810469913369e-01 1.810545230122e-01 1.811192887918e-01 1.812451814043e-01 1.814274061005e-01 1.816686597657e-01 1.819657561556e-01 1.823148045000e-01 1.827210244467e-01 1.831766940688e-01 1.836857226805e-01 1.842460596870e-01 1.848525175225e-01 1.855102566731e-01 1.862108887905e-01 1.869565790407e-01 1.877470972420e-01 1.885763610773e-01 1.894499891478e-01 1.903597980303e-01 1.913070788813e-01 1.922918069413e-01 1.933069033425e-01 1.943581322000e-01 1.954386398716e-01 1.965495049202e-01 1.976907581447e-01 1.988537723881e-01 2.000451545447e-01 2.012574089696e-01 2.024917353207e-01 2.037498728491e-01 2.050229945871e-01 2.063180390690e-01 2.076262191466e-01 2.089491453408e-01 2.102881564865e-01 2.116347140354e-01 2.129967973624e-01 2.143670715576e-01 2.157447125959e-01 2.171322692029e-01 2.185212442351e-01 2.199179288311e-01 2.213172090991e-01 2.227179493416e-01 2.241248388738e-01 2.255266875481e-01 2.269312567196e-01 2.283319966148e-01 2.297276263121e-01 2.311238364447e-01 2.325114244857e-01 2.338958487729e-01 2.352720909234e-01 2.366386576100e-01 2.380003752247e-01 2.393476382727e-01 2.406879239369e-01 2.420152952191e-01 2.433295031838e-01 2.446343035163e-01 2.459211258370e-01 2.471961933567e-01 2.484539324370e-01 2.496934613134e-01 2.509204867777e-01 2.521260228000e-01 2.533174805000e-01 2.544872158691e-01 2.556345884353e-01 2.567650024499e-01 2.578699930701e-01 2.589592750900e-01 2.600245809978e-01 2.610643205356e-01 2.620824372379e-01 2.630703994648e-01 2.640388412634e-01 2.649822872878e-01 2.658979952433e-01 2.667901686655e-01 2.676489819410e-01 2.684838279345e-01 2.692891962830e-01 2.700658738781e-01 2.708175174866e-01 2.715333586220e-01 2.722231834597e-01 2.728787825615e-01 2.735035127282e-01 2.740995199695e-01 2.746584279822e-01 2.751894945922e-01 2.756843057703e-01 2.761459638984e-01 2.765758541058e-01 2.769657323241e-01 2.773262870471e-01 2.776477995555e-01 2.779345909117e-01 2.781865451726e-01 2.783967322502e-01 2.785748590537e-01 2.787117302101e-01 2.788124152234e-01 2.788764542929e-01 2.788962253421e-01 2.788822824572e-01 2.788244726150e-01 2.787289218559e-01 2.785954311402e-01 2.784149739133e-01 2.781992937090e-01 2.779367880773e-01 2.776352928798e-01 2.772944266440e-01 2.769060435414e-01 2.764798640258e-01 2.760046373489e-01 2.754889982032e-01 2.749318471337e-01 2.743267550607e-01 2.736814058776e-01 2.729862947335e-01 2.722491703139e-01 2.714671907564e-01 2.706361021736e-01 2.697645110897e-01 2.688415465515e-01 2.678754052396e-01 2.668629981682e-01 2.657992724286e-01 2.646942178654e-01 2.635357697182e-01 2.623343505900e-01 2.610836720999e-01 2.597818480186e-01 2.584374395559e-01 2.570381410704e-01 2.555948340327e-01 2.541012899038e-01 2.525557769373e-01 2.509676600045e-01 2.493227037140e-01 2.476330963148e-01 2.458920391254e-01 2.440988761443e-01 2.422625116453e-01 2.403678705240e-01 2.384296611844e-01 2.364379106550e-01 2.343950453976e-01 2.323071345928e-01 2.301617170637e-01 2.279714461489e-01 2.257281226514e-01 2.234346970818e-01 2.210944882051e-01 2.186976295054e-01 2.162572441580e-01 2.137627583727e-01 2.112199623712e-01 2.086305422026e-01 2.059860751903e-01 2.032979785363e-01 2.005562905563e-01 1.977678747504e-01 1.949340912569e-01 1.920476509352e-01 1.891180315555e-01 1.861376621573e-01 1.831123876082e-01 1.800441892649e-01 1.769266779697e-01 1.737693257165e-01 1.705648086801e-01 1.673183758289e-01 1.640336457419e-01 1.607040232069e-01 1.573405751756e-01 1.539361510546e-01 1.504964958608e-01 1.470262996564e-01 1.435197724811e-01 1.399892498339e-01 1.364291102830e-01 1.328455277951e-01 1.292445000639e-01 1.256218763173e-01 1.219933915118e-01 1.183540166895e-01 1.147139578601e-01 1.110817210694e-01 1.074574165363e-01 1.038604265737e-01 1.002899094824e-01 9.676292369149e-02 9.329350654648e-02 8.989069155703e-02 8.658054389298e-02 8.337328194545e-02 8.029809740645e-02 7.737983165594e-02 7.464325263761e-02 7.212680760107e-02 6.985871844797e-02 6.788058257911e-02 6.622875113693e-02 6.493888133707e-02 6.404782636273e-02 6.358260740778e-02 6.356538705494e-02 6.400944522396e-02 6.491650324064e-02 6.627939481990e-02 6.808267204408e-02 7.030175920741e-02 7.291040066459e-02 7.587825764263e-02 7.917226556752e-02 8.276596126770e-02 8.662578861654e-02 9.072890213202e-02 9.505061734287e-02 9.956630309325e-02 1.042623598576e-01 1.091162363433e-01 1.141161965780e-01 1.192490541093e-01 1.244997610742e-01 1.298651263196e-01 1.353280840755e-01 1.408863700052e-01 1.465318928830e-01 1.522543689819e-01 1.580552666511e-01 1.639207873278e-01 1.698538506154e-01 1.758460537844e-01 1.818929269142e-01 1.879959072875e-01 1.941433364731e-01 2.003403239030e-01 2.065789258164e-01 2.128576581844e-01 2.191749726038e-01 2.255245333884e-01 2.319098918497e-01 2.383240941165e-01 2.447661158575e-01 2.512350259650e-01 2.577261461230e-01 2.642407688303e-01 2.707735028417e-01 2.773235753389e-01 2.838908289896e-01 2.904694502231e-01 2.970618519354e-01 3.036628158792e-01 3.102717154761e-01 3.168882912527e-01 3.235067185902e-01 3.301299110171e-01 3.367514812338e-01 3.433727441965e-01 3.499907693298e-01 3.566017618848e-01 3.632088975429e-01 3.698042816255e-01 3.763904712434e-01 3.829638064788e-01 3.895212473689e-01 3.960652079623e-01 4.025883825571e-01 4.090935586772e-01 4.155758553944e-01 4.220344737506e-01 4.284682135872e-01 4.348731564116e-01 4.412493901845e-01 4.475937468392e-01 4.539050244183e-01 4.601826232401e-01 4.664216707633e-01 4.726232156972e-01 4.787843914080e-01 4.849020121551e-01 4.909769974260e-01 4.970043754398e-01 5.029853460054e-01 5.089149286176e-01 5.147927033359e-01 5.206189916412e-01 5.263878510169e-01 5.321016575662e-01 5.377552105250e-01 5.433487305859e-01 5.488807393560e-01 5.543477699623e-01 5.597498215379e-01 5.650834118787e-01 5.703483598074e-01 5.755427606217e-01 5.806639807004e-01 5.857115465563e-01 5.906831087627e-01 5.955769505102e-01 6.003929522112e-01 6.051275319940e-01 6.097807002546e-01 6.143512008449e-01 6.188363093193e-01 6.232365362213e-01 6.275472093739e-01 6.317707175177e-01 6.359036865415e-01 6.399451412229e-01 6.438945824311e-01 6.477501896895e-01 6.515117660008e-01 6.551778186938e-01 6.587477341644e-01 6.622206683550e-01 6.655953397952e-01 6.688708886168e-01 6.720475903383e-01 6.751229391782e-01 6.780993200609e-01 6.809738282229e-01 6.837462992290e-01 6.864187114825e-01 6.889881016626e-01 6.914573642551e-01 6.938236259358e-01 6.960881691895e-01 6.982521487613e-01 7.003132769140e-01 7.022743773154e-01 7.041351224323e-01 7.058955270317e-01 7.075575112450e-01 7.091202230355e-01 7.105857041006e-01 7.119556122240e-01 7.132286142963e-01 7.144101709168e-01 7.154973149823e-01 7.164937131300e-01 7.174009399205e-01 7.182192282961e-01 7.189525937307e-01 7.196003039665e-01 7.201672790156e-01 7.206542041063e-01 7.210632158825e-01 7.213984665935e-01 7.216602832826e-01 7.218531205757e-01 7.219794524822e-01 7.220414246115e-01 7.220433905480e-01 7.219867373488e-01 7.218767775511e-01 7.217159184938e-01 7.215071274192e-01 7.212556347501e-01 7.209636871669e-01 7.206364702651e-01 7.202774962533e-01 7.198900743457e-01 7.194794315823e-01 7.190495490892e-01 7.186040007289e-01 7.181469480505e-01 7.176833795164e-01 7.172171939818e-01 7.167537296448e-01 7.162960513728e-01 7.158496586304e-01 7.154184049905e-01 7.150068332401e-01 7.146193811041e-01 7.142595898015e-01 7.139328543432e-01 7.136417759097e-01 7.133910432514e-01 7.131838214738e-01 7.130241990416e-01 7.129161912999e-01 7.128625876364e-01 7.128663027752e-01 7.129312331600e-01 7.130596419585e-01 7.132536480498e-01 7.135168660925e-01 7.138486792789e-01 7.142531840756e-01 7.147309813148e-01 7.152824202153e-01 7.159094645385e-01 7.166122688880e-01 7.173898633281e-01 7.182446335814e-01 7.191731181573e-01 7.201777797200e-01 7.212550229726e-01 7.224044725533e-01 7.236240926023e-01 7.249101573043e-01 7.262632714778e-01 7.276766226019e-01 7.291500568382e-01 7.306796409930e-01 7.322598251203e-01 7.338893149460e-01 7.355623007879e-01 7.372736375329e-01 7.390201797805e-01 7.407943024487e-01 7.425933878472e-01 7.444103202240e-01 7.462388399095e-01 7.480753711020e-01 7.499107296652e-01 7.517425656755e-01 7.535617403059e-01 7.553628629821e-01 7.571417614146e-01 7.588888312421e-01 7.606006951623e-01 7.622689795152e-01 7.638871481786e-01 7.654520319019e-01 7.669538791732e-01 7.683890257813e-01 7.697508899317e-01 7.710331660804e-01 7.722333105405e-01 7.733416872510e-01 7.743564240405e-01 7.752724965845e-01 7.760831338589e-01 7.767856047876e-01 7.773755800499e-01 7.778486430646e-01 7.782020988482e-01 7.784308708585e-01 7.785341325923e-01 7.785089046486e-01 7.783511833734e-01 7.780617676996e-01 7.776369795704e-01 7.770761068780e-01 7.763795816128e-01 7.755445490848e-01 7.745729038013e-01 7.734624882812e-01 7.722153538529e-01 7.708331597123e-01 7.693144508298e-01 7.676634011884e-01 7.658809063065e-01 7.639679962493e-01 7.619302303858e-01 7.597668890944e-01 7.574820605007e-01 7.550797879547e-01 7.525628275770e-01 7.499358167850e-01 7.472009826563e-01 7.443626265094e-01 7.414275228406e-01 7.383968634144e-01 7.352781188763e-01 7.320731301809e-01 7.287884409391e-01 7.254292459818e-01 7.219979370560e-01 7.185011496513e-01 7.149446998669e-01 7.113311940965e-01 7.076669817637e-01 7.039566509672e-01 7.002061782014e-01 6.964193850540e-01 6.926014930538e-01 6.887581950940e-01 6.848936478831e-01 6.810151371812e-01 6.771270427779e-01 6.732343800727e-01 6.693449154211e-01 6.654627745749e-01 6.615953861827e-01 6.577500699311e-01 6.539341334210e-01 6.501544526459e-01 6.464213483652e-01 6.427431535104e-01 6.391291129135e-01 6.355913284660e-01 6.321401944092e-01 6.287887153453e-01 6.255507055725e-01 6.224390808564e-01 6.194711703477e-01 6.166624153635e-01 6.140309949152e-01 6.115951241352e-01 6.093730231927e-01 6.073870027847e-01 6.056573007199e-01 6.042035602467e-01 6.030513554575e-01 6.022188599539e-01 6.017312245941e-01 6.016079677674e-01 6.018700823961e-01 6.025404430165e-01 6.036345926159e-01 6.051709935751e-01 6.071655158825e-01 6.096295977291e-01 6.125755058577e-01 6.160082548810e-01 6.199336360923e-01 6.243517843527e-01 6.292602221597e-01 6.346524432900e-01 6.405189469515e-01 6.468453762442e-01 6.536151861942e-01 6.608074263855e-01 6.683969398980e-01 6.763571806158e-01 6.846582122055e-01 6.932657765243e-01 7.021453349512e-01 7.112605302118e-01 7.205704799015e-01 7.300362965849e-01 7.396149764327e-01 7.492665964845e-01 7.589462009257e-01 7.686125556982e-01 7.782232002944e-01 7.877352813850e-01 7.971095014154e-01 8.063049918450e-01 8.152834800288e-01 8.240112850146e-01 8.324501791439e-01 8.405702861384e-01 8.483429213106e-01 8.557390278804e-01 8.627376895548e-01 8.693163978024e-01 8.754581629190e-01 8.811514592051e-01 8.863842570591e-01 8.911519445106e-01 8.954520878046e-01 8.992868776360e-01 9.026616896446e-01 9.055860138716e-01 9.080758749561e-01 9.101466724580e-01 9.118203307138e-01 9.131216168322e-01 9.140778537038e-01 9.147216945477e-01 9.150845992160e-01 9.152021774036e-01 9.151131362878e-01 9.148547261895e-01 9.144656287219e-01 9.139859776255e-01 9.134537806055e-01 9.129065356109e-01 9.123796011171e-01 9.119061157952e-01 9.115173545709e-01 9.112401674484e-01 9.110982380907e-01 9.111112925212e-01 9.112945518240e-01 9.116592803798e-01 9.122117677114e-01 9.129557231489e-01 9.138893416420e-01 9.150073992090e-01 9.163027800393e-01 9.177651359116e-01 9.193828448137e-01 9.211425719151e-01 9.230304034625e-01 9.250339533878e-01 9.271409269901e-01 9.293418326994e-01 9.316286370998e-01 9.339956876893e-01 9.364413162407e-01 9.389695549071e-01 9.415842976346e-01 9.442949878619e-01 9.471162227155e-01 9.500645779215e-01 9.531575133205e-01 9.564189392987e-01 9.598701404637e-01 9.635348243123e-01 9.674364039945e-01 9.715955508444e-01 9.760325515857e-01 9.807617685716e-01 9.857931449520e-01 9.911355310549e-01 9.967849936950e-01 1.002738490953e+00 1.008981625716e+00 1.015492588704e+00 1.022250331825e+00 1.029218268022e+00 1.036361211972e+00 1.043641341104e+00 1.051008027511e+00 1.058423888785e+00 1.065836647058e+00 1.073203887339e+00 1.080486079986e+00 1.087639803292e+00 1.094637765455e+00 1.101450917912e+00 1.108058565747e+00 1.114453458258e+00 1.120628025197e+00 1.126590546115e+00 1.132353383756e+00 1.137936731175e+00 1.143370423361e+00 1.148683844093e+00 1.153916730567e+00 1.159106782752e+00 1.164292933299e+00 1.169512828665e+00 1.174798250350e+00 1.180177189963e+00 1.185667881262e+00 1.191281634571e+00 1.197016381026e+00 1.202861587648e+00 1.208795778600e+00 1.214783799079e+00 1.220786874675e+00 1.226750017247e+00 1.232621266270e+00 1.238341197371e+00 1.243845099475e+00 1.249080935441e+00 1.253991309911e+00 1.258533664770e+00 1.262675644626e+00 1.266390151632e+00 1.269677743803e+00 1.272541682225e+00 1.275008213867e+00 1.277120312171e+00 1.278927475031e+00 1.280503114418e+00 1.281919236853e+00 1.283259544656e+00 1.284610006053e+00 1.286048400024e+00 1.287652989052e+00 1.289480059988e+00 1.291578174688e+00 1.293972698321e+00 1.296661630180e+00 1.299629324589e+00 1.302824915967e+00 1.306183521512e+00 1.309616601136e+00 1.313015243455e+00 1.316270985109e+00 1.319256241562e+00 1.321851255153e+00 1.323942943481e+00 1.325421000502e+00 1.326207497682e+00 1.326230556273e+00 1.325449108633e+00 1.323849118632e+00 1.321434459977e+00 1.318246386525e+00 1.314333640899e+00 1.309773951166e+00 1.304651774009e+00 1.299055420904e+00 1.293085909550e+00 1.286817863597e+00 1.280331760857e+00 1.273683277904e+00 1.266899161072e+00 1.260003540101e+00 1.252978066930e+00 1.245797859315e+00 1.238425224419e+00 1.230802456817e+00 1.222891240236e+00 1.214644583317e+00 1.206042142257e+00 1.197090910165e+00 1.187819005403e+00 1.178304395940e+00 1.168644025122e+00 1.158985948163e+00 1.149500826083e+00 1.140374101193e+00 1.131821252539e+00 1.124035064066e+00 1.117205159665e+00 1.111493835018e+00 1.107009683960e+00 1.103836664171e+00 1.101980787085e+00 1.101417772980e+00 1.102073242342e+00 1.103829838867e+00 1.106571352195e+00 1.110151770582e+00 1.114452091898e+00 1.119373766115e+00 1.124832909385e+00 1.130803471506e+00 1.137268857314e+00 1.144253462179e+00 1.151796119971e+00 1.159918528921e+00 1.168651901483e+00 1.177976511276e+00 1.187836013828e+00 1.198129383767e+00 1.208685058714e+00 1.219306203727e+00 1.229738697324e+00 1.239717045024e+00 1.248985048771e+00 1.257286105666e+00 1.264432228663e+00 1.270278685703e+00 1.274764296687e+00 1.277912785945e+00 1.279812405769e+00 1.280640719816e+00 1.280608616380e+00 1.279958828628e+00 1.278936258795e+00 1.277729297381e+00 1.276479336925e+00 1.275221067624e+00 1.273889596369e+00 1.272324803918e+00 1.270257617727e+00 1.267375412627e+00 1.263324156792e+00 1.257766926766e+00 1.250432131201e+00 1.241127654973e+00 1.229807593024e+00 1.216559695121e+00 1.201626861085e+00 1.185405945411e+00 1.168390228243e+00 1.151168702542e+00 1.134339347341e+00 1.118461085140e+00 1.104004739343e+00 1.091279351413e+00 1.080433117382e+00 1.071426426869e+00 1.064063608285e+00 1.058045839232e+00 1.053010400907e+00 1.048625244825e+00 1.044612651855e+00 1.040807538538e+00 1.037171855339e+00 1.033773140815e+00 1.030780857008e+00 1.028392054892e+00 1.026800255314e+00 1.026139135365e+00 1.026422715164e+00 1.027558210482e+00 1.029299904934e+00 1.031297421252e+00 1.033114432834e+00 1.034252810647e+00 1.034224703145e+00 1.030998298390e+00 1.023609177970e+00 1.015201774603e+00 1.008721702124e+00 1.004824473196e+00 1.001351528356e+00 9.947770366258e-01 9.825851150123e-01 9.649947781011e-01 9.449598098729e-01 9.264429745830e-01 9.119712941470e-01 9.010938583800e-01 8.909840613991e-01 8.787668306041e-01 8.638655909336e-01 8.487134824706e-01 8.373539558393e-01 8.326472816953e-01 8.339890165907e-01 8.374399250287e-01 8.382379280044e-01 8.337750792066e-01 8.252320055991e-01 8.170891772892e-01 8.147342957908e-01 8.214223544589e-01 8.364863192877e-01 8.557259659192e-01 8.731117043690e-01 8.534404843450e-01 7.911355776732e-01 7.609014070753e-01 7.247198239748e-01 7.108873075663e-01 7.347520031695e-01 7.894902476442e-01 8.514824311572e-01 8.941958793385e-01 8.991415666443e-01 8.634408068379e-01 8.052976467013e-01 7.621666254926e-01 7.686919966434e-01 8.220588114198e-01 8.845483384979e-01 9.204281183863e-01 9.190584375212e-01 8.970528801436e-01 8.847991670185e-01 9.002327273992e-01 9.315797293665e-01 9.511003899661e-01 9.412716323694e-01 9.078232866095e-01 8.752561601693e-01 8.672895639769e-01 8.854281349821e-01 9.104116138373e-01 9.237433886701e-01 9.224744796211e-01 9.166180905714e-01 9.156114664892e-01 9.175101464797e-01 9.122136930075e-01 8.941863425644e-01 8.703390106385e-01 8.550789801808e-01 8.561388559971e-01 8.663741819256e-01 8.724848276474e-01 8.697951897933e-01 8.667393460229e-01 8.744114601977e-01 8.911986718511e-01 9.009601409310e-01 8.880103826896e-01 8.537334987754e-01 8.213255938982e-01 8.204669987969e-01 8.571880875022e-01 9.048074056900e-01 9.296801425421e-01 9.169478359585e-01 8.784279454120e-01 8.444470413570e-01 8.405170549499e-01 8.642656008044e-01 8.910713732873e-01 8.999885801848e-01 8.888352646920e-01 8.709748690345e-01 8.610569468261e-01 8.617934551152e-01 8.647396689762e-01 8.623432420103e-01 8.561028881924e-01 8.531776448513e-01 8.567544918743e-01 8.621771028271e-01 8.636013140206e-01 8.626390913052e-01 8.680208092915e-01 8.849411852108e-01 9.059542741078e-01 9.157348978929e-01 9.057383296757e-01 8.851235336598e-01 8.779628327476e-01 9.034616340962e-01 9.551047499221e-01 1.005694667987e+00 1.030605967173e+00 1.023480062655e+00 9.974526384914e-01 9.747626045835e-01 9.708594899684e-01 9.856340799450e-01 1.010108236436e+00 1.037652566200e+00 1.065374446307e+00 1.087408599633e+00 1.091865634620e+00 1.068200752138e+00 1.020027653210e+00 9.724835635261e-01 9.612427843299e-01 9.996567051804e-01 1.059840709276e+00 1.097117902496e+00 1.083760631952e+00 1.024798509744e+00 9.568674576489e-01 9.265703205728e-01 9.491320556942e-01 9.930911897090e-01 1.016390321198e+00 1.001735306327e+00 9.637050282259e-01 9.340068572996e-01 9.325850353802e-01 9.486989320882e-01 9.557757081577e-01 9.398262866758e-01 9.116154170593e-01 8.964845430659e-01 9.087496531174e-01 9.355014235586e-01 9.505935456358e-01 9.394529119124e-01 9.103815068576e-01 8.876423474175e-01 8.902548959488e-01 9.138576678501e-01 9.372138960913e-01 9.438696288432e-01 9.345255049194e-01 9.234853072248e-01 9.245290925768e-01 9.381574064481e-01 9.529360793827e-01 9.576396458677e-01 9.503818337966e-01 9.382321018909e-01 9.302836072756e-01 9.310201285301e-01 9.390774560150e-01 9.502681207879e-01 9.596814857669e-01 9.615464332780e-01 9.503209455482e-01 9.251657212425e-01 8.951461820833e-01 8.782058601978e-01 8.885419843839e-01 9.207702867995e-01 9.508102262982e-01 9.539640180603e-01 9.220229643571e-01 8.704314169062e-01 8.323814045207e-01 8.350238886905e-01 8.726890311054e-01 9.128977923773e-01 9.261514501727e-01 9.041189786537e-01 8.608500347329e-01 8.228718677111e-01 8.109714129241e-01 8.251075238626e-01 8.485179416805e-01 8.640822960973e-01 8.638706306643e-01 8.487198659598e-01 8.247866323358e-01 8.013804823309e-01 7.903119071198e-01
 4.266019078850e-01 4.267886768859e-01 4.268402487835e-01 4.269795082875e-01 4.273853698372e-01 4.279921340000e-01 4.285269855246e-01 4.288030591030e-01 4.289358679072e-01 4.292092728694e-01 4.297683518994e-01 4.304937849333e-01 4.311436014259e-01 4.315705068812e-01 4.318415530993e-01 4.321970564422e-01 4.328347433017e-01 4.336920612043e-01 4.344772201742e-01 4.349755830691e-01 4.352985432321e-01 4.357634577268e-01 4.365509474483e-01 4.375284156494e-01 4.384010269303e-01 4.390019149417e-01 4.394438533887e-01 4.400152921804e-01 4.408944926428e-01 4.419644618619e-01 4.429249701751e-01 4.436082954088e-01 4.441525283059e-01 4.448402156810e-01 4.458134050207e-01 4.469542344958e-01 4.480113548646e-01 4.488235594337e-01 4.494670765043e-01 4.501991623905e-01 4.512183308359e-01 4.524593901911e-01 4.536387158852e-01 4.545361039361e-01 4.552214013826e-01 4.559938859741e-01 4.570939187781e-01 4.584544786474e-01 4.597461719876e-01 4.606983178205e-01 4.613906385364e-01 4.622025538784e-01 4.634171082966e-01 4.649052062932e-01 4.662560874169e-01 4.672088580534e-01 4.679350236744e-01 4.688572160289e-01 4.702056467992e-01 4.717739373192e-01 4.731315452026e-01 4.740807927563e-01 4.748697528153e-01 4.759235317069e-01 4.773891354683e-01 4.789860511078e-01 4.803166248183e-01 4.812860647245e-01 4.821779700420e-01 4.833507237172e-01 4.848685997489e-01 4.864497849853e-01 4.877675589601e-01 4.887860344029e-01 4.897803997085e-01 4.910351865889e-01 4.925591164284e-01 4.941061169329e-01 4.954357500403e-01 4.965402431953e-01 4.976307344537e-01 4.989197861863e-01 5.004183159890e-01 5.019411877157e-01 5.033038671755e-01 5.044950379625e-01 5.056618162923e-01 5.069588363167e-01 5.084148641523e-01 5.099200813626e-01 5.113309257555e-01 5.125974296300e-01 5.138034601663e-01 5.150794820069e-01 5.164891697276e-01 5.179805197194e-01 5.194361908383e-01 5.207688929243e-01 5.219973256887e-01 5.232360432252e-01 5.245928976024e-01 5.260680016386e-01 5.275559831734e-01 5.289386100183e-01 5.301901771218e-01 5.314029667557e-01 5.327082721155e-01 5.341540211908e-01 5.356565045313e-01 5.370786099542e-01 5.383592362159e-01 5.395663971942e-01 5.408311295612e-01 5.422334012982e-01 5.437254877248e-01 5.451771322948e-01 5.464985806633e-01 5.477187072773e-01 5.489555815449e-01 5.503054601274e-01 5.517604873379e-01 5.532202221379e-01 5.545819210534e-01 5.558323887094e-01 5.570549595118e-01 5.583497002934e-01 5.597469074515e-01 5.611858618929e-01 5.625741036216e-01 5.638635042559e-01 5.650904302646e-01 5.663384166664e-01 5.676658056295e-01 5.690580538374e-01 5.704462346123e-01 5.717679258523e-01 5.730159996712e-01 5.742369119780e-01 5.754932803633e-01 5.768050542011e-01 5.781402921591e-01 5.794443176952e-01 5.806922270803e-01 5.818988943669e-01 5.831037976882e-01 5.843345122602e-01 5.855855048502e-01 5.868265052923e-01 5.880369068937e-01 5.892222882154e-01 5.904034920584e-01 5.915978878537e-01 5.928060244427e-01 5.940095261533e-01 5.951885073647e-01 5.963449423431e-01 5.974959279661e-01 5.986584436348e-01 5.998386975221e-01 6.010251819497e-01 6.021892982381e-01 6.033119455253e-01 6.044005493737e-01 6.054793609866e-01 6.065733000156e-01 6.076892159240e-01 6.088055873590e-01 6.098833233691e-01 6.109026515781e-01 6.118793031073e-01 6.128488497215e-01 6.138439817202e-01 6.148671819677e-01 6.158835462305e-01 6.168519358051e-01 6.177610808636e-01 6.186372482430e-01 6.195208881723e-01 6.204386915242e-01 6.213821637058e-01 6.223108904963e-01 6.231940129363e-01 6.240295528828e-01 6.248434125907e-01 6.256714351325e-01 6.265354630146e-01 6.274201786711e-01 6.282866042084e-01 6.291026298072e-01 6.298676090257e-01 6.306181185633e-01 6.314016370196e-01 6.322292951933e-01 6.330612114970e-01 6.338418806515e-01 6.345538094047e-01 6.352322037649e-01 6.359365929141e-01 6.366903813137e-01 6.374563781437e-01 6.381735516928e-01 6.388198720653e-01 6.394289820474e-01 6.400546122698e-01 6.407199108827e-01 6.413962994847e-01 6.420325138314e-01 6.426078635851e-01 6.431451568402e-01 6.436878107013e-01 6.442582704445e-01 6.448406724432e-01 6.453931315032e-01 6.458897431718e-01 6.463460897846e-01 6.468010261168e-01 6.472795758627e-01 6.477716570455e-01 6.482363730676e-01 6.486445070761e-01 6.490102749052e-01 6.493742253648e-01 6.497627941560e-01 6.501595052368e-01 6.505217068488e-01 6.508260806576e-01 6.510934276037e-01 6.513665227259e-01 6.516604871686e-01 6.519490275168e-01 6.521940843918e-01 6.523863661051e-01 6.525550574116e-01 6.527352268003e-01 6.529267373929e-01 6.530970955593e-01 6.532183190627e-01 6.532987884836e-01 6.533697128147e-01 6.534529231575e-01 6.535347438362e-01 6.535810157469e-01 6.535809868037e-01 6.535538366872e-01 6.535292750228e-01 6.535118570840e-01 6.534763158625e-01 6.533976220096e-01 6.532826562379e-01 6.531594640126e-01 6.530418101749e-01 6.529171249229e-01 6.527597990748e-01 6.525652603122e-01 6.523551588637e-01 6.521478239860e-01 6.519357662865e-01 6.516964465479e-01 6.514229278711e-01 6.511294984705e-01 6.508359283734e-01 6.505413188914e-01 6.502230776122e-01 6.498692552311e-01 6.494921526835e-01 6.491103044130e-01 6.487277188843e-01 6.483268810182e-01 6.478914317432e-01 6.474271557209e-01 6.469542121677e-01 6.464763627488e-01 6.459803058457e-01 6.454524792528e-01 6.448948714852e-01 6.443252074419e-01 6.437490148024e-01 6.431521458328e-01 6.425207499834e-01 6.418615602869e-01 6.411896833877e-01 6.405109815765e-01 6.398124701046e-01 6.390792874737e-01 6.383188958486e-01 6.375477388175e-01 6.367690668853e-01 6.359708862982e-01 6.351442962980e-01 6.342929880461e-01 6.334307772220e-01 6.325595760239e-01 6.316674860726e-01 6.307477892662e-01 6.298100538413e-01 6.288602206920e-01 6.278972049743e-01 6.269108953567e-01 6.258976040720e-01 6.248657177987e-01 6.238223445187e-01 6.227617146634e-01 6.216752236379e-01 6.205633850112e-01 6.194329960137e-01 6.182883674012e-01 6.171251365134e-01 6.159359935338e-01 6.147243124303e-01 6.134975138016e-01 6.122544491141e-01 6.109910046118e-01 6.097046472507e-01 6.083988170977e-01 6.070775709703e-01 6.057401267506e-01 6.043804220106e-01 6.030002939168e-01 6.016026460479e-01 6.001880378224e-01 5.987543266576e-01 5.972986461649e-01 5.958236386814e-01 5.943311877014e-01 5.928204162577e-01 5.912877820532e-01 5.897351090001e-01 5.881655239633e-01 5.865779145338e-01 5.849705921236e-01 5.833429471773e-01 5.816961749282e-01 5.800347071768e-01 5.783556507889e-01 5.766552941445e-01 5.749355322523e-01 5.731989914886e-01 5.714458106409e-01 5.696749777701e-01 5.678824271577e-01 5.660714989822e-01 5.642439905545e-01 5.623982429926e-01 5.605331776623e-01 5.586504837257e-01 5.567494534153e-01 5.548315484255e-01 5.528955414500e-01 5.509399811670e-01 5.489688626180e-01 5.469810958237e-01 5.449749215842e-01 5.429518248107e-01 5.409108446336e-01 5.388528191264e-01 5.367790099078e-01 5.346874995151e-01 5.325785955282e-01 5.304534307005e-01 5.283109507130e-01 5.261522372032e-01 5.239767923758e-01 5.217852556823e-01 5.195777226133e-01 5.173539780326e-01 5.151134111793e-01 5.128580235061e-01 5.105867916245e-01 5.082989757906e-01 5.059963997323e-01 5.036785459750e-01 5.013453912601e-01 4.989969851812e-01 4.966326967822e-01 4.942536050245e-01 4.918614790047e-01 4.894540349266e-01 4.870319674288e-01 4.845956085022e-01 4.821443760056e-01 4.796815310330e-01 4.772041897336e-01 4.747124470331e-01 4.722082323873e-01 4.696896861897e-01 4.671583035647e-01 4.646149011527e-01 4.620581480159e-01 4.594896022323e-01 4.569086939551e-01 4.543143543299e-01 4.517094653821e-01 4.490924179619e-01 4.464637628560e-01 4.438245239693e-01 4.411736736724e-01 4.385123217501e-01 4.358399548145e-01 4.331570577841e-01 4.304639522944e-01 4.277620840024e-01 4.250493400421e-01 4.223278505397e-01 4.195974589221e-01 4.168569645668e-01 4.141092858538e-01 4.113525565086e-01 4.085878876832e-01 4.058161321729e-01 4.030359280461e-01 4.002479451980e-01 3.974541838859e-01 3.946528909371e-01 3.918459843981e-01 3.890331880254e-01 3.862139027190e-01 3.833899398974e-01 3.805601069502e-01 3.777262260740e-01 3.748879847855e-01 3.720450252755e-01 3.691995085531e-01 3.663508342045e-01 3.634983155637e-01 3.606440427676e-01 3.577872395287e-01 3.549284863096e-01 3.520696019746e-01 3.492093618302e-01 3.463480290836e-01 3.434877064444e-01 3.406259580740e-01 3.377671700575e-01 3.349091612739e-01 3.320525473754e-01 3.291994289807e-01 3.263475075141e-01 3.235000725454e-01 3.206566085090e-01 3.178166375935e-01 3.149823372847e-01 3.121536528988e-01 3.093309598092e-01 3.065152948642e-01 3.037061916569e-01 3.009051311354e-01 2.981127113377e-01 2.953292366855e-01 2.925562324519e-01 2.897938407182e-01 2.870420098868e-01 2.843023671499e-01 2.815745383826e-01 2.788604249353e-01 2.761613788725e-01 2.734759225512e-01 2.708068121937e-01 2.681535058700e-01 2.655171171850e-01 2.628995549248e-01 2.603008326778e-01 2.577218304427e-01 2.551631997796e-01 2.526258846199e-01 2.501116952274e-01 2.476210025045e-01 2.451541440312e-01 2.427125471830e-01 2.402975113997e-01 2.379101406658e-01 2.355517758156e-01 2.332218595021e-01 2.309230500091e-01 2.286559162071e-01 2.264212429201e-01 2.242209350005e-01 2.220555211288e-01 2.199259316991e-01 2.178340887882e-01 2.157797956276e-01 2.137657025397e-01 2.117927059986e-01 2.098609024395e-01 2.079730607465e-01 2.061286438327e-01 2.043298099376e-01 2.025789540533e-01 2.008737352728e-01 1.992191873528e-01 1.976136219421e-01 1.960592746121e-01 1.945578818881e-01 1.931078148929e-01 1.917132476262e-01 1.903748984638e-01 1.890912041518e-01 1.878663260835e-01 1.866969190740e-01 1.855869680868e-01 1.845376575717e-01 1.835474077088e-01 1.826194170448e-01 1.817504602021e-01 1.809432607861e-01 1.801996924913e-01 1.795179074509e-01 1.789003720905e-01 1.783445696422e-01 1.778503551468e-01 1.774209881598e-01 1.770517946792e-01 1.767484902440e-01 1.765071143963e-01 1.763249462016e-01 1.762072232305e-01 1.761473545878e-01 1.761497708294e-01 1.762126637731e-01 1.763319168146e-01 1.765124657592e-01 1.767471147551e-01 1.770378410413e-01 1.773850158510e-01 1.777829339299e-01 1.782370211185e-01 1.787401198683e-01 1.792934803282e-01 1.798967147866e-01 1.805431658508e-01 1.812389134207e-01 1.819767942930e-01 1.827585626837e-01 1.835835948617e-01 1.844438064659e-01 1.853456940392e-01 1.862807009990e-01 1.872512841908e-01 1.882577201982e-01 1.892928132701e-01 1.903618160816e-01 1.914563037096e-01 1.925778677811e-01 1.937273590146e-01 1.948966615960e-01 1.960930112463e-01 1.973082229398e-01 1.985434881773e-01 1.997988615630e-01 2.010658739629e-01 2.023523711260e-01 2.036509652515e-01 2.049620885279e-01 2.062878109199e-01 2.076195483711e-01 2.089633128804e-01 2.103115906621e-01 2.116650298534e-01 2.130271302055e-01 2.143895314470e-01 2.157573831725e-01 2.171249850077e-01 2.184913944367e-01 2.198607227024e-01 2.212231120346e-01 2.225863460993e-01 2.239435593145e-01 2.252951332015e-01 2.266440712616e-01 2.279814955445e-01 2.293152379165e-01 2.306362801483e-01 2.319470536042e-01 2.332506203768e-01 2.345384934738e-01 2.358193259399e-01 2.370829341358e-01 2.383307825730e-01 2.395668514558e-01 2.407832035509e-01 2.419893844719e-01 2.431751694817e-01 2.443419843115e-01 2.454917459865e-01 2.466155691965e-01 2.477264034186e-01 2.488142693146e-01 2.498812882566e-01 2.509279413973e-01 2.519452142935e-01 2.529441372694e-01 2.539166747945e-01 2.548652969166e-01 2.557919743574e-01 2.566875911480e-01 2.575608313330e-01 2.584031696383e-01 2.592191043357e-01 2.600091502484e-01 2.607662725407e-01 2.614990228753e-01 2.621980250100e-01 2.628680749602e-01 2.635092587286e-01 2.641141133448e-01 2.646926377584e-01 2.652341765528e-01 2.657457243462e-01 2.662239571113e-01 2.666641826291e-01 2.670749812153e-01 2.674465588683e-01 2.677861584553e-01 2.680904214074e-01 2.683538600241e-01 2.685861272535e-01 2.687763328774e-01 2.689328847222e-01 2.690511512366e-01 2.691273561570e-01 2.691690678436e-01 2.691665051884e-01 2.691285056468e-01 2.690510431781e-01 2.689297259532e-01 2.687719714024e-01 2.685671662853e-01 2.683248155415e-01 2.680412851325e-01 2.677127345978e-01 2.673454251612e-01 2.669290034538e-01 2.664740894687e-01 2.659742476669e-01 2.654282279262e-01 2.648427120297e-01 2.642063374932e-01 2.635298245252e-01 2.628062176338e-01 2.620349255917e-01 2.612218509111e-01 2.603573031564e-01 2.594504670509e-01 2.584952634706e-01 2.574909704002e-01 2.564438303801e-01 2.553433673990e-01 2.541997697803e-01 2.530052528118e-01 2.517616788862e-01 2.504741192331e-01 2.491312973349e-01 2.477446691837e-01 2.463052488778e-01 2.448170220273e-01 2.432828362527e-01 2.416921753798e-01 2.400578969303e-01 2.383693000348e-01 2.366313018670e-01 2.348460708019e-01 2.330042608825e-01 2.311180467221e-01 2.291769655774e-01 2.271866124588e-01 2.251473683028e-01 2.230525333226e-01 2.209130146366e-01 2.187173761933e-01 2.164745679853e-01 2.141824654778e-01 2.118348706179e-01 2.094419013736e-01 2.069938368851e-01 2.044984891544e-01 2.019550924531e-01 1.993579247874e-01 1.967150467483e-01 1.940187779580e-01 1.912767414613e-01 1.884875412568e-01 1.856469162201e-01 1.827633643703e-01 1.798283604387e-01 1.768496731519e-01 1.738274087000e-01 1.707563278098e-01 1.676469143090e-01 1.644903041219e-01 1.612942075271e-01 1.580605332522e-01 1.547840915063e-01 1.514757670039e-01 1.481286729461e-01 1.447503002865e-01 1.413431879256e-01 1.379034602816e-01 1.344449686062e-01 1.309597859366e-01 1.274589892318e-01 1.239455778919e-01 1.204201194019e-01 1.168975874138e-01 1.133723619688e-01 1.098609578245e-01 1.063684467455e-01 1.029008201263e-01 9.947722596885e-02 9.609948001578e-02 9.279044139922e-02 8.956194933762e-02 8.643228368317e-02 8.342638894449e-02 8.056099622064e-02 7.787091046494e-02 7.537905788525e-02 7.311918429732e-02 7.112671866965e-02 6.943283371651e-02 6.807685459462e-02 6.708714419615e-02 6.649606944520e-02 6.632452307240e-02 6.658915953619e-02 6.729733740887e-02 6.844595916976e-02 7.002726502382e-02 7.202112647754e-02 7.440902611154e-02 7.716206817407e-02 8.025295464140e-02 8.365552849895e-02 8.733817422314e-02 9.128032270262e-02 9.545361896157e-02 9.983906294803e-02 1.044174808066e-01 1.091664195248e-01 1.140781531969e-01 1.191316771913e-01 1.243191343225e-01 1.296284184337e-01 1.350483011942e-01 1.405749166263e-01 1.461925741061e-01 1.519032104070e-01 1.576947267735e-01 1.635630288382e-01 1.695065183013e-01 1.755129266158e-01 1.815864124044e-01 1.877175511890e-01 1.939048994022e-01 2.001456813853e-01 2.064326604547e-01 2.127697324236e-01 2.191481938685e-01 2.255680688892e-01 2.320269533903e-01 2.385196604624e-01 2.450484159769e-01 2.516060160968e-01 2.581936655012e-01 2.648086291800e-01 2.714457125289e-01 2.781084420420e-01 2.847892805590e-01 2.914897447896e-01 2.982078369293e-01 3.049376160750e-01 3.116832178260e-01 3.184369156098e-01 3.252007578997e-01 3.319712494289e-01 3.387443045948e-01 3.455239547661e-01 3.523011590780e-01 3.590799854730e-01 3.658543064085e-01 3.726232843194e-01 3.793885470895e-01 3.861420542963e-01 3.928876069940e-01 3.996188745038e-01 4.063371429465e-01 4.130390296786e-01 4.197209191307e-01 4.263849107249e-01 4.330249862142e-01 4.396412418267e-01 4.462331577433e-01 4.527949298288e-01 4.593287668180e-01 4.658304740838e-01 4.722974195092e-01 4.787306561234e-01 4.851238920366e-01 4.914802771363e-01 4.977931004806e-01 5.040625658000e-01 5.102882454706e-01 5.164646204594e-01 5.225943615815e-01 5.286706597502e-01 5.346952947304e-01 5.406652334801e-01 5.465777006677e-01 5.524325973317e-01 5.582261594711e-01 5.639581339703e-01 5.696255094412e-01 5.752261058061e-01 5.807604010523e-01 5.862233508836e-01 5.916158525454e-01 5.969356362526e-01 6.021798411885e-01 6.073478368330e-01 6.124376387731e-01 6.174482493703e-01 6.223764687374e-01 6.272215081025e-01 6.319826350051e-01 6.366567262966e-01 6.412430332762e-01 6.457406574632e-01 6.501473167391e-01 6.544627195627e-01 6.586845219866e-01 6.628114889244e-01 6.668441485593e-01 6.707790253368e-01 6.746168354624e-01 6.783546750359e-01 6.819922849214e-01 6.855302726958e-01 6.889656635679e-01 6.922981993941e-01 6.955282841751e-01 6.986543527203e-01 7.016769824636e-01 7.045946988284e-01 7.074066116364e-01 7.101141193017e-01 7.127146718298e-01 7.152108906422e-01 7.176000744595e-01 7.198842650213e-01 7.220635039410e-01 7.241357394772e-01 7.261042272718e-01 7.279683714219e-01 7.297280493245e-01 7.313863941578e-01 7.329406899497e-01 7.343943024920e-01 7.357476740865e-01 7.370010665893e-01 7.381577990978e-01 7.392149838481e-01 7.401795886199e-01 7.410496536244e-01 7.418275379130e-01 7.425174764793e-01 7.431168422277e-01 7.436324481012e-01 7.440640584432e-01 7.444143973193e-01 7.446869259005e-01 7.448821785275e-01 7.450044445406e-01 7.450571554385e-01 7.450419189371e-01 7.449630762073e-01 7.448223345408e-01 7.446255147290e-01 7.443745589606e-01 7.440727059955e-01 7.437253302057e-01 7.433349611921e-01 7.429065258209e-01 7.424426944386e-01 7.419477842998e-01 7.414271335918e-01 7.408841353466e-01 7.403232710427e-01 7.397494815811e-01 7.391666230820e-01 7.385794456480e-01 7.379923784026e-01 7.374093800090e-01 7.368358137923e-01 7.362761212217e-01 7.357329291289e-01 7.352123876069e-01 7.347172974344e-01 7.342536848994e-01 7.338247879664e-01 7.334336382575e-01 7.330860796666e-01 7.327841900197e-01 7.325320646323e-01 7.323347391157e-01 7.321921368392e-01 7.321098641300e-01 7.320891574834e-01 7.321326666459e-01 7.322438910604e-01 7.324232128956e-01 7.326736086972e-01 7.329964125716e-01 7.333911638050e-01 7.338617846990e-01 7.344060441118e-01 7.350256461807e-01 7.357202917744e-01 7.364873095331e-01 7.373292791597e-01 7.382417418889e-01 7.392251416538e-01 7.402777363840e-01 7.413954762672e-01 7.425789428454e-01 7.438220185441e-01 7.451235456682e-01 7.464801607522e-01 7.478856365063e-01 7.493387119010e-01 7.508333794361e-01 7.523654595544e-01 7.539308085871e-01 7.555215898852e-01 7.571369654662e-01 7.587676577617e-01 7.604091710670e-01 7.620575090312e-01 7.637044306289e-01 7.653462471174e-01 7.669747148629e-01 7.685843238745e-01 7.701702500299e-01 7.717248450033e-01 7.732423360714e-01 7.747179733395e-01 7.761430787045e-01 7.775159377651e-01 7.788270909785e-01 7.800726956523e-01 7.812477111315e-01 7.823456352390e-01 7.833619815199e-01 7.842911938407e-01 7.851295493574e-01 7.858730584154e-01 7.865145686447e-01 7.870539914030e-01 7.874858401313e-01 7.878063209118e-01 7.880143275078e-01 7.881049775807e-01 7.880783114845e-01 7.879304460764e-01 7.876591986517e-01 7.872661563565e-01 7.867459302030e-01 7.861014263526e-01 7.853305497763e-01 7.844336397440e-01 7.834120760956e-01 7.822641542919e-01 7.809931745642e-01 7.796005441275e-01 7.780853293408e-01 7.764519321018e-01 7.747003108076e-01 7.728341940791e-01 7.708569300803e-01 7.687696264682e-01 7.665754179537e-01 7.642800957966e-01 7.618837436991e-01 7.593932268605e-01 7.568095396143e-01 7.541376126408e-01 7.513824291804e-01 7.485452544089e-01 7.456321881449e-01 7.426475365414e-01 7.395941378231e-01 7.364768316998e-01 7.332987047279e-01 7.300655947942e-01 7.267800476061e-01 7.234468352685e-01 7.200701725854e-01 7.166535732294e-01 7.132024800983e-01 7.097202253537e-01 7.062110086132e-01 7.026805153930e-01 6.991315512954e-01 6.955704905528e-01 6.920017648199e-01 6.884306214129e-01 6.848635966996e-01 6.813066904931e-01 6.777669592207e-01 6.742515474262e-01 6.707691860807e-01 6.673276241839e-01 6.639377347359e-01 6.606086130788e-01 6.573529270727e-01 6.541833200932e-01 6.511121880561e-01 6.481560241706e-01 6.453292763263e-01 6.426487700003e-01 6.401344242881e-01 6.378029083253e-01 6.356757148372e-01 6.337760502991e-01 6.321210464483e-01 6.307376781265e-01 6.296474303484e-01 6.288719772900e-01 6.284384968004e-01 6.283661575090e-01 6.286793865934e-01 6.293996100712e-01 6.305453329433e-01 6.321376316564e-01 6.341914561717e-01 6.367197207531e-01 6.397361445944e-01 6.432468899138e-01 6.472582299980e-01 6.517714559677e-01 6.567837990092e-01 6.622903194126e-01 6.682807042906e-01 6.747398313811e-01 6.816521425556e-01 6.889955444846e-01 6.967449802502e-01 7.048726154344e-01 7.133476829300e-01 7.221352755302e-01 7.311997594858e-01 7.405028072595e-01 7.500045462977e-01 7.596624187973e-01 7.694332764703e-01 7.792751178850e-01 7.891426525791e-01 7.989939680164e-01 8.087837676981e-01 8.184688774513e-01 8.280114356071e-01 8.373671518057e-01 8.464989666972e-01 8.553705449830e-01 8.639451373653e-01 8.721938824897e-01 8.800852787639e-01 8.875922758841e-01 8.946950295198e-01 9.013697366560e-01 9.076027302875e-01 9.133806259098e-01 9.186945417678e-01 9.235403230873e-01 9.279157857257e-01 9.318250515841e-01 9.352755527565e-01 9.382775710798e-01 9.408457856470e-01 9.429983603827e-01 9.447595313747e-01 9.461521150473e-01 9.472046775181e-01 9.479494248493e-01 9.484184863624e-01 9.486460001023e-01 9.486688706937e-01 9.485236441228e-01 9.482474487265e-01 9.478762490593e-01 9.474458969846e-01 9.469910181863e-01 9.465426266177e-01 9.461317467378e-01 9.457834466537e-01 9.455219304160e-01 9.453664788948e-01 9.453319551907e-01 9.454315839225e-01 9.456727954302e-01 9.460583518883e-01 9.465894013027e-01 9.472642068017e-01 9.480757050350e-01 9.490178658710e-01 9.500803952921e-01 9.512551402299e-01 9.525298975104e-01 9.538980900422e-01 9.553496660366e-01 9.568786244239e-01 9.584816738552e-01 9.601594062334e-01 9.619138120272e-01 9.637512924181e-01 9.656831326932e-01 9.677242458706e-01 9.698919662293e-01 9.722081494051e-01 9.746969181196e-01 9.773838642756e-01 9.802975785892e-01 9.834639422364e-01 9.869114254151e-01 9.906634230659e-01 9.947426008340e-01 9.991675271110e-01 1.003948768035e+00 1.009096587292e+00 1.014609352071e+00 1.020479056536e+00 1.026696578317e+00 1.033236673037e+00 1.040072933790e+00 1.047173821222e+00 1.054494934225e+00 1.061999405729e+00 1.069633727881e+00 1.077352559838e+00 1.085109803435e+00 1.092851390176e+00 1.100538723836e+00 1.108129242319e+00 1.115585528754e+00 1.122883907139e+00 1.129997416963e+00 1.136917279500e+00 1.143637071535e+00 1.150158679111e+00 1.156498229066e+00 1.162668345863e+00 1.168698309094e+00 1.174616305743e+00 1.180456794430e+00 1.186253482079e+00 1.192040625812e+00 1.197850002601e+00 1.203707660209e+00 1.209633844845e+00 1.215640869229e+00 1.221729932774e+00 1.227894367761e+00 1.234112797371e+00 1.240357697278e+00 1.246586645183e+00 1.252752704073e+00 1.258800923525e+00 1.264667359501e+00 1.270293086657e+00 1.275614357545e+00 1.280571804163e+00 1.285117404043e+00 1.289203753237e+00 1.292804598864e+00 1.295900870757e+00 1.298490170053e+00 1.300592202237e+00 1.302232737275e+00 1.303463253099e+00 1.304344238552e+00 1.304946400749e+00 1.305356328940e+00 1.305656457672e+00 1.305937635454e+00 1.306280739599e+00 1.306759059117e+00 1.307436884884e+00 1.308350936977e+00 1.309528936246e+00 1.310964492655e+00 1.312633414438e+00 1.314487663441e+00 1.316450180918e+00 1.318437033737e+00 1.320339104076e+00 1.322042424265e+00 1.323432497748e+00 1.324388041971e+00 1.324810524848e+00 1.324603809594e+00 1.323694670458e+00 1.322037788853e+00 1.319601654437e+00 1.316394604918e+00 1.312441453637e+00 1.307792762626e+00 1.302523599828e+00 1.296715003310e+00 1.290472294518e+00 1.283886806326e+00 1.277057151451e+00 1.270073017295e+00 1.262995199823e+00 1.255882115104e+00 1.248754157158e+00 1.241613768550e+00 1.234450588571e+00 1.227218965674e+00 1.219883394824e+00 1.212387476716e+00 1.204687269907e+00 1.196756628843e+00 1.188580170583e+00 1.180182690888e+00 1.171611492903e+00 1.162955880080e+00 1.154341420732e+00 1.145908347014e+00 1.137842390411e+00 1.130322267824e+00 1.123531952863e+00 1.117651634610e+00 1.112814344776e+00 1.109141220136e+00 1.106685065148e+00 1.105459521341e+00 1.105434290411e+00 1.106518297448e+00 1.108612633489e+00 1.111578790544e+00 1.115280916262e+00 1.119605253141e+00 1.124439281145e+00 1.129725549769e+00 1.135428127976e+00 1.141551132356e+00 1.148139296815e+00 1.155230242998e+00 1.162890232961e+00 1.171157456904e+00 1.180037549029e+00 1.189503870242e+00 1.199453765367e+00 1.209748392164e+00 1.220177071180e+00 1.230486769963e+00 1.240409208004e+00 1.249647166025e+00 1.257936950771e+00 1.265044172122e+00 1.270791512339e+00 1.275087450191e+00 1.277905346561e+00 1.279316853336e+00 1.279462384742e+00 1.278537955681e+00 1.276788260616e+00 1.274443823734e+00 1.271725537069e+00 1.268787437077e+00 1.265696002506e+00 1.262433864010e+00 1.258863662709e+00 1.254770139274e+00 1.249866479163e+00 1.243829756802e+00 1.236359054803e+00 1.227189106955e+00 1.216165194242e+00 1.203251825005e+00 1.188554840092e+00 1.172354821295e+00 1.155054584551e+00 1.137192523972e+00 1.119375649944e+00 1.102218776369e+00 1.086303177371e+00 1.072080364332e+00 1.059851161807e+00 1.049718384251e+00 1.041584566446e+00 1.035200918672e+00 1.030190664597e+00 1.026150647657e+00 1.022695432301e+00 1.019526994446e+00 1.016484242169e+00 1.013531343916e+00 1.010779312449e+00 1.008419040022e+00 1.006680023491e+00 1.005781572773e+00 1.005838847817e+00 1.006859690076e+00 1.008685576468e+00 1.011008195448e+00 1.013404026986e+00 1.015341685675e+00 1.016277670573e+00 1.013887347851e+00 1.007408110607e+00 9.999335219381e-01 9.943486274447e-01 9.912554464575e-01 9.884880663398e-01 9.825662280479e-01 9.710485480048e-01 9.542174657268e-01 9.350517654935e-01 9.174865611721e-01 9.039791699023e-01 8.940299407350e-01 8.848253616780e-01 8.735759738266e-01 8.598289947155e-01 8.461310555834e-01 8.365648798979e-01 8.339347512885e-01 8.375218959256e-01 8.432556667643e-01 8.462267228960e-01 8.436078160867e-01 8.362277144444e-01 8.281414257660e-01 8.245260611253e-01 8.290827462764e-01 8.425328803209e-01 8.626382144318e-01 8.812876602299e-01 8.157419904496e-01 7.929878093869e-01 7.578188446772e-01 7.299028245887e-01 7.276612902545e-01 7.544692453899e-01 7.995028583916e-01 8.462101782518e-01 8.783614782989e-01 8.839254317823e-01 8.601842030632e-01 8.191562524450e-01 7.871460700102e-01 7.898499833307e-01 8.285105818706e-01 8.778418864005e-01 9.103901409242e-01 9.168556151378e-01 9.094136195587e-01 9.095060893989e-01 9.268596025413e-01 9.492464381908e-01 9.554826399777e-01 9.362199482141e-01 9.038112890197e-01 8.847748958049e-01 8.963910059292e-01 9.283603178139e-01 9.538425929678e-01 9.546108430381e-01 9.342274650320e-01 9.134351793859e-01 9.114546056146e-01 9.273406933392e-01 9.421039683299e-01 9.381734225633e-01 9.139115121361e-01 8.834426599867e-01 8.644068936488e-01 8.632635458077e-01 8.728293125066e-01 8.834426865805e-01 8.922553162457e-01 9.008132668737e-01 9.067053951407e-01 9.014274771433e-01 8.786480993422e-01 8.453126075087e-01 8.236669415163e-01 8.353094455145e-01 8.771160076194e-01 9.205386327556e-01 9.360404687897e-01 9.139085023589e-01 8.704555221244e-01 8.391288350829e-01 8.447506435790e-01 8.797305016972e-01 9.140174606322e-01 9.240710319885e-01 9.080172581276e-01 8.827137821611e-01 8.688920917633e-01 8.737626728445e-01 8.872006923387e-01 8.945260877373e-01 8.895413121979e-01 8.768475343432e-01 8.656934279461e-01 8.628025419133e-01 8.698971120463e-01 8.854384197276e-01 9.055376136530e-01 9.227170524251e-01 9.270983173583e-01 9.126654093896e-01 8.854700929533e-01 8.661975861396e-01 8.783590968740e-01 9.256663755712e-01 9.850136111807e-01 1.025574901047e+00 1.030236765347e+00 1.004361259876e+00 9.717610011129e-01 9.585552765579e-01 9.732222032068e-01 1.003143435016e+00 1.031473988812e+00 1.052000455389e+00 1.067978282344e+00 1.080882619979e+00 1.083261736694e+00 1.064827854108e+00 1.026364336776e+00 9.881069941842e-01 9.801305673274e-01 1.013777523322e+00 1.065079757929e+00 1.094877111063e+00 1.078994517286e+00 1.023514004181e+00 9.629466987290e-01 9.380518698440e-01 9.588153538577e-01 9.949857183268e-01 1.009787500852e+00 9.907015796388e-01 9.546247524140e-01 9.316185703179e-01 9.361836950558e-01 9.529949496712e-01 9.555183425721e-01 9.330457738043e-01 9.003948199426e-01 8.856850786671e-01 9.025904520619e-01 9.347205373750e-01 9.528878009621e-01 9.412037617011e-01 9.078687434741e-01 8.784393543564e-01 8.751005071198e-01 8.968301962491e-01 9.231892532464e-01 9.355250292589e-01 9.303217646435e-01 9.175328888490e-01 9.098790942732e-01 9.123457279495e-01 9.206668470339e-01 9.279243788322e-01 9.304840376307e-01 9.284229862905e-01 9.232620752348e-01 9.174001554037e-01 9.150739789442e-01 9.209752479024e-01 9.348670844939e-01 9.477671978734e-01 9.463373387669e-01 9.236685189260e-01 8.886668373787e-01 8.652644050378e-01 8.748191179448e-01 9.126447711179e-01 9.488375041744e-01 9.532605721569e-01 9.167929048482e-01 8.587376125777e-01 8.185575159928e-01 8.257495367899e-01 8.689165402484e-01 9.088186400053e-01 9.150069443966e-01 8.837773461682e-01 8.364154458186e-01 8.040105334393e-01 8.031401311580e-01 8.234422352218e-01 8.428225535437e-01 8.482139991391e-01 8.407361104013e-01 8.281589501024e-01 8.157907350706e-01 8.045058792975e-01 7.968950514496e-01
 4.084160322068e-01 4.084137133009e-01 4.082678114095e-01 4.082052449420e-01 4.084172351096e-01 4.088377367172e-01 4.091876636642e-01 4.092813590300e-01 4.092360815858e-01 4.093299910068e-01 4.097056648596e-01 4.102536075755e-01 4.107395768953e-01 4.110064952574e-01 4.111115813610e-01 4.112964741143e-01 4.117690550672e-01 4.124718409608e-01 4.131064672012e-01 4.134569149171e-01 4.136319613102e-01 4.139461679110e-01 4.145835274202e-01 4.154195765651e-01 4.161630519463e-01 4.166364583139e-01 4.169440241316e-01 4.173771113761e-01 4.181251221327e-01 4.190749897201e-01 4.199217953592e-01 4.204931554579e-01 4.209222030277e-01 4.214913547605e-01 4.223477942306e-01 4.233848664464e-01 4.243493574048e-01 4.250688671725e-01 4.256123001205e-01 4.262402784809e-01 4.271624590569e-01 4.283186676753e-01 4.294217127549e-01 4.302438893021e-01 4.308468512360e-01 4.315318233770e-01 4.325503798235e-01 4.338448265520e-01 4.350805559132e-01 4.359729973395e-01 4.365966609195e-01 4.373368445607e-01 4.384876711394e-01 4.399271493371e-01 4.412382014721e-01 4.421489980026e-01 4.428225329913e-01 4.436869883014e-01 4.449862820904e-01 4.465224382011e-01 4.478574139253e-01 4.487805337107e-01 4.495319061517e-01 4.505426253089e-01 4.519741885225e-01 4.535527479337e-01 4.548773870370e-01 4.558363266792e-01 4.567049788148e-01 4.578477057263e-01 4.593457620380e-01 4.609253285504e-01 4.622515197404e-01 4.632729498999e-01 4.642575852415e-01 4.654958687815e-01 4.670147065886e-01 4.685755640964e-01 4.699286637886e-01 4.710480583145e-01 4.721395108492e-01 4.734262565879e-01 4.749346648359e-01 4.764857919716e-01 4.778839147129e-01 4.791017935548e-01 4.802811087370e-01 4.815889092508e-01 4.830692237319e-01 4.846162167707e-01 4.860729177094e-01 4.873757686771e-01 4.886062768103e-01 4.899067218297e-01 4.913542356399e-01 4.928987078686e-01 4.944105688295e-01 4.957893306703e-01 4.970535642544e-01 4.983299118894e-01 4.997371270745e-01 5.012756809593e-01 5.028284958906e-01 5.042676001042e-01 5.055666342687e-01 5.068286916903e-01 5.081950037505e-01 5.097136195179e-01 5.112897568419e-01 5.127774214441e-01 5.141176702789e-01 5.153852432468e-01 5.167204657869e-01 5.182028499989e-01 5.197768076753e-01 5.213047945497e-01 5.226961850673e-01 5.239876216539e-01 5.253027951970e-01 5.267393570127e-01 5.282838782549e-01 5.298297453345e-01 5.312721826316e-01 5.326031234127e-01 5.339118791472e-01 5.352993188261e-01 5.367927952132e-01 5.383268480710e-01 5.398057824284e-01 5.411855579476e-01 5.425055046181e-01 5.438521347101e-01 5.452816612892e-01 5.467761421162e-01 5.482653220444e-01 5.496864030328e-01 5.510344248460e-01 5.523590281747e-01 5.537222082788e-01 5.551436805316e-01 5.565870519802e-01 5.579994676194e-01 5.593549335705e-01 5.606715042673e-01 5.619889547922e-01 5.633342158331e-01 5.647001769072e-01 5.660558854672e-01 5.673823154573e-01 5.686860368863e-01 5.699864173915e-01 5.713016161033e-01 5.726306971316e-01 5.739548078641e-01 5.752564634365e-01 5.765363457367e-01 5.778133191401e-01 5.791031526276e-01 5.804112512363e-01 5.817248860151e-01 5.830148698312e-01 5.842650940131e-01 5.854833316319e-01 5.866947216063e-01 5.879219330610e-01 5.891724380990e-01 5.904213005344e-01 5.916303997811e-01 5.927823032784e-01 5.938942443072e-01 5.950019848617e-01 5.961373517288e-01 5.973004173016e-01 5.984551744688e-01 5.995605383172e-01 6.006088613084e-01 6.016264905653e-01 6.026543506390e-01 6.037186427217e-01 6.048079625379e-01 6.058804647549e-01 6.069072821141e-01 6.078873326398e-01 6.088480850011e-01 6.098264637238e-01 6.108425471891e-01 6.118784648962e-01 6.128939178480e-01 6.138575174438e-01 6.147719756906e-01 6.156760886710e-01 6.166170670398e-01 6.176016382116e-01 6.185870172197e-01 6.195192044407e-01 6.203831815285e-01 6.212187892595e-01 6.220841048908e-01 6.229993794611e-01 6.239230948279e-01 6.247953552014e-01 6.255980010147e-01 6.263675587297e-01 6.271567006414e-01 6.279864616366e-01 6.288247225471e-01 6.296206651523e-01 6.303560480451e-01 6.310571339471e-01 6.317659732258e-01 6.325035809265e-01 6.332516650373e-01 6.339676584177e-01 6.346284061507e-01 6.352514128411e-01 6.358751712429e-01 6.365237624845e-01 6.371853855779e-01 6.378167071882e-01 6.383916558644e-01 6.389268816434e-01 6.394629289634e-01 6.400245871258e-01 6.405926524463e-01 6.411244488713e-01 6.415982380291e-01 6.420382443666e-01 6.424866094499e-01 6.429555916347e-01 6.434168748384e-01 6.438344977945e-01 6.441992628328e-01 6.445438537318e-01 6.449014340655e-01 6.452695663431e-01 6.456145040399e-01 6.459102997585e-01 6.461668728060e-01 6.464164792655e-01 6.466791076168e-01 6.469382253699e-01 6.471613323677e-01 6.473382792817e-01 6.474907281143e-01 6.476468233579e-01 6.478097477874e-01 6.479534896647e-01 6.480529843710e-01 6.481183848121e-01 6.481772168582e-01 6.482418447526e-01 6.482979345342e-01 6.483212550962e-01 6.483075815191e-01 6.482809299183e-01 6.482572344451e-01 6.482276875671e-01 6.481706334209e-01 6.480792697601e-01 6.479701315246e-01 6.478613230326e-01 6.477509640510e-01 6.476160552401e-01 6.474453634303e-01 6.472532487867e-01 6.470567399269e-01 6.468597725053e-01 6.466433240651e-01 6.463915173412e-01 6.461125810883e-01 6.458257455154e-01 6.455338009740e-01 6.452227927834e-01 6.448790570325e-01 6.445072810382e-01 6.441238152697e-01 6.437341711182e-01 6.433216125421e-01 6.428751649612e-01 6.424018674525e-01 6.419168920247e-01 6.414245072754e-01 6.409108798613e-01 6.403626424643e-01 6.397878909954e-01 6.392043392507e-01 6.386117923756e-01 6.379989578248e-01 6.373576135071e-01 6.366923636015e-01 6.360169720810e-01 6.353320456435e-01 6.346248205321e-01 6.338908560225e-01 6.331388372812e-01 6.323751934103e-01 6.315978787080e-01 6.307961320974e-01 6.299672430341e-01 6.291209529763e-01 6.282627275142e-01 6.273860838622e-01 6.264836937386e-01 6.255557360177e-01 6.246095486188e-01 6.236489954998e-01 6.226685094061e-01 6.216624024250e-01 6.206342331776e-01 6.195903361740e-01 6.185297324274e-01 6.174484585079e-01 6.163439495150e-01 6.152199644706e-01 6.140805056116e-01 6.129242140903e-01 6.117447074888e-01 6.105448407050e-01 6.093275937004e-01 6.080927509111e-01 6.068376094411e-01 6.055609533978e-01 6.042642123651e-01 6.029498131071e-01 6.016164574773e-01 6.002606887365e-01 5.988846562793e-01 5.974907868610e-01 5.960790442141e-01 5.946468597583e-01 5.931934196566e-01 5.917207666848e-01 5.902333389196e-01 5.887267851363e-01 5.871985994517e-01 5.856511059496e-01 5.840854868760e-01 5.825032495822e-01 5.809015042547e-01 5.792784108729e-01 5.776362640535e-01 5.759768086378e-01 5.742977660579e-01 5.725996870029e-01 5.708823599391e-01 5.691462547966e-01 5.673927434999e-01 5.656203031287e-01 5.638273635303e-01 5.620181752773e-01 5.601914215214e-01 5.583454262993e-01 5.564817555814e-01 5.545994160878e-01 5.526989826129e-01 5.507816898184e-01 5.488458541750e-01 5.468916227495e-01 5.449206402177e-01 5.429311504377e-01 5.409234840044e-01 5.388996807645e-01 5.368573966827e-01 5.347983751088e-01 5.327224756311e-01 5.306281807900e-01 5.285183637685e-01 5.263912609796e-01 5.242463773194e-01 5.220857145105e-01 5.199081305383e-01 5.177142291262e-01 5.155044152862e-01 5.132763717867e-01 5.110327971190e-01 5.087749362024e-01 5.064998825009e-01 5.042097196135e-01 5.019028273294e-01 4.995802415671e-01 4.972447999281e-01 4.948927177969e-01 4.925249640580e-01 4.901430896605e-01 4.877456223721e-01 4.853336284248e-01 4.829078833208e-01 4.804670959893e-01 4.780129816508e-01 4.755444076484e-01 4.730616188372e-01 4.705654127276e-01 4.680555677033e-01 4.655322300730e-01 4.629961997211e-01 4.604476903901e-01 4.578856312719e-01 4.553108479019e-01 4.527232927065e-01 4.501242509881e-01 4.475135247382e-01 4.448902015900e-01 4.422558078243e-01 4.396103010968e-01 4.369526265353e-01 4.342851736722e-01 4.316063706579e-01 4.289175863740e-01 4.262190167238e-01 4.235092988349e-01 4.207898991837e-01 4.180615182601e-01 4.153230198983e-01 4.125767729613e-01 4.098211875457e-01 4.070567250016e-01 4.042845261640e-01 4.015046217816e-01 3.987166441903e-01 3.959217903093e-01 3.931191357015e-01 3.903100260098e-01 3.874951452811e-01 3.846733996368e-01 3.818462604496e-01 3.790132792879e-01 3.761752437872e-01 3.733329564628e-01 3.704855209770e-01 3.676347856163e-01 3.647792792300e-01 3.619199686375e-01 3.590587936856e-01 3.561953003719e-01 3.533285048933e-01 3.504611304236e-01 3.475911679277e-01 3.447205190432e-01 3.418501469734e-01 3.389784331853e-01 3.361073850360e-01 3.332375250703e-01 3.303686444005e-01 3.275023554128e-01 3.246369102080e-01 3.217743317914e-01 3.189153802494e-01 3.160598074315e-01 3.132094062072e-01 3.103634206464e-01 3.075224986864e-01 3.046878864148e-01 3.018587592912e-01 2.990373488604e-01 2.962243396774e-01 2.934188190189e-01 2.906228354970e-01 2.878359630020e-01 2.850588338752e-01 2.822932224390e-01 2.795398237378e-01 2.767979061788e-01 2.740700174280e-01 2.713547800911e-01 2.686546351804e-01 2.659702043913e-01 2.633013794671e-01 2.606497318228e-01 2.580151405935e-01 2.554003307062e-01 2.528050608324e-01 2.502294490517e-01 2.476755879249e-01 2.451443837186e-01 2.426357079466e-01 2.401520971264e-01 2.376931367576e-01 2.352599913324e-01 2.328549413180e-01 2.304768038982e-01 2.281290299828e-01 2.258113987930e-01 2.235249279905e-01 2.212717473963e-01 2.190511305868e-01 2.168660835714e-01 2.147177523089e-01 2.126052487086e-01 2.105319271452e-01 2.084975769053e-01 2.065040952581e-01 2.045531636572e-01 2.026433948935e-01 2.007792987613e-01 1.989614361723e-01 1.971890126216e-01 1.954660460748e-01 1.937894586598e-01 1.921643976941e-01 1.905912045771e-01 1.890699502909e-01 1.876034724566e-01 1.861893110511e-01 1.848307619707e-01 1.835304515156e-01 1.822859956715e-01 1.811027295812e-01 1.799768548511e-01 1.789098050588e-01 1.779060384028e-01 1.769603586750e-01 1.760793514075e-01 1.752608163722e-01 1.745033562715e-01 1.738108990197e-01 1.731789827533e-01 1.726127005240e-01 1.721107530665e-01 1.716704486041e-01 1.712965977234e-01 1.709831417498e-01 1.707331565849e-01 1.705470318571e-01 1.704205777206e-01 1.703589711225e-01 1.703560503065e-01 1.704137061992e-01 1.705316382418e-01 1.707043902185e-01 1.709377481011e-01 1.712254896971e-01 1.715692153938e-01 1.719688924949e-01 1.724172116424e-01 1.729196624028e-01 1.734691069794e-01 1.740674573810e-01 1.747153217323e-01 1.754055378364e-01 1.761427402518e-01 1.769202881619e-01 1.777382271664e-01 1.785974390065e-01 1.794901286503e-01 1.804232366380e-01 1.813892286439e-01 1.823876407162e-01 1.834200065986e-01 1.844769232072e-01 1.855656137726e-01 1.866788521896e-01 1.878176287715e-01 1.889824584118e-01 1.901654753259e-01 1.913724085067e-01 1.925948045292e-01 1.938346120197e-01 1.950931778791e-01 1.963623325321e-01 1.976490238485e-01 1.989442964997e-01 2.002495996759e-01 2.015670392467e-01 2.028873880475e-01 2.042179247955e-01 2.055515216656e-01 2.068885469792e-01 2.082314373442e-01 2.095714689842e-01 2.109161307141e-01 2.122562367419e-01 2.135940075350e-01 2.149322501683e-01 2.162624777715e-01 2.175923869819e-01 2.189128735522e-01 2.202249066599e-01 2.215313726506e-01 2.228250332882e-01 2.241153424648e-01 2.253909427125e-01 2.266544802285e-01 2.279065377581e-01 2.291392074642e-01 2.303641909672e-01 2.315715186869e-01 2.327648702063e-01 2.339418416462e-01 2.350953220940e-01 2.362362587577e-01 2.373546095305e-01 2.384554048447e-01 2.395377958379e-01 2.405944325247e-01 2.416336752711e-01 2.426459594368e-01 2.436375155514e-01 2.446062289995e-01 2.455469115869e-01 2.464675496440e-01 2.473578160168e-01 2.482245058549e-01 2.490648556390e-01 2.498739563919e-01 2.506600964259e-01 2.514126968103e-01 2.521400472691e-01 2.528362653065e-01 2.534985427671e-01 2.541356751428e-01 2.547352965682e-01 2.553086308875e-01 2.558477027882e-01 2.563506993299e-01 2.568253566142e-01 2.572600761738e-01 2.576657857195e-01 2.580345024928e-01 2.583652872558e-01 2.586640040509e-01 2.589212065118e-01 2.591471003535e-01 2.593339508957e-01 2.594815426626e-01 2.595940896404e-01 2.596619104039e-01 2.596966851911e-01 2.596904076509e-01 2.596431224624e-01 2.595586563243e-01 2.594273862792e-01 2.592604947978e-01 2.590496904749e-01 2.587969453228e-01 2.585048632876e-01 2.581643925589e-01 2.577863736775e-01 2.573623519350e-01 2.568940244316e-01 2.563841322561e-01 2.558251820445e-01 2.552261873628e-01 2.545799049305e-01 2.538867591248e-01 2.531516613218e-01 2.523651310164e-01 2.515377204967e-01 2.506592937406e-01 2.497352353513e-01 2.487661627803e-01 2.477445715420e-01 2.466809512243e-01 2.455643164744e-01 2.444016499611e-01 2.431921236467e-01 2.419287430294e-01 2.406220939323e-01 2.392618383675e-01 2.378542630463e-01 2.363984097021e-01 2.348880727067e-01 2.333338939283e-01 2.317245704251e-01 2.300679288555e-01 2.283618507546e-01 2.266015727748e-01 2.247960798958e-01 2.229351008885e-01 2.210284811485e-01 2.190703572665e-01 2.170589641632e-01 2.150009227333e-01 2.128879361458e-01 2.107289532132e-01 2.085195408436e-01 2.062576549963e-01 2.039489387225e-01 2.015864402030e-01 1.991784934682e-01 1.967212707991e-01 1.942130147507e-01 1.916600620211e-01 1.890547681518e-01 1.864052587348e-01 1.837096138957e-01 1.809652073897e-01 1.781789751683e-01 1.753438635719e-01 1.724684515847e-01 1.695507319362e-01 1.665889686553e-01 1.635917006352e-01 1.605513193110e-01 1.574767484504e-01 1.543671983829e-01 1.512214159509e-01 1.480500105737e-01 1.448445034967e-01 1.416174450770e-01 1.383667358304e-01 1.350954141265e-01 1.318145419892e-01 1.285167623680e-01 1.252188336163e-01 1.219183898559e-01 1.186237005179e-01 1.153471836792e-01 1.120870134869e-01 1.088629744422e-01 1.056770657593e-01 1.025445456889e-01 9.948090494372e-02 9.649447226409e-02 9.361030644665e-02 9.083868475107e-02 8.820516437879e-02 8.573149411926e-02 8.343928404477e-02 8.135974669558e-02 7.951419602879e-02 7.793482827674e-02 7.664792256733e-02 7.567838022383e-02 7.505384870985e-02 7.479053935394e-02 7.490808614406e-02 7.541240093875e-02 7.630946212213e-02 7.759692921422e-02 7.926449807794e-02 8.130317426374e-02 8.369082227713e-02 8.641450395767e-02 8.944846676170e-02 9.277232358947e-02 9.636709188467e-02 1.002069473345e-01 1.042786368492e-01 1.085580569112e-01 1.130326539420e-01 1.176848915013e-01 1.224990626604e-01 1.274683292393e-01 1.325723218088e-01 1.378098522550e-01 1.431650424693e-01 1.486314222680e-01 1.542051968441e-01 1.598713362697e-01 1.656321653524e-01 1.714761644920e-01 1.774002610308e-01 1.834010530567e-01 1.894688883911e-01 1.956071704762e-01 2.018056896770e-01 2.080645194463e-01 2.143798909521e-01 2.207449159510e-01 2.271629539641e-01 2.336248983006e-01 2.401319259914e-01 2.466812427994e-01 2.532669937806e-01 2.598917683948e-01 2.665481658138e-01 2.732373927579e-01 2.799570773604e-01 2.867007326292e-01 2.934733826057e-01 3.002657689593e-01 3.070808085538e-01 3.139144000184e-01 3.207617130800e-01 3.276277401224e-01 3.345021351869e-01 3.413903978119e-01 3.482848406132e-01 3.551854985203e-01 3.620930661947e-01 3.689990807967e-01 3.759094986060e-01 3.828156736759e-01 3.897186327621e-01 3.966172343967e-01 4.035057766934e-01 4.103869375203e-01 4.172543611658e-01 4.241082538314e-01 4.309478202405e-01 4.377676019780e-01 4.445699615596e-01 4.513489761329e-01 4.581037235819e-01 4.648342915621e-01 4.715347833483e-01 4.782078432255e-01 4.848466291463e-01 4.914522873137e-01 4.980229663467e-01 5.045528132310e-01 5.110459797609e-01 5.174941003837e-01 5.238998699124e-01 5.302593506079e-01 5.365695115165e-01 5.428316348037e-01 5.490395978919e-01 5.551947020348e-01 5.612933447536e-01 5.673325137454e-01 5.733136336751e-01 5.792307971059e-01 5.850848117409e-01 5.908735149192e-01 5.965927448408e-01 6.022440032750e-01 6.078226355507e-01 6.133284529037e-01 6.187586912029e-01 6.241110359582e-01 6.293857992831e-01 6.345780076182e-01 6.396891064490e-01 6.447154415697e-01 6.496553974995e-01 6.545094616304e-01 6.592729198674e-01 6.639461007123e-01 6.685279130323e-01 6.730156902922e-01 6.774094159274e-01 6.817050267073e-01 6.859031978947e-01 6.900030660057e-01 6.940015350181e-01 6.978994086997e-01 7.016944035838e-01 7.053857992576e-01 7.089741368106e-01 7.124560025818e-01 7.158326139912e-01 7.191020611411e-01 7.222632881707e-01 7.253178573411e-01 7.282621905073e-01 7.310984280197e-01 7.338258819809e-01 7.364422281377e-01 7.389501865308e-01 7.413474400577e-01 7.436358393351e-01 7.458152218941e-01 7.478839630790e-01 7.498453747467e-01 7.516971850762e-01 7.534413650848e-01 7.550792235792e-01 7.566086966497e-01 7.580336626877e-01 7.593541390989e-01 7.605711978901e-01 7.616871204727e-01 7.627005851613e-01 7.636166046940e-01 7.644341390990e-01 7.651564762503e-01 7.657859382354e-01 7.663215531545e-01 7.667687415958e-01 7.671282194136e-01 7.674028254982e-01 7.675956091345e-01 7.677072914202e-01 7.677439855827e-01 7.677066644332e-01 7.675978647707e-01 7.674226684670e-01 7.671829664127e-01 7.668836106892e-01 7.665264533099e-01 7.661156384422e-01 7.656557903968e-01 7.651503499464e-01 7.646035349712e-01 7.640192028366e-01 7.634019272334e-01 7.627565765392e-01 7.620860474306e-01 7.613960788892e-01 7.606902098483e-01 7.599738641273e-01 7.592502455924e-01 7.585248838496e-01 7.578019364220e-01 7.570859907341e-01 7.563820360494e-01 7.556936122807e-01 7.550263700206e-01 7.543835927118e-01 7.537697192623e-01 7.531906368558e-01 7.526476890826e-01 7.521465051134e-01 7.516901422588e-01 7.512820159280e-01 7.509271007151e-01 7.506259364636e-01 7.503845132168e-01 7.502035471307e-01 7.500862766592e-01 7.500361441169e-01 7.500530580600e-01 7.501409306186e-01 7.503001936267e-01 7.505299250749e-01 7.508348184240e-01 7.512118465735e-01 7.516641559917e-01 7.521895703814e-01 7.527881323216e-01 7.534601922986e-01 7.542016239427e-01 7.550138383405e-01 7.558945446402e-01 7.568386853452e-01 7.578478824152e-01 7.589159056495e-01 7.600410066690e-01 7.612194100927e-01 7.624461844339e-01 7.637202141608e-01 7.650341811283e-01 7.663843654108e-01 7.677671119534e-01 7.691760466237e-01 7.706079974980e-01 7.720545395683e-01 7.735114883458e-01 7.749752337204e-01 7.764362662363e-01 7.778921394298e-01 7.793355201372e-01 7.807595287243e-01 7.821619109288e-01 7.835324367551e-01 7.848690988434e-01 7.861644316350e-01 7.874126319134e-01 7.886093123455e-01 7.897472651659e-01 7.908234908841e-01 7.918316314299e-01 7.927660147762e-01 7.936247432035e-01 7.944005569206e-01 7.950914145347e-01 7.956924903282e-01 7.961998202941e-01 7.966118220479e-01 7.969233742617e-01 7.971320362000e-01 7.972370747871e-01 7.972342211381e-01 7.971227161408e-01 7.969005283504e-01 7.965670153473e-01 7.961219333646e-01 7.955632872807e-01 7.948918806699e-01 7.941093350884e-01 7.932124506267e-01 7.922050329972e-01 7.910867688402e-01 7.898584040251e-01 7.885232098523e-01 7.870813811927e-01 7.855358584363e-01 7.838888040165e-01 7.821425285264e-01 7.803000171432e-01 7.783632431372e-01 7.763357147035e-01 7.742209529661e-01 7.720202919994e-01 7.697387157912e-01 7.673785096756e-01 7.649434258542e-01 7.624367999754e-01 7.598603815888e-01 7.572194039693e-01 7.545159340423e-01 7.517538446790e-01 7.489358619785e-01 7.460647446373e-01 7.431456244561e-01 7.401795078735e-01 7.371704757460e-01 7.341222192181e-01 7.310362947480e-01 7.279185220617e-01 7.247709065518e-01 7.215971412301e-01 7.184011149276e-01 7.151885454900e-01 7.119626081742e-01 7.087296190445e-01 7.054945411810e-01 7.022639403814e-01 6.990443016165e-01 6.958432507459e-01 6.926691495652e-01 6.895329619728e-01 6.864424953482e-01 6.834113625409e-01 6.804513386439e-01 6.775751597449e-01 6.748007833259e-01 6.721405879759e-01 6.696140180749e-01 6.672409953922e-01 6.650384198133e-01 6.630299029058e-01 6.612352483809e-01 6.596788244751e-01 6.583853298076e-01 6.573754432240e-01 6.566772538313e-01 6.563138983731e-01 6.563083636085e-01 6.566872785867e-01 6.574703881460e-01 6.586805106895e-01 6.603376447045e-01 6.624571866917e-01 6.650573542153e-01 6.681479726039e-01 6.717393398964e-01 6.758375415764e-01 6.804435392552e-01 6.855559146739e-01 6.911688528672e-01 6.972727920256e-01 7.038539729475e-01 7.108941768921e-01 7.183724545101e-01 7.262623344252e-01 7.345364955981e-01 7.431617604801e-01 7.521039385197e-01 7.613268550365e-01 7.707879987850e-01 7.804485698195e-01 7.902644607839e-01 8.001932060045e-01 8.101884588863e-01 8.202058411142e-01 8.302026156381e-01 8.401321429070e-01 8.499528863776e-01 8.596212535632e-01 8.690959123209e-01 8.783404247396e-01 8.873153271942e-01 8.959855276117e-01 9.043232723459e-01 9.122944561173e-01 9.198772268221e-01 9.270469794819e-01 9.337845308664e-01 9.400772421098e-01 9.459099145418e-01 9.512773018565e-01 9.561754932982e-01 9.606045327013e-01 9.645692024129e-01 9.680752735194e-01 9.711392993519e-01 9.737740800274e-01 9.759985015682e-01 9.778385475847e-01 9.793158122428e-01 9.804611364973e-01 9.813037978485e-01 9.818756948220e-01 9.822123463498e-01 9.823463582808e-01 9.823127992029e-01 9.821466212861e-01 9.818803399116e-01 9.815477969938e-01 9.811788601321e-01 9.808019895153e-01 9.804415050935e-01 9.801212451350e-01 9.798603154141e-01 9.796736299722e-01 9.795722331573e-01 9.795656202728e-01 9.796579335691e-01 9.798506785030e-01 9.801436704949e-01 9.805316215750e-01 9.810109679966e-01 9.815741736698e-01 9.822152613759e-01 9.829265349453e-01 9.837018872945e-01 9.845369210496e-01 9.854296843308e-01 9.863809911552e-01 9.873940641149e-01 9.884776143555e-01 9.896422345119e-01 9.909038942804e-01 9.922818044873e-01 9.937996912676e-01 9.954827539493e-01 9.973619025529e-01 9.994671728695e-01 1.001830614564e+00 1.004484879552e+00 1.007459209218e+00 1.010784626579e+00 1.014485083246e+00 1.018581401746e+00 1.023087962859e+00 1.028012946239e+00 1.033360207672e+00 1.039120273454e+00 1.045280091354e+00 1.051818618520e+00 1.058703893411e+00 1.065904041545e+00 1.073373312551e+00 1.081066232034e+00 1.088937076392e+00 1.096927357381e+00 1.104991696580e+00 1.113078272237e+00 1.121136104305e+00 1.129128442805e+00 1.137011678840e+00 1.144759074933e+00 1.152346765877e+00 1.159757373659e+00 1.166988860355e+00 1.174037393354e+00 1.180916734897e+00 1.187640515026e+00 1.194232907976e+00 1.200719799937e+00 1.207130285946e+00 1.213495131407e+00 1.219842833016e+00 1.226198056845e+00 1.232582825442e+00 1.239007624757e+00 1.245478279054e+00 1.251987568041e+00 1.258521584699e+00 1.265050238579e+00 1.271537244259e+00 1.277937869649e+00 1.284192321722e+00 1.290244104055e+00 1.296027687088e+00 1.301474838507e+00 1.306527122682e+00 1.311122352760e+00 1.315211099823e+00 1.318756098559e+00 1.321726009255e+00 1.324115383318e+00 1.325923811215e+00 1.327175627697e+00 1.327909695381e+00 1.328177133140e+00 1.328050233808e+00 1.327604518029e+00 1.326928892864e+00 1.326114724408e+00 1.325249081074e+00 1.324420517413e+00 1.323697469254e+00 1.323142412892e+00 1.322793435923e+00 1.322666509932e+00 1.322759217546e+00 1.323034939625e+00 1.323445964780e+00 1.323914621081e+00 1.324347615048e+00 1.324644965614e+00 1.324688645532e+00 1.324373564891e+00 1.323591435366e+00 1.322243499166e+00 1.320260461681e+00 1.317576458006e+00 1.314167461349e+00 1.310026687972e+00 1.305172870335e+00 1.299659251380e+00 1.293550439531e+00 1.286940507623e+00 1.279926501617e+00 1.272616459103e+00 1.265120810999e+00 1.257530963478e+00 1.249939438765e+00 1.242406887156e+00 1.234972492675e+00 1.227661941464e+00 1.220459284506e+00 1.213346059068e+00 1.206278314326e+00 1.199203456361e+00 1.192081317752e+00 1.184864274486e+00 1.177537547857e+00 1.170101832175e+00 1.162590331566e+00 1.155076901284e+00 1.147650109544e+00 1.140448990896e+00 1.133621653527e+00 1.127327699554e+00 1.121742462898e+00 1.117006381675e+00 1.113258740435e+00 1.110587769895e+00 1.109038948353e+00 1.108622955617e+00 1.109281821406e+00 1.110939009433e+00 1.113474352277e+00 1.116746733015e+00 1.120632913328e+00 1.124996033462e+00 1.129747618427e+00 1.134822800966e+00 1.140196688038e+00 1.145898689672e+00 1.151966751089e+00 1.158483137883e+00 1.165527345208e+00 1.173159233537e+00 1.181425961977e+00 1.190304451678e+00 1.199732357339e+00 1.209572533264e+00 1.219619916492e+00 1.229633601513e+00 1.239313039359e+00 1.248356112167e+00 1.256466180599e+00 1.263370205051e+00 1.268867702745e+00 1.272811325476e+00 1.275149940077e+00 1.275920144765e+00 1.275230609951e+00 1.273276112241e+00 1.270277541215e+00 1.266485538598e+00 1.262136168282e+00 1.257403710382e+00 1.252407470053e+00 1.247156793287e+00 1.241569689780e+00 1.235473013998e+00 1.228612757384e+00 1.220714646846e+00 1.211489816697e+00 1.200710272301e+00 1.188237430740e+00 1.174044229995e+00 1.158272791194e+00 1.141202148220e+00 1.123266943267e+00 1.105022421170e+00 1.087079737922e+00 1.070077974792e+00 1.054577247742e+00 1.041020500958e+00 1.029669076453e+00 1.020565681492e+00 1.013563089324e+00 1.008329392910e+00 1.004439215226e+00 1.001433994508e+00 9.988942217099e-01 9.965242759894e-01 9.941564389924e-01 9.917972447501e-01 9.895845784198e-01 9.877405400480e-01 9.865372471280e-01 9.861836142088e-01 9.868001879456e-01 9.883491131526e-01 9.906125538854e-01 9.932288720227e-01 9.956823560337e-01 9.974057681526e-01 9.958035043988e-01 9.902658151519e-01 9.838388322650e-01 9.793386484552e-01 9.773006345854e-01 9.755312380621e-01 9.705807294474e-01 9.600721425917e-01 9.443482343770e-01 9.264078851701e-01 9.101439846253e-01 8.979257868270e-01 8.891829694458e-01 8.810950755585e-01 8.709451193114e-01 8.583901882425e-01 8.460794925148e-01 8.381412504126e-01 8.373626597269e-01 8.429854166971e-01 8.509064460076e-01 8.561591185600e-01 8.557475297530e-01 8.501223087315e-01 8.427461134621e-01 8.382219009593e-01 8.402117658596e-01 8.506679471013e-01 8.706242780427e-01 8.535957246242e-01 8.069970804578e-01 7.869750429977e-01 7.583926719004e-01 7.452582166187e-01 7.553081458008e-01 7.803897773191e-01 8.096869342450e-01 8.374047695256e-01 8.597375407345e-01 8.705729850378e-01 8.639126871752e-01 8.413725693420e-01 8.166317331008e-01 8.092699290498e-01 8.284937532589e-01 8.638396717227e-01 8.962770308128e-01 9.154501452791e-01 9.255963410062e-01 9.372987252986e-01 9.533483648854e-01 9.635465606631e-01 9.549140342535e-01 9.270217021764e-01 8.984199942007e-01 8.953046494859e-01 9.258045411019e-01 9.684788887927e-01 9.918913101747e-01 9.800335039942e-01 9.432967256385e-01 9.123667005436e-01 9.142887849309e-01 9.460537615988e-01 9.782433211267e-01 9.831407105392e-01 9.541552026233e-01 9.076470195499e-01 8.712914396088e-01 8.637846347261e-01 8.815383267272e-01 9.070112756795e-01 9.255492455977e-01 9.314342042757e-01 9.238269385481e-01 9.027688075208e-01 8.712636709463e-01 8.407772111251e-01 8.303495903174e-01 8.521389911908e-01 8.956138839490e-01 9.327716377718e-01 9.390082708315e-01 9.093493909645e-01 8.632973124865e-01 8.353701366108e-01 8.481971845505e-01 8.899584993156e-01 9.278530731937e-01 9.378357971783e-01 9.190310365409e-01 8.908339415528e-01 8.775242374577e-01 8.879971987152e-01 9.094533606137e-01 9.217606449866e-01 9.142682775179e-01 8.916412338400e-01 8.695357585106e-01 8.643342509802e-01 8.822188239204e-01 9.152884423079e-01 9.469323054681e-01 9.603314333660e-01 9.458129266482e-01 9.069537997752e-01 8.643860089145e-01 8.500450231790e-01 8.837962954802e-01 9.513003300009e-01 1.015213134807e+00 1.043599990261e+00 1.027055254465e+00 9.823636860302e-01 9.441894809235e-01 9.418654259158e-01 9.749717499171e-01 1.018089578891e+00 1.048040766248e+00 1.060082503195e+00 1.063847013109e+00 1.068273634638e+00 1.070320394785e+00 1.059310306839e+00 1.032031244547e+00 1.002757947724e+00 9.959678985428e-01 1.022326110429e+00 1.063351234618e+00 1.086332695774e+00 1.070638128012e+00 1.022273565625e+00 9.714525540246e-01 9.512539182751e-01 9.670841487431e-01 9.922876090835e-01 9.972386381981e-01 9.747517233474e-01 9.431105056664e-01 9.285836690946e-01 9.387263289438e-01 9.543967083531e-01 9.508770616063e-01 9.218676533980e-01 8.861216992923e-01 8.731082277972e-01 8.942597034105e-01 9.298707679064e-01 9.495273136862e-01 9.377819480873e-01 9.031831363603e-01 8.710135780109e-01 8.636661909031e-01 8.819101983727e-01 9.075684892397e-01 9.226457233217e-01 9.216266801332e-01 9.104226712176e-01 8.984987173754e-01 8.919522989248e-01 8.921542658418e-01 8.979446090340e-01 9.066466997274e-01 9.134176584476e-01 9.127259208115e-01 9.033887971244e-01 8.926069051169e-01 8.925589948335e-01 9.085227357442e-01 9.300056023420e-01 9.373208211398e-01 9.181959028242e-01 8.808099947768e-01 8.534443254048e-01 8.631987832076e-01 9.059472715547e-01 9.469885156801e-01 9.520115944222e-01 9.116430356596e-01 8.489826318962e-01 8.091049705327e-01 8.225495760633e-01 8.713455050845e-01 9.100905512480e-01 9.081689771270e-01 8.669417238477e-01 8.155014200176e-01 7.897627877235e-01 8.010157488703e-01 8.276668507703e-01 8.424097413062e-01 8.363456719861e-01 8.202071946734e-01 8.097239468208e-01 8.093218436658e-01 8.105268990996e-01 8.063885806995e-01
 3.921276423412e-01 3.918936168174e-01 3.915077946015e-01 3.912061847876e-01 3.911893715490e-01 3.913855874152e-01 3.915085807041e-01 3.913771433158e-01 3.911119827407e-01 3.909863600320e-01 3.911407855980e-01 3.914738144280e-01 3.917544714503e-01 3.918170006071e-01 3.917124409272e-01 3.916871202291e-01 3.919591159820e-01 3.924678131545e-01 3.929098095219e-01 3.930677752307e-01 3.930529108314e-01 3.931771698030e-01 3.936276578114e-01 3.942843091919e-01 3.948568994766e-01 3.951587684396e-01 3.952897018297e-01 3.955466523468e-01 3.961285681131e-01 3.969198625054e-01 3.976118008311e-01 3.980291679815e-01 3.983036628197e-01 3.987159762553e-01 3.994210628604e-01 4.003180220881e-01 4.011504538581e-01 4.017367030194e-01 4.021409772652e-01 4.026294929834e-01 4.034216370889e-01 4.044582420871e-01 4.054483490727e-01 4.061559963142e-01 4.066395519474e-01 4.072033916783e-01 4.081097261365e-01 4.093057435887e-01 4.104497212130e-01 4.112451969600e-01 4.117655859421e-01 4.124035627607e-01 4.134622176547e-01 4.148222283529e-01 4.160596937161e-01 4.168934834350e-01 4.174826390313e-01 4.182608584947e-01 4.194847388180e-01 4.209596123423e-01 4.222406096404e-01 4.231054876327e-01 4.237896754470e-01 4.247315599335e-01 4.261033256865e-01 4.276369120224e-01 4.289263543083e-01 4.298461544917e-01 4.306643256228e-01 4.317529052250e-01 4.332076243474e-01 4.347604095112e-01 4.360685883041e-01 4.370671122664e-01 4.380166839831e-01 4.392164350347e-01 4.407081985515e-01 4.422604467899e-01 4.436126982918e-01 4.447235908589e-01 4.457930918435e-01 4.470562564837e-01 4.485552004741e-01 4.501136236906e-01 4.515256740566e-01 4.527482314401e-01 4.539197548619e-01 4.552187412358e-01 4.567051784216e-01 4.582752251899e-01 4.597585519215e-01 4.610778467817e-01 4.623136746270e-01 4.636216542889e-01 4.650903284316e-01 4.666712010312e-01 4.682214810038e-01 4.696282341153e-01 4.709108487811e-01 4.722090177722e-01 4.736520007779e-01 4.752389447206e-01 4.768408243793e-01 4.783196200647e-01 4.796507739734e-01 4.809474257220e-01 4.823615957922e-01 4.839395753205e-01 4.855744307066e-01 4.871134544917e-01 4.884990365616e-01 4.898139842611e-01 4.912068837139e-01 4.927570466314e-01 4.944007212779e-01 4.959914227796e-01 4.974399391492e-01 4.987904373347e-01 5.001726938607e-01 5.016847512966e-01 5.033071835253e-01 5.049268896569e-01 5.064389164974e-01 5.078390489628e-01 5.092233262403e-01 5.106933881243e-01 5.122723228226e-01 5.138906478306e-01 5.154504533190e-01 5.169098911597e-01 5.183133972721e-01 5.197487308012e-01 5.212708101772e-01 5.228587136440e-01 5.244389653631e-01 5.259502933207e-01 5.273887319443e-01 5.288081547648e-01 5.302701800623e-01 5.317924333242e-01 5.333354816455e-01 5.348472038717e-01 5.363022858575e-01 5.377209774900e-01 5.391425238484e-01 5.405947061632e-01 5.420677778974e-01 5.435308086901e-01 5.449657894995e-01 5.463799184292e-01 5.477925668119e-01 5.492211938471e-01 5.506639780303e-01 5.521023455120e-01 5.535185126558e-01 5.549158601816e-01 5.563121869990e-01 5.577226139385e-01 5.591523076854e-01 5.605859382186e-01 5.619961032143e-01 5.633672230358e-01 5.647093904609e-01 5.660467833278e-01 5.674023307108e-01 5.687806525762e-01 5.701562585199e-01 5.714907616260e-01 5.727703897682e-01 5.740115519027e-01 5.752522797289e-01 5.765223497687e-01 5.778201172911e-01 5.791077617433e-01 5.803454567794e-01 5.815275286528e-01 5.826816401231e-01 5.838488235427e-01 5.850553012071e-01 5.862849457490e-01 5.874975339319e-01 5.886626064642e-01 5.897827579194e-01 5.908859155962e-01 5.920109846284e-01 5.931746864200e-01 5.943573154781e-01 5.955168635723e-01 5.966242567004e-01 5.976846078611e-01 5.987383116569e-01 5.998323379062e-01 6.009701643686e-01 6.021055479074e-01 6.031847934488e-01 6.041974083341e-01 6.051864417515e-01 6.062099889984e-01 6.072827390456e-01 6.083604760906e-01 6.093841471456e-01 6.103404769942e-01 6.112668941827e-01 6.122167742302e-01 6.132076638024e-01 6.142041729114e-01 6.151569762461e-01 6.160497334790e-01 6.169116797323e-01 6.177838425032e-01 6.186860947542e-01 6.195966778219e-01 6.204731792522e-01 6.212957684469e-01 6.220830181695e-01 6.228729178995e-01 6.236898360508e-01 6.245174455340e-01 6.253138104742e-01 6.260533948589e-01 6.267552730582e-01 6.274618699945e-01 6.281944440737e-01 6.289315666796e-01 6.296308455123e-01 6.302724921374e-01 6.308832383756e-01 6.315049757805e-01 6.321472490984e-01 6.327802251169e-01 6.333675278449e-01 6.339041324848e-01 6.344226675397e-01 6.349566508960e-01 6.354993005570e-01 6.360176372246e-01 6.364869553201e-01 6.369183821500e-01 6.373457391934e-01 6.377865466720e-01 6.382221509080e-01 6.386207927981e-01 6.389737048287e-01 6.393050811574e-01 6.396413928622e-01 6.399836686975e-01 6.403051380212e-01 6.405829844185e-01 6.408282054695e-01 6.410683019300e-01 6.413150419145e-01 6.415517139615e-01 6.417547049392e-01 6.419221836709e-01 6.420783886377e-01 6.422386227764e-01 6.423912814706e-01 6.425164353729e-01 6.426074352747e-01 6.426822926563e-01 6.427589196619e-01 6.428331565330e-01 6.428814443077e-01 6.428950016992e-01 6.428874124073e-01 6.428780930434e-01 6.428663610341e-01 6.428348874870e-01 6.427677903505e-01 6.426752542350e-01 6.425750357552e-01 6.424700947288e-01 6.423447985885e-01 6.421867895059e-01 6.420017937606e-01 6.418058556223e-01 6.416036152978e-01 6.413774694039e-01 6.411168206607e-01 6.408313297314e-01 6.405343362275e-01 6.402302464765e-01 6.399033589788e-01 6.395417144500e-01 6.391552166152e-01 6.387599882156e-01 6.383561998158e-01 6.379314141160e-01 6.374768658381e-01 6.370000162318e-01 6.365136475652e-01 6.360174525641e-01 6.354976559272e-01 6.349522238218e-01 6.343883923901e-01 6.338138698243e-01 6.332248732794e-01 6.326105847580e-01 6.319694171204e-01 6.313117912232e-01 6.306413325479e-01 6.299522763309e-01 6.292371365465e-01 6.284963641534e-01 6.277379667974e-01 6.269649508462e-01 6.261715233701e-01 6.253517281694e-01 6.245108893108e-01 6.236536051624e-01 6.227797425095e-01 6.218846334961e-01 6.209661119726e-01 6.200282586429e-01 6.190753600233e-01 6.181039233750e-01 6.171100785118e-01 6.160948238771e-01 6.150626176394e-01 6.140122552007e-01 6.129409639281e-01 6.118482179411e-01 6.107345842602e-01 6.096036314910e-01 6.084528536530e-01 6.072791534829e-01 6.060853394369e-01 6.048732625360e-01 6.036428436172e-01 6.023914142920e-01 6.011184427918e-01 5.998263585883e-01 5.985181273389e-01 5.971908711907e-01 5.958414144129e-01 5.944720484864e-01 5.930845965175e-01 5.916792349781e-01 5.902543102879e-01 5.888069359097e-01 5.873407006244e-01 5.858561704117e-01 5.843517394214e-01 5.828273115309e-01 5.812830170441e-01 5.797198471765e-01 5.781380428580e-01 5.765364605370e-01 5.749149479276e-01 5.732755852019e-01 5.716179955310e-01 5.699410651556e-01 5.682448804654e-01 5.665292158782e-01 5.647954936019e-01 5.630440096680e-01 5.612728006760e-01 5.594826078617e-01 5.576741725588e-01 5.558468528137e-01 5.540011165440e-01 5.521373647646e-01 5.502546601733e-01 5.483542952622e-01 5.464360569591e-01 5.444992367845e-01 5.425446006668e-01 5.405724611980e-01 5.385813984770e-01 5.365731419705e-01 5.345474973755e-01 5.325039851757e-01 5.304436255146e-01 5.283640434889e-01 5.262678624787e-01 5.241557451293e-01 5.220260601321e-01 5.198789039996e-01 5.177147321283e-01 5.155337419527e-01 5.133374215421e-01 5.111243723997e-01 5.088940850195e-01 5.066479580355e-01 5.043850107428e-01 5.021062781987e-01 4.998122830096e-01 4.975020886591e-01 4.951765620740e-01 4.928353356207e-01 4.904781718240e-01 4.881063855494e-01 4.857195251238e-01 4.833173382786e-01 4.809008680464e-01 4.784696524414e-01 4.760237172078e-01 4.735636487415e-01 4.710882898123e-01 4.686002945692e-01 4.660985804618e-01 4.635823846147e-01 4.610535142715e-01 4.585109506973e-01 4.559549741578e-01 4.533867254684e-01 4.508052175866e-01 4.482119037138e-01 4.456067972015e-01 4.429876202511e-01 4.403576228001e-01 4.377155890352e-01 4.350619591889e-01 4.323977440973e-01 4.297214257882e-01 4.270347920842e-01 4.243377014218e-01 4.216300463457e-01 4.189122249619e-01 4.161846499603e-01 4.134477351326e-01 4.107003981360e-01 4.079448070333e-01 4.051795859134e-01 4.024065420222e-01 3.996245209041e-01 3.968344267964e-01 3.940376573388e-01 3.912320977783e-01 3.884203178920e-01 3.856005770203e-01 3.827739784403e-01 3.799418437256e-01 3.771038085357e-01 3.742602200315e-01 3.714113245541e-01 3.685567582818e-01 3.656982711487e-01 3.628357319458e-01 3.599683223494e-01 3.570979980961e-01 3.542239990379e-01 3.513480086934e-01 3.484693429094e-01 3.455880531355e-01 3.427052189786e-01 3.398217201759e-01 3.369370762482e-01 3.340524507773e-01 3.311678816709e-01 3.282838342076e-01 3.254009480030e-01 3.225189351069e-01 3.196387833768e-01 3.167617346841e-01 3.138877151498e-01 3.110169999367e-01 3.081498086181e-01 3.052870969260e-01 3.024298762594e-01 2.995782623953e-01 2.967325988391e-01 2.938943979963e-01 2.910631391407e-01 2.882393983429e-01 2.854249544888e-01 2.826195548707e-01 2.798237583389e-01 2.770383217290e-01 2.742644538588e-01 2.715034982204e-01 2.687547497713e-01 2.660188370666e-01 2.632979696672e-01 2.605913699023e-01 2.579017122508e-01 2.552283951880e-01 2.525719229434e-01 2.499337804457e-01 2.473145844056e-01 2.447161262995e-01 2.421385505294e-01 2.395821815755e-01 2.370501146727e-01 2.345401672654e-01 2.320560422434e-01 2.295979210141e-01 2.271655757136e-01 2.247624742016e-01 2.223875147917e-01 2.200420889733e-01 2.177293182631e-01 2.154466890161e-01 2.131992150512e-01 2.109859643331e-01 2.088086652089e-01 2.066689931351e-01 2.045656990949e-01 2.025019913021e-01 2.004808877106e-01 1.985000025591e-01 1.965638733790e-01 1.946704527888e-01 1.928218829426e-01 1.910222993913e-01 1.892685637246e-01 1.875670873033e-01 1.859147721579e-01 1.843128321344e-01 1.827653431700e-01 1.812704364061e-01 1.798324036599e-01 1.784505254432e-01 1.771242079723e-01 1.758583725706e-01 1.746486518386e-01 1.735007420857e-01 1.724146996007e-01 1.713878273736e-01 1.704270552322e-01 1.695259099187e-01 1.686890874583e-01 1.679170048030e-01 1.672065468262e-01 1.665643585421e-01 1.659848662301e-01 1.654706512951e-01 1.650222990500e-01 1.646349204087e-01 1.643151268143e-01 1.640577362370e-01 1.638653295617e-01 1.637378100624e-01 1.636690645392e-01 1.636649495278e-01 1.637189754484e-01 1.638336559105e-01 1.640101464396e-01 1.642411070245e-01 1.645328360564e-01 1.648777490377e-01 1.652765076639e-01 1.657304740448e-01 1.662324221849e-01 1.667887982416e-01 1.673923902219e-01 1.680428593860e-01 1.687416587834e-01 1.694796808704e-01 1.702641275756e-01 1.710874894113e-01 1.719504310898e-01 1.728542201743e-01 1.737892035020e-01 1.747630394615e-01 1.757662122895e-01 1.768000852572e-01 1.778666174441e-01 1.789561313698e-01 1.800764705133e-01 1.812180277721e-01 1.823824688506e-01 1.835707941874e-01 1.847747405835e-01 1.860006945845e-01 1.872400682563e-01 1.884953154592e-01 1.897667324183e-01 1.910463357841e-01 1.923405280933e-01 1.936411939705e-01 1.949491486160e-01 1.962669117055e-01 1.975869709670e-01 1.989155275183e-01 2.002430133707e-01 2.015719917820e-01 2.029034727861e-01 2.042306028161e-01 2.055625503898e-01 2.068874239350e-01 2.082089665224e-01 2.095250655282e-01 2.108307144689e-01 2.121351124753e-01 2.134291269898e-01 2.147159900239e-01 2.159928894651e-01 2.172534448916e-01 2.185071250267e-01 2.197445422962e-01 2.209715245506e-01 2.221849256403e-01 2.233787979389e-01 2.245614125876e-01 2.257212124990e-01 2.268674474636e-01 2.279950731232e-01 2.291006932827e-01 2.301909351763e-01 2.312556530076e-01 2.323026464616e-01 2.333266255204e-01 2.343252665457e-01 2.353049071764e-01 2.362554467386e-01 2.371859714302e-01 2.380888376869e-01 2.389631527144e-01 2.398151328066e-01 2.406349043383e-01 2.414321133220e-01 2.421980399981e-01 2.429337519724e-01 2.436430928772e-01 2.443170530885e-01 2.449661453572e-01 2.455805910254e-01 2.461616888138e-01 2.467142097067e-01 2.472283066205e-01 2.477154308500e-01 2.481649596004e-01 2.485799600434e-01 2.489624243817e-01 2.493036641600e-01 2.496156880918e-01 2.498880394277e-01 2.501244714325e-01 2.503244333341e-01 2.504817878910e-01 2.506066358286e-01 2.506892546974e-01 2.507342823042e-01 2.507409841773e-01 2.507031861721e-01 2.506296608802e-01 2.505124745303e-01 2.503549498150e-01 2.501572211870e-01 2.499122780480e-01 2.496316502090e-01 2.493032794443e-01 2.489336273617e-01 2.485212489213e-01 2.480613627768e-01 2.475626038925e-01 2.470141172451e-01 2.464230212868e-01 2.457877805956e-01 2.451032264475e-01 2.443777616559e-01 2.436015600925e-01 2.427815321412e-01 2.419150996053e-01 2.409979291129e-01 2.400393716458e-01 2.390268600092e-01 2.379711107706e-01 2.368665763447e-01 2.357106288910e-01 2.345115728209e-01 2.332586257934e-01 2.319614453249e-01 2.306137817815e-01 2.292150049233e-01 2.277710970507e-01 2.262736447345e-01 2.247323700502e-01 2.231387244744e-01 2.214947733770e-01 2.198042894883e-01 2.180596542476e-01 2.162717043815e-01 2.144313665355e-01 2.125411585517e-01 2.106046396331e-01 2.086147902238e-01 2.065810244200e-01 2.044968123496e-01 2.023641483769e-01 2.001854131799e-01 1.979550862855e-01 1.956821765486e-01 1.933610372364e-01 1.909931785448e-01 1.885819340623e-01 1.861222260472e-01 1.836219722358e-01 1.810782531858e-01 1.784910011512e-01 1.758660661202e-01 1.731966233497e-01 1.704931172539e-01 1.677507594250e-01 1.649717829739e-01 1.621636678376e-01 1.593182331319e-01 1.564485225971e-01 1.535496414812e-01 1.506261676042e-01 1.476859833353e-01 1.447227359272e-01 1.417509581025e-01 1.387660179476e-01 1.357767250538e-01 1.327907975543e-01 1.298057470795e-01 1.268378340693e-01 1.238851941956e-01 1.209621247139e-01 1.180761792389e-01 1.152324475174e-01 1.124496212626e-01 1.097304766301e-01 1.070949506728e-01 1.045548345492e-01 1.021228940599e-01 9.982163363930e-02 9.766223192235e-02 9.567005053005e-02 9.386067481161e-02 9.225492597130e-02 9.087680921309e-02 8.974178131592e-02 8.887401483553e-02 8.828850534357e-02 8.800202664497e-02 8.802972738514e-02 8.837764767718e-02 8.905787195588e-02 9.006666870423e-02 9.140812960239e-02 9.307596264161e-02 9.506124296245e-02 9.735763844461e-02 9.994695442326e-02 1.028227719112e-01 1.059635384722e-01 1.093587421235e-01 1.129930878661e-01 1.168471375668e-01 1.209150099512e-01 1.251733632766e-01 1.296180651281e-01 1.342319383817e-01 1.390035369877e-01 1.439282561972e-01 1.489877677335e-01 1.541819182225e-01 1.594960137065e-01 1.649248745895e-01 1.704651728194e-01 1.761026504327e-01 1.818395855781e-01 1.876654799928e-01 1.935768932788e-01 1.995704204422e-01 2.056372122052e-01 2.117795185584e-01 2.179873770870e-01 2.242605351889e-01 2.305959217323e-01 2.369864975529e-01 2.434350821773e-01 2.499328748959e-01 2.564805543181e-01 2.630750005277e-01 2.697098202853e-01 2.763892658970e-01 2.831031723940e-01 2.898553016070e-01 2.966403029841e-01 3.034539890759e-01 3.103000023259e-01 3.171678170626e-01 3.240632749834e-01 3.309786083271e-01 3.379132318867e-01 3.448673633780e-01 3.518330456393e-01 3.588155786565e-01 3.658065640327e-01 3.728061977215e-01 3.798138584374e-01 3.868234450687e-01 3.938378203073e-01 4.008502557870e-01 4.078609211636e-01 4.148687374082e-01 4.218678119888e-01 4.288619466752e-01 4.358430288202e-01 4.428117700600e-01 4.497665491343e-01 4.567027566414e-01 4.636227519999e-01 4.705182955423e-01 4.773921011437e-01 4.842408787179e-01 4.910601293767e-01 4.978522032582e-01 5.046100552658e-01 5.113353778800e-01 5.180244883940e-01 5.246738146663e-01 5.312852626700e-01 5.378513482777e-01 5.443752881319e-01 5.508514106454e-01 5.572778289124e-01 5.636546616929e-01 5.699764784484e-01 5.762441942789e-01 5.824552289414e-01 5.886049911947e-01 5.946954201561e-01 6.007207787019e-01 6.066814245953e-01 6.125748269146e-01 6.183967061589e-01 6.241493674503e-01 6.298258735946e-01 6.354283827661e-01 6.409531365705e-01 6.463970914752e-01 6.517620957481e-01 6.570418330140e-01 6.622378517400e-01 6.673468442793e-01 6.723671153157e-01 6.772978193895e-01 6.821359630432e-01 6.868800697569e-01 6.915297682271e-01 6.960812757885e-01 7.005360663869e-01 7.048906572009e-01 7.091436029108e-01 7.132962026408e-01 7.173431005671e-01 7.212866171716e-01 7.251236996149e-01 7.288538438492e-01 7.324761510642e-01 7.359885696888e-01 7.393920117069e-01 7.426845495430e-01 7.458657144002e-01 7.489352275084e-01 7.518915259040e-01 7.547357853031e-01 7.574669274971e-01 7.600836261485e-01 7.625881186135e-01 7.649777319345e-01 7.672540375255e-01 7.694168571197e-01 7.714653761419e-01 7.734016941768e-01 7.752247648138e-01 7.769369516875e-01 7.785367922162e-01 7.800260565782e-01 7.814065795336e-01 7.826776836089e-01 7.838418719373e-01 7.849008018122e-01 7.858531467212e-01 7.867033293566e-01 7.874512219652e-01 7.880997588387e-01 7.886512587517e-01 7.891057399080e-01 7.894678619771e-01 7.897385125368e-01 7.899207279864e-01 7.900175600593e-01 7.900306032732e-01 7.899644307007e-01 7.898201958831e-01 7.896019254233e-01 7.893133239517e-01 7.889570502372e-01 7.885375973687e-01 7.880576459629e-01 7.875218565070e-01 7.869344581378e-01 7.862986314058e-01 7.856188729232e-01 7.848991649409e-01 7.841434778481e-01 7.833579742766e-01 7.825448060722e-01 7.817095066918e-01 7.808564693981e-01 7.799906445085e-01 7.791163609781e-01 7.782388281699e-01 7.773615177076e-01 7.764899095054e-01 7.756291235688e-01 7.747820812014e-01 7.739554201013e-01 7.731514235215e-01 7.723753349092e-01 7.716317884285e-01 7.709242429330e-01 7.702576812483e-01 7.696344801873e-01 7.690594835221e-01 7.685368144766e-01 7.680675715341e-01 7.676574110408e-01 7.673075888348e-01 7.670199968489e-01 7.667991083606e-01 7.666442661690e-01 7.665604536118e-01 7.665464619728e-01 7.666046664376e-01 7.667364568251e-01 7.669402902511e-01 7.672189646114e-01 7.675713015018e-01 7.679944043471e-01 7.684914639478e-01 7.690581745374e-01 7.696948631978e-01 7.703983427576e-01 7.711656498073e-01 7.719974418522e-01 7.728875142530e-01 7.738338595621e-01 7.748341489304e-01 7.758824865593e-01 7.769780618215e-01 7.781125524065e-01 7.792835931327e-01 7.804876471584e-01 7.817165545892e-01 7.829694677655e-01 7.842367988236e-01 7.855155334762e-01 7.868025789613e-01 7.880869420834e-01 7.893683881122e-01 7.906386864058e-01 7.918928488566e-01 7.931259114106e-01 7.943305184178e-01 7.955040746617e-01 7.966395005548e-01 7.977307220007e-01 7.987754459879e-01 7.997653470608e-01 8.006994491176e-01 8.015706553900e-01 8.023748724459e-01 8.031101711687e-01 8.037696984899e-01 8.043513459295e-01 8.048523569538e-01 8.052680302810e-01 8.055972921496e-01 8.058362017838e-01 8.059828127999e-01 8.060363932766e-01 8.059944700738e-01 8.058557883869e-01 8.056206031566e-01 8.052862689718e-01 8.048540875845e-01 8.043226041192e-01 8.036927215283e-01 8.029656107566e-01 8.021404503511e-01 8.012197528479e-01 8.002040075141e-01 7.990945727256e-01 7.978941626089e-01 7.966024504437e-01 7.952234719646e-01 7.937589581286e-01 7.922100632602e-01 7.905795527116e-01 7.888706708228e-01 7.870848231363e-01 7.852253234058e-01 7.832931768765e-01 7.812919610622e-01 7.792239598346e-01 7.770919797648e-01 7.748974261151e-01 7.726423520043e-01 7.703310664772e-01 7.679636097683e-01 7.655432569028e-01 7.630724376048e-01 7.605516493817e-01 7.579848006436e-01 7.553732234109e-01 7.527190885076e-01 7.500251365882e-01 7.472939539834e-01 7.445281295668e-01 7.417314062551e-01 7.389062969692e-01 7.360577907600e-01 7.331889980988e-01 7.303051571463e-01 7.274126471094e-01 7.245174753384e-01 7.216260466313e-01 7.187474325710e-01 7.158904369379e-01 7.130649737880e-01 7.102838075229e-01 7.075574476446e-01 7.049008022632e-01 7.023299975789e-01 6.998596609773e-01 6.975094650711e-01 6.952969378884e-01 6.932436895451e-01 6.913726378638e-01 6.897031198398e-01 6.882630057699e-01 6.870747940888e-01 6.861630609946e-01 6.855567202006e-01 6.852772223466e-01 6.853525721663e-01 6.858075935238e-01 6.866637780817e-01 6.879470445318e-01 6.896753887587e-01 6.918683317627e-01 6.945436111034e-01 6.977102983781e-01 7.013823447483e-01 7.055632335746e-01 7.102568145752e-01 7.154622571257e-01 7.211723306146e-01 7.273787114307e-01 7.340657657248e-01 7.412180486165e-01 7.488112697201e-01 7.568200250962e-01 7.652162490728e-01 7.739655625919e-01 7.830331458767e-01 7.923807645800e-01 8.019677268745e-01 8.117514882758e-01 8.216886333693e-01 8.317348713776e-01 8.418442385595e-01 8.519718349847e-01 8.620712604485e-01 8.720972667979e-01 8.820083149622e-01 8.917590952356e-01 9.013090541373e-01 9.106213237391e-01 9.196554654048e-01 9.283812824536e-01 9.367636769271e-01 9.447759489210e-01 9.523944976841e-01 9.595943334493e-01 9.663607026514e-01 9.726776774956e-01 9.785356476633e-01 9.839293521982e-01 9.888524944532e-01 9.933116404706e-01 9.973093643345e-01 1.000855827580e+00 1.003965718526e+00 1.006653568706e+00 1.008940813575e+00 1.010849775243e+00 1.012405164311e+00 1.013637565493e+00 1.014574417970e+00 1.015247221334e+00 1.015688366094e+00 1.015929715539e+00 1.016004338684e+00 1.015943428119e+00 1.015778272041e+00 1.015534602920e+00 1.015242591172e+00 1.014925928375e+00 1.014604405228e+00 1.014296308636e+00 1.014017346646e+00 1.013778014038e+00 1.013586983648e+00 1.013450110274e+00 1.013369227217e+00 1.013343125214e+00 1.013371857934e+00 1.013450324968e+00 1.013574304785e+00 1.013739440058e+00 1.013940800092e+00 1.014176155824e+00 1.014444059533e+00 1.014745623631e+00 1.015086557714e+00 1.015474513715e+00 1.015921076371e+00 1.016442602851e+00 1.017060190901e+00 1.017797410807e+00 1.018682846818e+00 1.019748623148e+00 1.021028132950e+00 1.022558872898e+00 1.024375655848e+00 1.026516753238e+00 1.029017814931e+00 1.031910375462e+00 1.035222976502e+00 1.038978689644e+00 1.043197295507e+00 1.047885816942e+00 1.053047172048e+00 1.058676914376e+00 1.064756562114e+00 1.071268086595e+00 1.078177374852e+00 1.085445586091e+00 1.093032679518e+00 1.100884079143e+00 1.108952974584e+00 1.117182200792e+00 1.125516058496e+00 1.133905427215e+00 1.142296307473e+00 1.150646378999e+00 1.158914783043e+00 1.167067375568e+00 1.175082791243e+00 1.182940233536e+00 1.190633506484e+00 1.198162528526e+00 1.205532741166e+00 1.212760620721e+00 1.219863717422e+00 1.226866037231e+00 1.233792235337e+00 1.240667820620e+00 1.247517446000e+00 1.254357326292e+00 1.261203115145e+00 1.268058375072e+00 1.274922056245e+00 1.281777623336e+00 1.288600753221e+00 1.295359721839e+00 1.302004640955e+00 1.308485400125e+00 1.314740951458e+00 1.320702409485e+00 1.326306936281e+00 1.331482774105e+00 1.336166552194e+00 1.340303130931e+00 1.343840478818e+00 1.346747780407e+00 1.348997729179e+00 1.350587506548e+00 1.351530138186e+00 1.351848967789e+00 1.351594522751e+00 1.350825437536e+00 1.349617157446e+00 1.348054249823e+00 1.346227634912e+00 1.344234234043e+00 1.342161747174e+00 1.340097116468e+00 1.338112605538e+00 1.336261168363e+00 1.334582165924e+00 1.333083643407e+00 1.331757766385e+00 1.330568820255e+00 1.329455752355e+00 1.328346633726e+00 1.327142344601e+00 1.325744577160e+00 1.324047496627e+00 1.321942382361e+00 1.319339939457e+00 1.316152366344e+00 1.312324348554e+00 1.307818070278e+00 1.302617999792e+00 1.296747928732e+00 1.290246402528e+00 1.283185840444e+00 1.275656187576e+00 1.267760909342e+00 1.259621173969e+00 1.251347271680e+00 1.243058678734e+00 1.234854438693e+00 1.226811933420e+00 1.218998388073e+00 1.211439823511e+00 1.204147308992e+00 1.197107996589e+00 1.190279271041e+00 1.183624582451e+00 1.177084677402e+00 1.170617380125e+00 1.164190764876e+00 1.157788730546e+00 1.151435721952e+00 1.145166889077e+00 1.139065808335e+00 1.133238651578e+00 1.127803820610e+00 1.122914096362e+00 1.118697822194e+00 1.115293866761e+00 1.112810231535e+00 1.111313120059e+00 1.110845102468e+00 1.111382620245e+00 1.112872475069e+00 1.115220300607e+00 1.118290123574e+00 1.121955856602e+00 1.126066377487e+00 1.130502386186e+00 1.135169010996e+00 1.140004126732e+00 1.145007368520e+00 1.150199624213e+00 1.155655817060e+00 1.161476593416e+00 1.167757882447e+00 1.174606455218e+00 1.182078717766e+00 1.190194515209e+00 1.198910219837e+00 1.208097135929e+00 1.217578637674e+00 1.227091438907e+00 1.236338127576e+00 1.244996853424e+00 1.252731662771e+00 1.259255225482e+00 1.264309512752e+00 1.267720301507e+00 1.269402294534e+00 1.269348255675e+00 1.267660909293e+00 1.264505153231e+00 1.260108228258e+00 1.254735972940e+00 1.248632021581e+00 1.242025457688e+00 1.235064136647e+00 1.227811874477e+00 1.220241240672e+00 1.212216213457e+00 1.203543060665e+00 1.193968886867e+00 1.183243377073e+00 1.171162645550e+00 1.157591242200e+00 1.142535717588e+00 1.126132603925e+00 1.108678604500e+00 1.090623038306e+00 1.072512755105e+00 1.054979910805e+00 1.038639125902e+00 1.024039079450e+00 1.011588634945e+00 1.001486122439e+00 9.937264839785e-01 9.880777887597e-01 9.841497661196e-01 9.814607171828e-01 9.795024204968e-01 9.778538658616e-01 9.762061921212e-01 9.744261405405e-01 9.725506679338e-01 9.707484324499e-01 9.692956668261e-01 9.684648444850e-01 9.684828341126e-01 9.694461094229e-01 9.712669545793e-01 9.736940647758e-01 9.762834673295e-01 9.784895461625e-01 9.775128998844e-01 9.728308472513e-01 9.674493093673e-01 9.641151288277e-01 9.632907299312e-01 9.627366166722e-01 9.590147085581e-01 9.497983107527e-01 9.354803835614e-01 9.190709121315e-01 9.044073037447e-01 8.937543992734e-01 8.864524978201e-01 8.796587080311e-01 8.707092403140e-01 8.593511299273e-01 8.483134883171e-01 8.417626938517e-01 8.425020073962e-01 8.498068220316e-01 8.596474610491e-01 8.671095875779e-01 8.691213754446e-01 8.657936939890e-01 8.599131438390e-01 8.551562680682e-01 8.543112541977e-01 8.590712991365e-01 8.675791875510e-01 8.181735489970e-01 8.095521741842e-01 7.833944253496e-01 7.646890341679e-01 7.695806988034e-01 7.906051614274e-01 8.098952664657e-01 8.196592333022e-01 8.267436447558e-01 8.409614530716e-01 8.609618929475e-01 8.738058651682e-01 8.681341530686e-01 8.462286894617e-01 8.248595231795e-01 8.230839717171e-01 8.458618937094e-01 8.817767858239e-01 9.166134127277e-01 9.442220816009e-01 9.647807918127e-01 9.767585170627e-01 9.737872996902e-01 9.512894751065e-01 9.171022973900e-01 8.944022664478e-01 9.066413396676e-01 9.522184057668e-01 1.001438249369e+00 1.021320291542e+00 9.991415235701e-01 9.514664832899e-01 9.167336327158e-01 9.262968374618e-01 9.724331235811e-01 1.016396341148e+00 1.024010978821e+00 9.871642102395e-01 9.260769163981e-01 8.777345094601e-01 8.703254623798e-01 9.001110910876e-01 9.396943905767e-01 9.642884199006e-01 9.641410731399e-01 9.418720132069e-01 9.060926609134e-01 8.681640515328e-01 8.422029532684e-01 8.418898606744e-01 8.701260947294e-01 9.118600112362e-01 9.418032415707e-01 9.404862347658e-01 9.065531158621e-01 8.605371922606e-01 8.354493503920e-01 8.510142525153e-01 8.937654268861e-01 9.314230077992e-01 9.410887858087e-01 9.227870716418e-01 8.966582841557e-01 8.873684922661e-01 9.029451076079e-01 9.282725764540e-01 9.406168160057e-01 9.280620993226e-01 8.971090021795e-01 8.692580907881e-01 8.677176421931e-01 8.992418745080e-01 9.477155216258e-01 9.862166835368e-01 9.926446367259e-01 9.594642804557e-01 8.992338050499e-01 8.457595467982e-01 8.400583972681e-01 8.947897694024e-01 9.779104527084e-01 1.042317814312e+00 1.057370216409e+00 1.020960839714e+00 9.600024052700e-01 9.187376740590e-01 9.279399843767e-01 9.770856632550e-01 1.029629152513e+00 1.058525419392e+00 1.061387550444e+00 1.053773618267e+00 1.051310579774e+00 1.054695886596e+00 1.052206004056e+00 1.036108251448e+00 1.014654695946e+00 1.007359544691e+00 1.025079081936e+00 1.055395448114e+00 1.072432161802e+00 1.059018478915e+00 1.020166015413e+00 9.802620063382e-01 9.639339765446e-01 9.729058852892e-01 9.855320256595e-01 9.803643352455e-01 9.557783542608e-01 9.303923884269e-01 9.248368463107e-01 9.391452286228e-01 9.517463458667e-01 9.413822431898e-01 9.069147321024e-01 8.704187431794e-01 8.606502646617e-01 8.849908324278e-01 9.210966471317e-01 9.397065434861e-01 9.278999298937e-01 8.952219147833e-01 8.651058213845e-01 8.567763237448e-01 8.705025761056e-01 8.914958065203e-01 9.056176448432e-01 9.081066348639e-01 9.015460281222e-01 8.903084678171e-01 8.781559801071e-01 8.696461923339e-01 8.700487463908e-01 8.806095640214e-01 8.942452541853e-01 8.992479218071e-01 8.896647062683e-01 8.730575783699e-01 8.670281500392e-01 8.826197140540e-01 9.096987142878e-01 9.240495058497e-01 9.089517071748e-01 8.714993407398e-01 8.427781261476e-01 8.538960659126e-01 9.008732570884e-01 9.453271248142e-01 9.501395816222e-01 9.063776684925e-01 8.409179760779e-01 8.037300012065e-01 8.249905682968e-01 8.795703341267e-01 9.167217841341e-01 9.062899767900e-01 8.548178878485e-01 7.994401290627e-01 7.810051172095e-01 8.047396699661e-01 8.376717846093e-01 8.476921737719e-01 8.297648100225e-01 8.040904531623e-01 7.949917037353e-01 8.061047956925e-01 8.192526570437e-01 8.183102367329e-01
 3.783539140647e-01 3.778447252616e-01 3.771767672651e-01 3.765994555252e-01 3.763186206045e-01 3.762520501502e-01 3.761053169762e-01 3.757037944648e-01 3.751752005819e-01 3.747890867397e-01 3.746834274068e-01 3.747618635065e-01 3.747924352416e-01 3.746033892512e-01 3.742417466500e-01 3.739653894974e-01 3.739979003832e-01 3.742703123540e-01 3.744726182058e-01 3.743896437030e-01 3.741378878870e-01 3.740302149466e-01 3.742522265786e-01 3.746875151407e-01 3.750417422659e-01 3.751225718143e-01 3.750295320963e-01 3.750693038285e-01 3.754442720630e-01 3.760338657361e-01 3.765229916089e-01 3.767383507585e-01 3.768111207835e-01 3.770242996944e-01 3.775381180401e-01 3.782524824672e-01 3.789073912426e-01 3.793121957175e-01 3.795312741136e-01 3.798400893513e-01 3.804634982744e-01 3.813402089545e-01 3.821719815349e-01 3.827189186477e-01 3.830386255916e-01 3.834421868950e-01 3.842002973307e-01 3.852594194051e-01 3.862681580957e-01 3.869220712867e-01 3.872974331047e-01 3.877970116928e-01 3.887295250917e-01 3.899727605651e-01 3.910954855383e-01 3.918100392529e-01 3.922761967571e-01 3.929351012262e-01 3.940510608770e-01 3.954295230261e-01 3.966176634455e-01 3.973850082187e-01 3.979668312350e-01 3.988088391397e-01 4.000897887374e-01 4.015458212226e-01 4.027641051144e-01 4.036091860209e-01 4.043443296256e-01 4.053497387842e-01 4.067320446686e-01 4.082275606993e-01 4.094855237697e-01 4.104286725427e-01 4.113133868848e-01 4.124473785203e-01 4.138856499703e-01 4.154012052659e-01 4.167232588766e-01 4.177963498651e-01 4.188164475072e-01 4.200309791160e-01 4.214961268805e-01 4.230367930457e-01 4.244360835391e-01 4.256367613089e-01 4.267750560643e-01 4.280422934820e-01 4.295131482759e-01 4.310838139557e-01 4.325696112833e-01 4.338806326246e-01 4.350995968749e-01 4.363937675466e-01 4.378642892497e-01 4.394608497677e-01 4.410281989588e-01 4.424409429460e-01 4.437210507610e-01 4.450223858231e-01 4.464838213716e-01 4.481003637900e-01 4.497320496495e-01 4.512309005795e-01 4.525750382282e-01 4.538893974534e-01 4.553360015376e-01 4.569563603379e-01 4.586328430484e-01 4.602061899535e-01 4.616193099310e-01 4.629662634089e-01 4.644023382753e-01 4.660060903027e-01 4.677031943275e-01 4.693410106226e-01 4.708316880980e-01 4.722267826036e-01 4.736630793028e-01 4.752373199111e-01 4.769238291604e-01 4.786037665796e-01 4.801707766662e-01 4.816276404149e-01 4.830750357921e-01 4.846156799374e-01 4.862680610590e-01 4.879573864958e-01 4.895861050665e-01 4.911133716012e-01 4.925886365605e-01 4.941018019657e-01 4.957060230462e-01 4.973757496895e-01 4.990361877066e-01 5.006260983742e-01 5.021452147406e-01 5.036491591468e-01 5.052003110402e-01 5.068125961720e-01 5.084459021012e-01 5.100467017587e-01 5.115921547875e-01 5.131029221426e-01 5.146204442408e-01 5.161701980781e-01 5.177413376327e-01 5.193026897505e-01 5.208379216210e-01 5.223533780755e-01 5.238704034831e-01 5.254042647008e-01 5.269527749710e-01 5.284971319468e-01 5.300196586637e-01 5.315268831711e-01 5.330351165709e-01 5.345589521462e-01 5.361019809884e-01 5.376489255084e-01 5.391714203473e-01 5.406566996681e-01 5.421158267594e-01 5.435722041058e-01 5.450492814329e-01 5.465487766488e-01 5.480437460744e-01 5.494980391272e-01 5.508982908208e-01 5.522632637188e-01 5.536305763711e-01 5.550292746418e-01 5.564557235209e-01 5.578700814111e-01 5.592344734888e-01 5.605442952450e-01 5.618293738613e-01 5.631309829871e-01 5.644734078592e-01 5.658385473221e-01 5.671847857308e-01 5.684838385795e-01 5.697384703000e-01 5.709797661295e-01 5.722458785572e-01 5.735524635345e-01 5.748768530662e-01 5.761757681246e-01 5.774220804044e-01 5.786232329023e-01 5.798223932689e-01 5.810655334115e-01 5.823516788146e-01 5.836320460046e-01 5.848542917586e-01 5.860117652522e-01 5.871502618065e-01 5.883273497157e-01 5.895534437839e-01 5.907809093993e-01 5.919526981284e-01 5.930584233245e-01 5.941385253249e-01 5.952454213148e-01 5.963933100859e-01 5.975447061567e-01 5.986498515257e-01 5.996974413611e-01 6.007165519770e-01 6.017490952586e-01 6.028120247567e-01 6.038819290929e-01 6.049162454004e-01 6.058970765031e-01 6.068451424103e-01 6.077989499191e-01 6.087807416723e-01 6.097717754981e-01 6.107296829455e-01 6.116312302643e-01 6.124979063473e-01 6.133717662248e-01 6.142726062060e-01 6.151765710534e-01 6.160403043187e-01 6.168475878325e-01 6.176270121537e-01 6.184197741947e-01 6.192326276069e-01 6.200350247467e-01 6.207901666254e-01 6.214961989223e-01 6.221874349679e-01 6.228951403649e-01 6.236106129631e-01 6.243006028655e-01 6.249411092124e-01 6.255461620424e-01 6.261493469734e-01 6.267663061300e-01 6.273773500766e-01 6.279492922274e-01 6.284778343621e-01 6.289861207545e-01 6.295011323641e-01 6.300216627510e-01 6.305196803915e-01 6.309743584476e-01 6.313983432902e-01 6.318191986390e-01 6.322464998428e-01 6.326630917342e-01 6.330447659463e-01 6.333929347900e-01 6.337313330586e-01 6.340740838133e-01 6.344089340481e-01 6.347150398099e-01 6.349885172723e-01 6.352468609115e-01 6.355086591570e-01 6.357666624807e-01 6.359983477008e-01 6.361952257971e-01 6.363733274899e-01 6.365497954468e-01 6.367242887522e-01 6.368776560577e-01 6.369952481362e-01 6.370890941948e-01 6.371764164286e-01 6.372582037765e-01 6.373192956726e-01 6.373475824734e-01 6.373496261044e-01 6.373424639901e-01 6.373276354780e-01 6.372886259295e-01 6.372149777552e-01 6.371177978579e-01 6.370103803343e-01 6.368949122065e-01 6.367560783518e-01 6.365823895013e-01 6.363851718869e-01 6.361798981829e-01 6.359663240519e-01 6.357303983763e-01 6.354649074919e-01 6.351778542469e-01 6.348821739170e-01 6.345762955322e-01 6.342464263779e-01 6.338905427386e-01 6.335173818456e-01 6.331338073196e-01 6.327354157301e-01 6.323106181654e-01 6.318596535778e-01 6.313926587774e-01 6.309128172424e-01 6.304141654021e-01 6.298883154895e-01 6.293378493000e-01 6.287698832746e-01 6.281871815545e-01 6.275836877894e-01 6.269537240369e-01 6.263022603941e-01 6.256357310432e-01 6.249517994570e-01 6.242459774811e-01 6.235169630816e-01 6.227688876702e-01 6.220055831514e-01 6.212234839261e-01 6.204184674410e-01 6.195923488496e-01 6.187490070418e-01 6.178868670301e-01 6.170041864409e-01 6.160985784290e-01 6.151730151971e-01 6.142299205906e-01 6.132661170048e-01 6.122792997391e-01 6.112721285239e-01 6.102470425848e-01 6.092025072850e-01 6.081369790651e-01 6.070497097813e-01 6.059429343327e-01 6.048198647270e-01 6.036772100652e-01 6.025115911438e-01 6.013266897867e-01 6.001222633703e-01 5.988997682945e-01 5.976577845142e-01 5.963922458367e-01 5.951076841953e-01 5.938046808572e-01 5.924810571358e-01 5.911366985376e-01 5.897721579478e-01 5.883884718799e-01 5.869854839862e-01 5.855618793228e-01 5.841178611664e-01 5.826562363123e-01 5.811751748194e-01 5.796740985598e-01 5.781531971263e-01 5.766122166204e-01 5.750528767385e-01 5.734749137639e-01 5.718761045572e-01 5.702578903878e-01 5.686207980152e-01 5.669637916749e-01 5.652884928755e-01 5.635935224233e-01 5.618790683647e-01 5.601466287887e-01 5.583950406214e-01 5.566239094489e-01 5.548350921837e-01 5.530265174989e-01 5.511991383295e-01 5.493535311658e-01 5.474893173744e-01 5.456068665147e-01 5.437057119253e-01 5.417849089089e-01 5.398465615710e-01 5.378915191124e-01 5.359172814648e-01 5.339248370543e-01 5.319144225599e-01 5.298858796317e-01 5.278411527568e-01 5.257783013876e-01 5.236973181190e-01 5.215994606098e-01 5.194830302910e-01 5.173501793328e-01 5.152003604565e-01 5.130332939505e-01 5.108497903238e-01 5.086491373772e-01 5.064310151519e-01 5.041974082095e-01 5.019468610336e-01 4.996796830281e-01 4.973973851472e-01 4.950979479804e-01 4.927830189008e-01 4.904520887029e-01 4.881048574549e-01 4.857427922625e-01 4.833659594928e-01 4.809728922113e-01 4.785652602483e-01 4.761423916233e-01 4.737045424274e-01 4.712524181587e-01 4.687856550174e-01 4.663052904519e-01 4.638108773374e-01 4.613011359616e-01 4.587779216162e-01 4.562414546077e-01 4.536915429165e-01 4.511284338176e-01 4.485517612937e-01 4.459622730737e-01 4.433604512739e-01 4.407453067812e-01 4.381193557328e-01 4.354805848270e-01 4.328297749232e-01 4.301673353219e-01 4.274931681851e-01 4.248075831408e-01 4.221117606056e-01 4.194043508666e-01 4.166863963309e-01 4.139591539071e-01 4.112211045898e-01 4.084731088437e-01 4.057154574219e-01 4.029478866273e-01 4.001723788981e-01 3.973872701174e-01 3.945937034689e-01 3.917926030079e-01 3.889822790594e-01 3.861656745216e-01 3.833410397945e-01 3.805085113330e-01 3.776703107289e-01 3.748250413843e-01 3.719737886884e-01 3.691168644683e-01 3.662536870926e-01 3.633851518520e-01 3.605125424297e-01 3.576350051699e-01 3.547536156706e-01 3.518686971086e-01 3.489795931700e-01 3.460879219373e-01 3.431933041279e-01 3.402963089980e-01 3.373977804874e-01 3.344972331607e-01 3.315964763637e-01 3.286941053039e-01 3.257913963446e-01 3.228899856694e-01 3.199883158243e-01 3.170886322621e-01 3.141900602703e-01 3.112934507671e-01 3.083994206593e-01 3.055089434279e-01 3.026218625855e-01 2.997382904702e-01 2.968595345222e-01 2.939860324337e-01 2.911191924384e-01 2.882582569084e-01 2.854040338400e-01 2.825574312597e-01 2.797186205286e-01 2.768900665728e-01 2.740704717179e-01 2.712605774455e-01 2.684612498766e-01 2.656739389727e-01 2.628986577735e-01 2.601364162089e-01 2.573876650077e-01 2.546543738345e-01 2.519355144779e-01 2.492328588095e-01 2.465479534072e-01 2.438792897898e-01 2.412309505208e-01 2.386010191837e-01 2.359914806278e-01 2.334040097980e-01 2.308374336920e-01 2.282956622062e-01 2.257777210251e-01 2.232853504943e-01 2.208200713968e-01 2.183803530419e-01 2.159693499628e-01 2.135900714587e-01 2.112401488050e-01 2.089237320896e-01 2.066385823751e-01 2.043876326856e-01 2.021734601988e-01 1.999953706499e-01 1.978565554720e-01 1.957564062720e-01 1.936961114163e-01 1.916787912175e-01 1.897028634196e-01 1.877741211877e-01 1.858906159291e-01 1.840523273741e-01 1.822648649864e-01 1.805245386616e-01 1.788365422207e-01 1.772017287891e-01 1.756180950947e-01 1.740928899756e-01 1.726206130419e-01 1.712062361502e-01 1.698511811567e-01 1.685521565953e-01 1.673171641399e-01 1.661416384614e-01 1.650286349921e-01 1.639805795606e-01 1.629918311118e-01 1.620705607575e-01 1.612128146494e-01 1.604215725412e-01 1.596987108388e-01 1.590378092383e-01 1.584464456494e-01 1.579186111052e-01 1.574578307619e-01 1.570653807775e-01 1.567364111093e-01 1.564774735871e-01 1.562805061098e-01 1.561486575393e-01 1.560822699880e-01 1.560758780606e-01 1.561367765102e-01 1.562569296363e-01 1.564384884352e-01 1.566813432924e-01 1.569776516981e-01 1.573352111383e-01 1.577462619942e-01 1.582121328003e-01 1.587338937848e-01 1.593027208431e-01 1.599252154539e-01 1.605932582339e-01 1.613072736695e-01 1.620690882941e-01 1.628701409528e-01 1.637166804202e-01 1.645994708318e-01 1.655208060912e-01 1.664807059857e-01 1.674705120454e-01 1.684974851402e-01 1.695518623449e-01 1.706359908158e-01 1.717502558430e-01 1.728859137081e-01 1.740498424429e-01 1.752318463311e-01 1.764358200686e-01 1.776605954682e-01 1.788993905582e-01 1.801601371328e-01 1.814296037281e-01 1.827127414744e-01 1.840083748397e-01 1.853115454081e-01 1.866293857289e-01 1.879498896376e-01 1.892777862981e-01 1.906088778941e-01 1.919393883226e-01 1.932783813948e-01 1.946144663116e-01 1.959534423327e-01 1.972897804089e-01 1.986183751475e-01 1.999484824330e-01 2.012693013083e-01 2.025885478209e-01 2.039005570065e-01 2.052007027421e-01 2.064963171284e-01 2.077760492624e-01 2.090498230405e-01 2.103101835268e-01 2.115560065268e-01 2.127925172199e-01 2.140091567304e-01 2.152147652209e-01 2.164020428241e-01 2.175709676282e-01 2.187258556739e-01 2.198567846867e-01 2.209742174423e-01 2.220678473905e-01 2.231397811795e-01 2.241929197156e-01 2.252191418966e-01 2.262280723632e-01 2.272097486863e-01 2.281666001417e-01 2.291011413870e-01 2.300053950187e-01 2.308892201514e-01 2.317416323577e-01 2.325664479697e-01 2.333651467041e-01 2.341310881194e-01 2.348739602661e-01 2.355821039003e-01 2.362608247336e-01 2.369096158278e-01 2.375219383990e-01 2.381089047174e-01 2.386585399910e-01 2.391774487957e-01 2.396628360736e-01 2.401086133457e-01 2.405262919598e-01 2.409038255303e-01 2.412484146123e-01 2.415570430548e-01 2.418247975394e-01 2.420604082727e-01 2.422541680506e-01 2.424124831535e-01 2.425318737863e-01 2.426086270465e-01 2.426521489156e-01 2.426495269087e-01 2.426107329027e-01 2.425297903866e-01 2.424060198218e-01 2.422448009281e-01 2.420364861372e-01 2.417897972398e-01 2.414994520237e-01 2.411641599327e-01 2.407894658302e-01 2.403660684180e-01 2.399030809922e-01 2.393939586241e-01 2.388384344983e-01 2.382419784198e-01 2.375950333203e-01 2.369076185283e-01 2.361714972344e-01 2.353885201494e-01 2.345632414161e-01 2.336862477490e-01 2.327681695968e-01 2.317995301612e-01 2.307840065458e-01 2.297238277077e-01 2.286129492541e-01 2.274593211690e-01 2.262550713844e-01 2.250033764834e-01 2.237054302467e-01 2.223564351231e-01 2.209651699389e-01 2.195223151971e-01 2.180330778835e-01 2.164968131603e-01 2.149100373333e-01 2.132813009720e-01 2.116017479796e-01 2.098768659339e-01 2.081055988239e-01 2.062850112182e-01 2.044224129697e-01 2.025125283539e-01 2.005573985350e-01 1.985592115947e-01 1.965136258749e-01 1.944276664883e-01 1.922986180447e-01 1.901275993997e-01 1.879178444161e-01 1.856637897962e-01 1.833755024329e-01 1.810475749090e-01 1.786833238269e-01 1.762870579010e-01 1.738533246989e-01 1.713936411955e-01 1.689009612360e-01 1.663825203075e-01 1.638427875595e-01 1.612758723550e-01 1.586961891096e-01 1.560958684330e-01 1.534852124621e-01 1.508682570368e-01 1.482423730534e-01 1.456226841071e-01 1.430041011936e-01 1.403993996243e-01 1.378120239478e-01 1.352456330844e-01 1.327148130143e-01 1.302186374336e-01 1.277733421699e-01 1.253835794053e-01 1.230593435620e-01 1.208161059507e-01 1.186580395942e-01 1.166054003669e-01 1.146651134584e-01 1.128529138023e-01 1.111854737691e-01 1.096731799820e-01 1.083356270523e-01 1.071834173590e-01 1.062339707306e-01 1.055024740276e-01 1.049982719168e-01 1.047395672247e-01 1.047307329240e-01 1.049860421144e-01 1.055105050445e-01 1.063072570320e-01 1.073847268612e-01 1.087360396927e-01 1.103671920733e-01 1.122684093611e-01 1.144373896853e-01 1.168694219166e-01 1.195497947677e-01 1.224785127848e-01 1.256372044783e-01 1.290233659533e-01 1.326225807270e-01 1.364235017585e-01 1.404222177886e-01 1.446002785166e-01 1.489561868194e-01 1.534751306518e-01 1.581498438099e-01 1.629751248077e-01 1.679366741277e-01 1.730342199154e-01 1.782556622130e-01 1.835967583403e-01 1.890518325359e-01 1.946112860249e-01 2.002752806364e-01 2.060338598551e-01 2.118843392921e-01 2.178231074770e-01 2.238415885272e-01 2.299427246655e-01 2.361147307370e-01 2.423600731753e-01 2.486726540398e-01 2.550463207204e-01 2.614853767301e-01 2.679773681755e-01 2.745270014605e-01 2.811267657093e-01 2.877737221507e-01 2.944706725276e-01 3.012056166512e-01 3.079852366420e-01 3.148000879446e-01 3.216510120529e-01 3.285363348659e-01 3.354487532202e-01 3.423928055042e-01 3.493593935207e-01 3.563510384179e-01 3.633631039820e-01 3.703912463981e-01 3.774391096451e-01 3.844978849691e-01 3.915691959848e-01 3.986502704731e-01 4.057357891814e-01 4.128297603789e-01 4.199233346150e-01 4.270176948672e-01 4.341108921551e-01 4.411966235669e-01 4.482801400217e-01 4.553504821644e-01 4.624118884978e-01 4.694594687747e-01 4.764897680233e-01 4.835046396532e-01 4.904966722037e-01 4.974682531842e-01 5.044144694923e-01 5.113325650591e-01 5.182234818764e-01 5.250800333112e-01 5.319059807356e-01 5.386939691395e-01 5.454435053015e-01 5.521540022713e-01 5.588189578535e-01 5.654410912577e-01 5.720153611788e-01 5.785393625693e-01 5.850137080489e-01 5.914313896295e-01 5.977953053961e-01 6.040999453750e-01 6.103429190555e-01 6.165254138940e-01 6.226401158938e-01 6.286898783183e-01 6.346693945533e-01 6.405766236295e-01 6.464130302319e-01 6.521711525726e-01 6.578534192423e-01 6.634555383031e-01 6.689758920735e-01 6.744134432903e-01 6.797642768471e-01 6.850280481813e-01 6.902021747294e-01 6.952849350941e-01 7.002752804078e-01 7.051698926213e-01 7.099686595903e-01 7.146694552135e-01 7.192701799943e-01 7.237700252439e-01 7.281664484227e-01 7.324596239547e-01 7.366466242889e-01 7.407256932237e-01 7.446975615403e-01 7.485589518675e-01 7.523105919247e-01 7.559499211324e-01 7.594769334138e-01 7.628904175766e-01 7.661899189355e-01 7.693734979602e-01 7.724427223470e-01 7.753938506469e-01 7.782292979387e-01 7.809477152956e-01 7.835468540305e-01 7.860300947137e-01 7.883938019342e-01 7.906412509392e-01 7.927701861148e-01 7.947814811822e-01 7.966762213390e-01 7.984537002266e-01 8.001154423420e-01 8.016619905418e-01 8.030929488507e-01 8.044103565104e-01 8.056147240093e-01 8.067076154647e-01 8.076910304930e-01 8.085642102296e-01 8.093315987743e-01 8.099927352037e-01 8.105507350401e-01 8.110071940990e-01 8.113636252786e-01 8.116237558638e-01 8.117884402791e-01 8.118610104788e-01 8.118442679526e-01 8.117404521217e-01 8.115536814214e-01 8.112854735335e-01 8.109407679725e-01 8.105227948581e-01 8.100343523236e-01 8.094793867242e-01 8.088612516745e-01 8.081841021912e-01 8.074531321317e-01 8.066709164454e-01 8.058417802151e-01 8.049707381168e-01 8.040618739157e-01 8.031195139414e-01 8.021492324104e-01 8.011543487951e-01 8.001401780258e-01 7.991114831345e-01 7.980721504119e-01 7.970289598517e-01 7.959840101509e-01 7.949433604114e-01 7.939116792375e-01 7.928938731962e-01 7.918938191851e-01 7.909163287520e-01 7.899661124140e-01 7.890485052055e-01 7.881652563641e-01 7.873232072913e-01 7.865236145785e-01 7.857722443046e-01 7.850722852132e-01 7.844248150425e-01 7.838366308935e-01 7.833083716381e-01 7.828429975890e-01 7.824438227621e-01 7.821106853309e-01 7.818490354212e-01 7.816575052245e-01 7.815371843723e-01 7.814910618788e-01 7.815170657337e-01 7.816175784170e-01 7.817911386721e-01 7.820364744134e-01 7.823557820136e-01 7.827444900898e-01 7.832029611965e-01 7.837292728520e-01 7.843198107697e-01 7.849748287668e-01 7.856879375534e-01 7.864585994905e-01 7.872828907435e-01 7.881562709931e-01 7.890768291325e-01 7.900368160160e-01 7.910351708106e-01 7.920674344733e-01 7.931259952897e-01 7.942096094331e-01 7.953101266029e-01 7.964252663061e-01 7.975490448942e-01 7.986740225031e-01 7.997981012436e-01 8.009152719511e-01 8.020186952014e-01 8.031055133756e-01 8.041683523521e-01 8.052048648290e-01 8.062085883873e-01 8.071745400639e-01 8.081006916737e-01 8.089792268893e-01 8.098078134065e-01 8.105824551993e-01 8.112981966467e-01 8.119534418279e-01 8.125427815976e-01 8.130642527280e-01 8.135160312413e-01 8.138930109680e-01 8.141963228434e-01 8.144207970563e-01 8.145674181185e-01 8.146340514045e-01 8.146180090556e-01 8.145200349250e-01 8.143403386731e-01 8.140763083528e-01 8.137298323401e-01 8.133009390175e-01 8.127890337845e-01 8.121964498066e-01 8.115215346372e-01 8.107678181637e-01 8.099356395807e-01 8.090261311191e-01 8.080401935712e-01 8.069808217015e-01 8.058485036171e-01 8.046452570765e-01 8.033715878993e-01 8.020309832135e-01 8.006237919152e-01 7.991529419856e-01 7.976184751605e-01 7.960223279075e-01 7.943670037381e-01 7.926522745811e-01 7.908804447846e-01 7.890530458074e-01 7.871697320646e-01 7.852331544341e-01 7.832432290858e-01 7.812008390298e-01 7.791089506528e-01 7.769661827407e-01 7.747756490962e-01 7.725376717807e-01 7.702538794171e-01 7.679269465538e-01 7.655577248753e-01 7.631485616400e-01 7.607050693701e-01 7.582280235985e-01 7.557225842012e-01 7.531942947195e-01 7.506472272143e-01 7.480905328048e-01 7.455309164474e-01 7.429765937534e-01 7.404381529003e-01 7.379272882359e-01 7.354558146224e-01 7.330386394045e-01 7.306903453982e-01 7.284279399123e-01 7.262713304812e-01 7.242374549244e-01 7.223507752800e-01 7.206316338725e-01 7.191035556648e-01 7.177941968637e-01 7.167252882693e-01 7.159251315259e-01 7.154209083567e-01 7.152365164458e-01 7.154022638310e-01 7.159412003684e-01 7.168793836534e-01 7.182414848311e-01 7.200455251306e-01 7.223144974415e-01 7.250631819687e-01 7.283059118473e-01 7.320546183304e-01 7.363139495492e-01 7.410880450344e-01 7.463748461032e-01 7.521700849488e-01 7.584634688335e-01 7.652399026867e-01 7.724825906632e-01 7.801680750870e-01 7.882704096265e-01 7.967600238614e-01 8.056025475439e-01 8.147628358672e-01 8.241998714498e-01 8.338749329006e-01 8.437438202932e-01 8.537619167916e-01 8.638838091256e-01 8.740624371036e-01 8.842541180933e-01 8.944101761340e-01 9.044867589286e-01 9.144401988016e-01 9.242257681213e-01 9.338058446107e-01 9.431371606095e-01 9.521862816853e-01 9.609202120435e-01 9.693050518974e-01 9.773162954612e-01 9.849287442736e-01 9.921217093885e-01 9.988800451609e-01 1.005187313087e+00 1.011038741560e+00 1.016426498421e+00 1.021352071296e+00 1.025816343909e+00 1.029827292633e+00 1.033396292274e+00 1.036535799332e+00 1.039264110818e+00 1.041602304895e+00 1.043571517161e+00 1.045199318210e+00 1.046511305281e+00 1.047536430368e+00 1.048305092526e+00 1.048846444812e+00 1.049192334449e+00 1.049368421193e+00 1.049406631724e+00 1.049333603442e+00 1.049172049342e+00 1.048946141629e+00 1.048674564542e+00 1.048374636487e+00 1.048060655437e+00 1.047742980730e+00 1.047430096564e+00 1.047125882674e+00 1.046835412705e+00 1.046556885911e+00 1.046289494608e+00 1.046031275322e+00 1.045779471882e+00 1.045530749321e+00 1.045283567802e+00 1.045037802983e+00 1.044795389763e+00 1.044561659891e+00 1.044344329211e+00 1.044155059730e+00 1.044010965530e+00 1.043932728692e+00 1.043945149842e+00 1.044078337656e+00 1.044364876752e+00 1.044842253398e+00 1.045548299287e+00 1.046525668791e+00 1.047816361664e+00 1.049460948025e+00 1.051499383343e+00 1.053967005744e+00 1.056898477437e+00 1.060317906070e+00 1.064243846379e+00 1.068691375770e+00 1.073659112804e+00 1.079144947200e+00 1.085132001563e+00 1.091595342275e+00 1.098505166947e+00 1.105817652596e+00 1.113490795982e+00 1.121470026190e+00 1.129700182270e+00 1.138126678976e+00 1.146689273159e+00 1.155335429278e+00 1.164011452103e+00 1.172667980413e+00 1.181267389018e+00 1.189771434486e+00 1.198154751366e+00 1.206400104542e+00 1.214494726474e+00 1.222439759403e+00 1.230237705741e+00 1.237901194414e+00 1.245446595217e+00 1.252892742599e+00 1.260262656688e+00 1.267572559202e+00 1.274844257434e+00 1.282087984481e+00 1.289311095502e+00 1.296510848050e+00 1.303674661112e+00 1.310782913959e+00 1.317801317740e+00 1.324687281857e+00 1.331390373257e+00 1.337847090669e+00 1.343996040952e+00 1.349763797712e+00 1.355078671663e+00 1.359875948422e+00 1.364086295148e+00 1.367658599269e+00 1.370544969401e+00 1.372712430173e+00 1.374150680544e+00 1.374851368289e+00 1.374839627545e+00 1.374149235751e+00 1.372831395264e+00 1.370957494983e+00 1.368605104673e+00 1.365867788322e+00 1.362838244567e+00 1.359614595838e+00 1.356290197108e+00 1.352945058982e+00 1.349653435141e+00 1.346462807399e+00 1.343404644920e+00 1.340488410416e+00 1.337692536242e+00 1.334981845169e+00 1.332290152747e+00 1.329538180695e+00 1.326637449854e+00 1.323483023744e+00 1.319980438200e+00 1.316030630039e+00 1.311552601263e+00 1.306485809626e+00 1.300780207184e+00 1.294429502998e+00 1.287439957201e+00 1.279853909272e+00 1.271743151017e+00 1.263192915625e+00 1.254322392616e+00 1.245249636664e+00 1.236106202839e+00 1.227023490229e+00 1.218111364996e+00 1.209479675303e+00 1.201199519297e+00 1.193323906670e+00 1.185881250984e+00 1.178860146785e+00 1.172243257124e+00 1.165982310540e+00 1.160025895363e+00 1.154325316675e+00 1.148829103627e+00 1.143521659041e+00 1.138388656591e+00 1.133457945937e+00 1.128786571095e+00 1.124442198588e+00 1.120539438380e+00 1.117179531332e+00 1.114481582703e+00 1.112556114147e+00 1.111475718234e+00 1.111303334090e+00 1.112043524820e+00 1.113665063411e+00 1.116102075865e+00 1.119230800503e+00 1.122929410747e+00 1.127043374090e+00 1.131425830670e+00 1.135958359619e+00 1.140535727404e+00 1.145119300312e+00 1.149698061934e+00 1.154318379195e+00 1.159078375951e+00 1.164086033268e+00 1.169484125057e+00 1.175394882743e+00 1.181913546679e+00 1.189092907304e+00 1.196902130065e+00 1.205251743382e+00 1.213958162949e+00 1.222768173977e+00 1.231380448848e+00 1.239438505767e+00 1.246600833847e+00 1.252528954431e+00 1.256934924236e+00 1.259614896788e+00 1.260432565856e+00 1.259368586031e+00 1.256494690538e+00 1.251966345883e+00 1.246025492319e+00 1.238935170003e+00 1.230987803657e+00 1.222443769455e+00 1.213500858743e+00 1.204288002065e+00 1.194819481400e+00 1.185027466449e+00 1.174753621552e+00 1.163783572150e+00 1.151903015807e+00 1.138909744745e+00 1.124698868541e+00 1.109269630876e+00 1.092762893343e+00 1.075486201904e+00 1.057868781455e+00 1.040471056552e+00 1.023897677153e+00 1.008745293374e+00 9.955327057425e-01 9.846022469321e-01 9.761080877754e-01 9.699578637601e-01 9.658538993054e-01 9.633482195983e-01 9.618951560965e-01 9.609794612844e-01 9.601582383202e-01 9.591456320044e-01 9.578430899210e-01 9.563147627737e-01 9.547899201883e-01 9.535561826354e-01 9.529172393874e-01 9.530981860956e-01 9.541589648912e-01 9.559984703766e-01 9.582980941203e-01 9.605913736061e-01 9.599794972890e-01 9.559534695100e-01 9.514904174604e-01 9.492810143576e-01 9.497141104841e-01 9.504914223475e-01 9.481658020622e-01 9.404438289929e-01 9.277529759497e-01 9.130999204958e-01 9.002576385117e-01 8.913735471334e-01 8.856852881374e-01 8.803145968922e-01 8.726327177019e-01 8.624502032638e-01 8.525467886633e-01 8.471104931218e-01 8.489758678056e-01 8.575153547606e-01 8.688691200983e-01 8.782924854284e-01 8.827555214418e-01 8.821383236346e-01 8.785967433988e-01 8.747489641782e-01 8.718280659736e-01 8.687554416113e-01 8.560065948227e-01 8.281442533727e-01 8.087094137459e-01 7.810849807383e-01 7.763147968549e-01 8.001219597592e-01 8.294854466875e-01 8.400319472280e-01 8.289201595945e-01 8.159946325477e-01 8.246841462009e-01 8.564766459693e-01 8.884271571283e-01 8.959975462900e-01 8.730546050226e-01 8.363863281367e-01 8.151392504770e-01 8.285708593502e-01 8.708966324555e-01 9.214732685543e-01 9.633457919038e-01 9.888278382877e-01 9.950216061114e-01 9.802765243469e-01 9.473427836025e-01 9.102427219665e-01 8.941394063035e-01 9.180630729658e-01 9.726362567148e-01 1.024037840652e+00 1.040240088022e+00 1.012044984381e+00 9.606588827348e-01 9.287477603283e-01 9.475240828646e-01 1.003434263379e+00 1.051864115512e+00 1.056397786317e+00 1.010137101904e+00 9.380606623160e-01 8.850001785473e-01 8.844847834599e-01 9.282826270247e-01 9.789831423030e-01 1.005092665804e+00 9.961627161026e-01 9.595746460293e-01 9.118726077724e-01 8.709009203886e-01 8.508210273804e-01 8.583137283794e-01 8.886665996092e-01 9.256430915803e-01 9.484262457266e-01 9.424036803070e-01 9.081598509590e-01 8.645647433251e-01 8.405898301869e-01 8.532979066726e-01 8.910145755604e-01 9.252252979010e-01 9.352857068391e-01 9.212787351766e-01 9.016227813212e-01 8.981414213600e-01 9.164261687979e-01 9.406728491478e-01 9.487905942969e-01 9.302529911135e-01 8.942899237245e-01 8.667018584489e-01 8.736114538165e-01 9.185893434289e-01 9.776689061239e-01 1.017709619624e+00 1.015167818315e+00 9.659617182063e-01 8.905146298582e-01 8.329717607765e-01 8.389514906199e-01 9.108611000575e-01 1.002693426718e+00 1.063054775812e+00 1.064588785767e+00 1.011797302885e+00 9.397099352115e-01 8.992540839138e-01 9.196582606938e-01 9.803780159932e-01 1.037280137805e+00 1.062341950866e+00 1.056135466214e+00 1.039130297516e+00 1.032047440346e+00 1.038057644309e+00 1.043913050891e+00 1.037667206263e+00 1.022396275848e+00 1.013581930627e+00 1.022539356100e+00 1.042574445330e+00 1.054486049446e+00 1.044472289363e+00 1.016016837169e+00 9.870082559662e-01 9.738208087678e-01 9.753735388203e-01 9.754728605572e-01 9.610254122338e-01 9.357791706807e-01 9.175729295630e-01 9.201304490922e-01 9.363819763443e-01 9.440689762411e-01 9.267848626641e-01 8.889606524102e-01 8.549255844269e-01 8.501384429765e-01 8.761191762580e-01 9.089872782365e-01 9.232881008965e-01 9.109138340021e-01 8.832041570866e-01 8.602012240241e-01 8.545747256133e-01 8.635325004666e-01 8.762130153203e-01 8.853586957024e-01 8.900347017438e-01 8.905496407296e-01 8.847353773787e-01 8.710060324134e-01 8.543541230512e-01 8.462082567748e-01 8.543648647536e-01 8.725161805422e-01 8.839310047730e-01 8.770187274846e-01 8.574310367840e-01 8.458932110135e-01 8.588997261315e-01 8.884746565199e-01 9.078577319777e-01 8.968571418608e-01 8.612235333613e-01 8.334540710970e-01 8.469294061940e-01 8.973695088557e-01 9.438582048153e-01 9.477454521716e-01 9.011141432448e-01 8.345138897440e-01 8.020138891695e-01 8.321565329566e-01 8.925539790259e-01 9.280956627958e-01 9.094951429010e-01 8.482243697236e-01 7.892265044162e-01 7.781454687853e-01 8.138884693076e-01 8.527886769519e-01 8.585330009626e-01 8.293032498983e-01 7.938879851128e-01 7.852473834451e-01 8.065242179391e-01 8.302333947660e-01 8.320121752413e-01
 3.677492615337e-01 3.669248205661e-01 3.659360888291e-01 3.650503745753e-01 3.644744492536e-01 3.641094090923e-01 3.636516135255e-01 3.629365881071e-01 3.621027704042e-01 3.614170079282e-01 3.610141615391e-01 3.607989853668e-01 3.605359652501e-01 3.600457756711e-01 3.593809551489e-01 3.588122131016e-01 3.585658377729e-01 3.585593940581e-01 3.584720337031e-01 3.580974298467e-01 3.575598887127e-01 3.571759217075e-01 3.571274309591e-01 3.572955365437e-01 3.573808989197e-01 3.571861917270e-01 3.568183056162e-01 3.565960235677e-01 3.567203845316e-01 3.570601165404e-01 3.572942567533e-01 3.572521831929e-01 3.570714484052e-01 3.570395452121e-01 3.573165636337e-01 3.578015055415e-01 3.582253526552e-01 3.583933844952e-01 3.583755372727e-01 3.584583838067e-01 3.588688490857e-01 3.595378740501e-01 3.601588097304e-01 3.604906337511e-01 3.605954057248e-01 3.607939912055e-01 3.613609190999e-01 3.622375386664e-01 3.630591357028e-01 3.635176723789e-01 3.636993232901e-01 3.640178358393e-01 3.647837965528e-01 3.658657628844e-01 3.668231374529e-01 3.673676249832e-01 3.676645586341e-01 3.681639002241e-01 3.691333556013e-01 3.703730005730e-01 3.714200609906e-01 3.720423819392e-01 3.724793391625e-01 3.731835484953e-01 3.743366335876e-01 3.756742844476e-01 3.767775889414e-01 3.775035758021e-01 3.781167986034e-01 3.790031134103e-01 3.802783171666e-01 3.816790459636e-01 3.828458964814e-01 3.836935868773e-01 3.844774836396e-01 3.855121775053e-01 3.868644062962e-01 3.883086823497e-01 3.895644833346e-01 3.905626872737e-01 3.914999964040e-01 3.926360827133e-01 3.940370116876e-01 3.955286014061e-01 3.968820723448e-01 3.980277826071e-01 3.991024362771e-01 4.003096753652e-01 4.017384951918e-01 4.032811932722e-01 4.047390506929e-01 4.060125770810e-01 4.071866651536e-01 4.084416174315e-01 4.098897080542e-01 4.114770965969e-01 4.130347742439e-01 4.144260780151e-01 4.156789222158e-01 4.169606822976e-01 4.184183951792e-01 4.200422453527e-01 4.216796085067e-01 4.231751451836e-01 4.245088199163e-01 4.258212325325e-01 4.272802602318e-01 4.289225953720e-01 4.306199322614e-01 4.322054489360e-01 4.336265306911e-01 4.349865827610e-01 4.364488149877e-01 4.380877767679e-01 4.398195483876e-01 4.414852724913e-01 4.429998309614e-01 4.444230700941e-01 4.458969820742e-01 4.475172169468e-01 4.492515917903e-01 4.509747866563e-01 4.525803680987e-01 4.540786857754e-01 4.555744361028e-01 4.571709846887e-01 4.588823029077e-01 4.606284834182e-01 4.623104931687e-01 4.638920060778e-01 4.654252716417e-01 4.670039289718e-01 4.686767745359e-01 4.704149606554e-01 4.721427598311e-01 4.737985038763e-01 4.753859305998e-01 4.769627628998e-01 4.785907459495e-01 4.802817658849e-01 4.819934186512e-01 4.836720845143e-01 4.852966349650e-01 4.868888964567e-01 4.884913167393e-01 4.901282455887e-01 4.917870900312e-01 4.934365899545e-01 4.950618530231e-01 4.966696809174e-01 4.982806117335e-01 4.999105508487e-01 5.015553612306e-01 5.031955783706e-01 5.048168718840e-01 5.064244956986e-01 5.080358793614e-01 5.096644609831e-01 5.113124232501e-01 5.129639955360e-01 5.145905855864e-01 5.161822946041e-01 5.177497079981e-01 5.193181724805e-01 5.209080186928e-01 5.225212560620e-01 5.241285074932e-01 5.256945067412e-01 5.272078432149e-01 5.286902620538e-01 5.301770736887e-01 5.316978462247e-01 5.332456344756e-01 5.347800927331e-01 5.362638935520e-01 5.376958148168e-01 5.391053561516e-01 5.405354441509e-01 5.420072856049e-01 5.435014961710e-01 5.449752099403e-01 5.464023494567e-01 5.477856607308e-01 5.491598810967e-01 5.505611729760e-01 5.520048935440e-01 5.534651407168e-01 5.548984734992e-01 5.562782033474e-01 5.576145703658e-01 5.589545562881e-01 5.603415286354e-01 5.617707612524e-01 5.631909189333e-01 5.645511517333e-01 5.658488284923e-01 5.671325395713e-01 5.684578387338e-01 5.698328025821e-01 5.712053139510e-01 5.725205400157e-01 5.737713795414e-01 5.750010110583e-01 5.762606376512e-01 5.775614932100e-01 5.788626898846e-01 5.801168493249e-01 5.813147224509e-01 5.824873063669e-01 5.836765616525e-01 5.848963991425e-01 5.861210697647e-01 5.873097181768e-01 5.884452951993e-01 5.895506911301e-01 5.906650845477e-01 5.918076500048e-01 5.929588298192e-01 5.940746257601e-01 5.951350428024e-01 5.961632755808e-01 5.972013941017e-01 5.982671745182e-01 5.993344572928e-01 6.003602462589e-01 6.013298444581e-01 6.022752185364e-01 6.032363037540e-01 6.042170297553e-01 6.051853773028e-01 6.061062577365e-01 6.069789261927e-01 6.078404727393e-01 6.087191235835e-01 6.096055607279e-01 6.104640849555e-01 6.112736965815e-01 6.120500986658e-01 6.128269123716e-01 6.136183575400e-01 6.144014758757e-01 6.151453518921e-01 6.158471402402e-01 6.165308162920e-01 6.172224711586e-01 6.179195400400e-01 6.185922759188e-01 6.192218367307e-01 6.198233197751e-01 6.204229977454e-01 6.210295431511e-01 6.216240906244e-01 6.221837175276e-01 6.227106587246e-01 6.232301427508e-01 6.237544979919e-01 6.242699231798e-01 6.247562339510e-01 6.252106589601e-01 6.256520374862e-01 6.260975112891e-01 6.265387270648e-01 6.269527112793e-01 6.273321449863e-01 6.276954477457e-01 6.280567780766e-01 6.284173427929e-01 6.287545642700e-01 6.290568613973e-01 6.293364159933e-01 6.296107720770e-01 6.298794076024e-01 6.301267332284e-01 6.303407000427e-01 6.305301937572e-01 6.307113722840e-01 6.308845905682e-01 6.310321327723e-01 6.311462813739e-01 6.312374673567e-01 6.313201295446e-01 6.313936354653e-01 6.314430175234e-01 6.314578941543e-01 6.314504461618e-01 6.314367346202e-01 6.314130489260e-01 6.313668108582e-01 6.312917520945e-01 6.311951130399e-01 6.310918833412e-01 6.309768260786e-01 6.308377399991e-01 6.306732020391e-01 6.304920697243e-01 6.303003696886e-01 6.300940040071e-01 6.298605308497e-01 6.296012361232e-01 6.293264940909e-01 6.290396611504e-01 6.287326378488e-01 6.283981964785e-01 6.280398426188e-01 6.276646280222e-01 6.272745913592e-01 6.268626236123e-01 6.264250780286e-01 6.259661057555e-01 6.254919971206e-01 6.250004903361e-01 6.244868380662e-01 6.239497257199e-01 6.233944958247e-01 6.228234725609e-01 6.222339242358e-01 6.216205533064e-01 6.209867650148e-01 6.203354423750e-01 6.196649989655e-01 6.189738437885e-01 6.182595459475e-01 6.175255449255e-01 6.167735667714e-01 6.160006698863e-01 6.152046597176e-01 6.143881098871e-01 6.135536050292e-01 6.126997165179e-01 6.118238358239e-01 6.109264790826e-01 6.100097159659e-01 6.090764029460e-01 6.081225225568e-01 6.071456988059e-01 6.061494963465e-01 6.051331782746e-01 6.040994459337e-01 6.030441665034e-01 6.019666067344e-01 6.008685360624e-01 5.997524590600e-01 5.986147930048e-01 5.974565686760e-01 5.962774598621e-01 5.950788734763e-01 5.938604525689e-01 5.926215271124e-01 5.913607376976e-01 5.900828657908e-01 5.887849726939e-01 5.874661369243e-01 5.861270767850e-01 5.847674079494e-01 5.833891415118e-01 5.819915414683e-01 5.805722530844e-01 5.791333617640e-01 5.776750063894e-01 5.761961940660e-01 5.746979611812e-01 5.731799991872e-01 5.716414175390e-01 5.700845313766e-01 5.685078651888e-01 5.669104567679e-01 5.652955047042e-01 5.636597265413e-01 5.620040774115e-01 5.603300140218e-01 5.586356838842e-01 5.569229152536e-01 5.551909573495e-01 5.534377031288e-01 5.516668978414e-01 5.498781955022e-01 5.480690638609e-01 5.462417119839e-01 5.443947835274e-01 5.425286717825e-01 5.406461401760e-01 5.387437969938e-01 5.368227157130e-01 5.348836243673e-01 5.329251295143e-01 5.309488874283e-01 5.289553172697e-01 5.269425423287e-01 5.249127461311e-01 5.228640809419e-01 5.207972180122e-01 5.187138760626e-01 5.166121743574e-01 5.144926712307e-01 5.123565998691e-01 5.102026233887e-01 5.080317789362e-01 5.058432982414e-01 5.036373577901e-01 5.014155178550e-01 4.991771788064e-01 4.969215874088e-01 4.946495412584e-01 4.923612465303e-01 4.900562435640e-01 4.877355530129e-01 4.853986412506e-01 4.830468589651e-01 4.806785153875e-01 4.782943079409e-01 4.758949454404e-01 4.734799577011e-01 4.710502651641e-01 4.686058382519e-01 4.661462011669e-01 4.636719833536e-01 4.611829659525e-01 4.586793881663e-01 4.561622970516e-01 4.536318355590e-01 4.510863472358e-01 4.485276983264e-01 4.459552837309e-01 4.433694377228e-01 4.407710814277e-01 4.381590892403e-01 4.355349905285e-01 4.328982022461e-01 4.302490784402e-01 4.275880863751e-01 4.249148591565e-01 4.222294888840e-01 4.195335366074e-01 4.168258896229e-01 4.141065445791e-01 4.113780010866e-01 4.086373820854e-01 4.058873827622e-01 4.031274261049e-01 4.003568265061e-01 3.975772793064e-01 3.947881899376e-01 3.919899678754e-01 3.891837731632e-01 3.863677663107e-01 3.835438027708e-01 3.807120244118e-01 3.778723859322e-01 3.750266132139e-01 3.721729895079e-01 3.693121354018e-01 3.664456083188e-01 3.635718481169e-01 3.606930314887e-01 3.578090325916e-01 3.549190178756e-01 3.520248637738e-01 3.491256554315e-01 3.462219487991e-01 3.433154312396e-01 3.404048041194e-01 3.374916906677e-01 3.345761845335e-01 3.316568807698e-01 3.287370390093e-01 3.258155485285e-01 3.228926223599e-01 3.199693756962e-01 3.170450046334e-01 3.141219917123e-01 3.111998266583e-01 3.082780952105e-01 3.053584049544e-01 3.024403432366e-01 2.995252025736e-01 2.966138843671e-01 2.937056889847e-01 2.908015430898e-01 2.879020866600e-01 2.850076735487e-01 2.821199204305e-01 2.792375139586e-01 2.763623453662e-01 2.734957628596e-01 2.706365867254e-01 2.677865075729e-01 2.649463828775e-01 2.621154764203e-01 2.592965117359e-01 2.564883630111e-01 2.536930465361e-01 2.509104877756e-01 2.481407095415e-01 2.453867432797e-01 2.426488652023e-01 2.399262541837e-01 2.372221260559e-01 2.345333068551e-01 2.318650964911e-01 2.292167914096e-01 2.265891084423e-01 2.239845336500e-01 2.214003092080e-01 2.188400882280e-01 2.163057844330e-01 2.137969428558e-01 2.113162574040e-01 2.088622663230e-01 2.064365199376e-01 2.040437725054e-01 2.016796108388e-01 1.993512156689e-01 1.970561495914e-01 1.947952116784e-01 1.925725838361e-01 1.903853691148e-01 1.882391024909e-01 1.861338385109e-01 1.840687096795e-01 1.820501291781e-01 1.800738877457e-01 1.781441484361e-01 1.762630809241e-01 1.744278372323e-01 1.726463295779e-01 1.709150009183e-01 1.692369434016e-01 1.676148508187e-01 1.660451315251e-01 1.645348783343e-01 1.630817067056e-01 1.616885657948e-01 1.603590788532e-01 1.590879287790e-01 1.578819862304e-01 1.567373001905e-01 1.556584907139e-01 1.546469444296e-01 1.536991388793e-01 1.528225448435e-01 1.520111570646e-01 1.512680899543e-01 1.505947430380e-01 1.499869747627e-01 1.494527092400e-01 1.489852611988e-01 1.485879588873e-01 1.482609046665e-01 1.479979523320e-01 1.478073942900e-01 1.476811839778e-01 1.476231822074e-01 1.476340419791e-01 1.477064799899e-01 1.478463675226e-01 1.480465357665e-01 1.483095836247e-01 1.486349263093e-01 1.490156674455e-01 1.494590475813e-01 1.499546762899e-01 1.505059418593e-01 1.511120482080e-01 1.517653865211e-01 1.524726627710e-01 1.532238827502e-01 1.540221096462e-01 1.548667664859e-01 1.557489206642e-01 1.566763808171e-01 1.576369227844e-01 1.586359976160e-01 1.596714106867e-01 1.607358879320e-01 1.618369112396e-01 1.629616682001e-01 1.641151949788e-01 1.652936616518e-01 1.664942399906e-01 1.677231202549e-01 1.689671544418e-01 1.702313693048e-01 1.715115386264e-01 1.728025971640e-01 1.741146315124e-01 1.754346747784e-01 1.767691263483e-01 1.781110962754e-01 1.794562888646e-01 1.808132499812e-01 1.821707508050e-01 1.835368886970e-01 1.849043304530e-01 1.862697490540e-01 1.876390009818e-01 1.890013644129e-01 1.903666189602e-01 1.917256401997e-01 1.930792516099e-01 1.944304335467e-01 1.957699039450e-01 1.971063236042e-01 1.984300998252e-01 1.997437390025e-01 2.010498449802e-01 2.023385397606e-01 2.036208079189e-01 2.048844968248e-01 2.061338723842e-01 2.073705110920e-01 2.085853974305e-01 2.097899752909e-01 2.109716059478e-01 2.121351394677e-01 2.132813831327e-01 2.144024992601e-01 2.155095005988e-01 2.165882571629e-01 2.176466403739e-01 2.186824444714e-01 2.196907972985e-01 2.206812233846e-01 2.216406433801e-01 2.225767461470e-01 2.234851267392e-01 2.243634006324e-01 2.252205125859e-01 2.260437817384e-01 2.268412871627e-01 2.276086910575e-01 2.283414231316e-01 2.290498480043e-01 2.297212708929e-01 2.303654514350e-01 2.309755824022e-01 2.315494216417e-01 2.320952300695e-01 2.326019345214e-01 2.330786795336e-01 2.335176329941e-01 2.339197426239e-01 2.342904307964e-01 2.346190366999e-01 2.349153041035e-01 2.351718083382e-01 2.353893699423e-01 2.355728474585e-01 2.357115286123e-01 2.358170924106e-01 2.358795456405e-01 2.359019330094e-01 2.358873732629e-01 2.358262561852e-01 2.357302191006e-01 2.355889638646e-01 2.354065268714e-01 2.351840417640e-01 2.349144959733e-01 2.346077783192e-01 2.342538169934e-01 2.338576858090e-01 2.334199664806e-01 2.329340211141e-01 2.324101420832e-01 2.318365446753e-01 2.312204488986e-01 2.305611542964e-01 2.298536717433e-01 2.291059639031e-01 2.283092707136e-01 2.274686642810e-01 2.265822666031e-01 2.256492620855e-01 2.246751233388e-01 2.236507119860e-01 2.225836236077e-01 2.214695788320e-01 2.203092429978e-01 2.191068963505e-01 2.178566371173e-01 2.165630411864e-01 2.152235910336e-01 2.138382955473e-01 2.124111725722e-01 2.109381472820e-01 2.094221201501e-01 2.078638954976e-01 2.062595063306e-01 2.046163606135e-01 2.029302620390e-01 2.012043117654e-01 1.994384744021e-01 1.976304324020e-01 1.957876896482e-01 1.939048145609e-01 1.919865022114e-01 1.900349000360e-01 1.880456275595e-01 1.860292939529e-01 1.839779673567e-01 1.819000076769e-01 1.797963597964e-01 1.776641188745e-01 1.755151315873e-01 1.733399353492e-01 1.711515999549e-01 1.689481688565e-01 1.667305541556e-01 1.645100994703e-01 1.622803390923e-01 1.600543425226e-01 1.578312816444e-01 1.556156516628e-01 1.534182013783e-01 1.512356500931e-01 1.490828713176e-01 1.469590486738e-01 1.448738856065e-01 1.428375792363e-01 1.408510261968e-01 1.389298942131e-01 1.370774942456e-01 1.353038812263e-01 1.336228361905e-01 1.320379537582e-01 1.305666708355e-01 1.292136468881e-01 1.279930252192e-01 1.269162257741e-01 1.259906503366e-01 1.252336136272e-01 1.246480386468e-01 1.242507294148e-01 1.240488908475e-01 1.240480717476e-01 1.242638024424e-01 1.246936036472e-01 1.253516807434e-01 1.262362558510e-01 1.273521019196e-01 1.287043311195e-01 1.302865164764e-01 1.321058559062e-01 1.341521348252e-01 1.364295697472e-01 1.389307633261e-01 1.416485049805e-01 1.445835986071e-01 1.477222007652e-01 1.510655432663e-01 1.546004322000e-01 1.583231840417e-01 1.622285739603e-01 1.663028531386e-01 1.705470424179e-01 1.749481273760e-01 1.795033581051e-01 1.842051615833e-01 1.890442097725e-01 1.940202447800e-01 1.991214956372e-01 2.043454889460e-01 2.096873552796e-01 2.151380021009e-01 2.206993144011e-01 2.263585213929e-01 2.321176017117e-01 2.379695406900e-01 2.439072190084e-01 2.499345337355e-01 2.560380463217e-01 2.622221025700e-01 2.684780822909e-01 2.748031191926e-01 2.811983775183e-01 2.876522977845e-01 2.941708776167e-01 3.007437548104e-01 3.073719919439e-01 3.140528981850e-01 3.207786227387e-01 3.275547914778e-01 3.343697303425e-01 3.412271923967e-01 3.481220814529e-01 3.550490557790e-01 3.620122582170e-01 3.690018113549e-01 3.760201215419e-01 3.830632846121e-01 3.901261528980e-01 3.972125847244e-01 4.043130640387e-01 4.114293318674e-01 4.185590948304e-01 4.256950892496e-01 4.328431470231e-01 4.399918689448e-01 4.471457952765e-01 4.542992976941e-01 4.614484796733e-01 4.685968191734e-01 4.757334498040e-01 4.828649574168e-01 4.899823901578e-01 4.970856349609e-01 5.041735979442e-01 5.112398963361e-01 5.182876787736e-01 5.253099956395e-01 5.323057323597e-01 5.392748609461e-01 5.462092912931e-01 5.531138195777e-01 5.599807241541e-01 5.668094240002e-01 5.736001439330e-01 5.803440879504e-01 5.870464663236e-01 5.936993248221e-01 6.003017749683e-01 6.068539509182e-01 6.133480281229e-01 6.197887402969e-01 6.261672127885e-01 6.324845007774e-01 6.387395342776e-01 6.449261554415e-01 6.510465335995e-01 6.570943714035e-01 6.630695261578e-01 6.689711339561e-01 6.747925339729e-01 6.805365552205e-01 6.861977165348e-01 6.917749264406e-01 6.972676168395e-01 7.026696819347e-01 7.079843034495e-01 7.132059007774e-01 7.183339726661e-01 7.233670659429e-01 7.283009082920e-01 7.331375688850e-01 7.378718789247e-01 7.425027230570e-01 7.470305642883e-01 7.514505300733e-01 7.557643500082e-01 7.599681814988e-01 7.640622941947e-01 7.680450524548e-01 7.719140445813e-01 7.756691274580e-01 7.793100905650e-01 7.828326232194e-01 7.862391306355e-01 7.895276175612e-01 7.926961879913e-01 7.957454008363e-01 7.986737778624e-01 8.014822141244e-01 8.041688498139e-01 8.067340676956e-01 8.091779131637e-01 8.114988677791e-01 8.136989121490e-01 8.157770333645e-01 8.177324792324e-01 8.195675515526e-01 8.212804930805e-01 8.228737004751e-01 8.243474906004e-01 8.257007010226e-01 8.269385417168e-01 8.280580431341e-01 8.290625207112e-01 8.299528572522e-01 8.307292168556e-01 8.313961818678e-01 8.319525402493e-01 8.324016395266e-01 8.327452060419e-01 8.329856659534e-01 8.331256776764e-01 8.331664742393e-01 8.331119938916e-01 8.329653680918e-01 8.327278109413e-01 8.324044511051e-01 8.319966937146e-01 8.315090914252e-01 8.309449337210e-01 8.303072782404e-01 8.296001937186e-01 8.288276775409e-01 8.279930789104e-01 8.271015566308e-01 8.261576901866e-01 8.251649442193e-01 8.241279862590e-01 8.230510644191e-01 8.219387201179e-01 8.207966255068e-01 8.196281175715e-01 8.184386807688e-01 8.172330490945e-01 8.160163992155e-01 8.147930157555e-01 8.135671043274e-01 8.123450108767e-01 8.111324499060e-01 8.099308644116e-01 8.087485820451e-01 8.075872210719e-01 8.064531008196e-01 8.053506875066e-01 8.042814871113e-01 8.032541574245e-01 8.022693641440e-01 8.013322284375e-01 8.004471971024e-01 7.996147342250e-01 7.988427252054e-01 7.981297900453e-01 7.974801492025e-01 7.968979718797e-01 7.963820689545e-01 7.959371570419e-01 7.955628719508e-01 7.952606020489e-01 7.950333996039e-01 7.948787832754e-01 7.947994879949e-01 7.947934042617e-01 7.948607353090e-01 7.950025815414e-01 7.952144884620e-01 7.954969728692e-01 7.958485252567e-01 7.962654825668e-01 7.967476199066e-01 7.972888811120e-01 7.978898810733e-01 7.985456136071e-01 7.992516250119e-01 8.000073311006e-01 8.008049777050e-01 8.016433138111e-01 8.025177367361e-01 8.034216240121e-01 8.043533800330e-01 8.053056954409e-01 8.062756132321e-01 8.072577290827e-01 8.082465972001e-01 8.092395427198e-01 8.102292421942e-01 8.112125157848e-01 8.121851620626e-01 8.131411910510e-01 8.140769172826e-01 8.149870301125e-01 8.158688998309e-01 8.167177482684e-01 8.175289000091e-01 8.183000200286e-01 8.190274931542e-01 8.197068801807e-01 8.203371848594e-01 8.209132201117e-01 8.214351502064e-01 8.218994900321e-01 8.223035567090e-01 8.226466362990e-01 8.229278120113e-01 8.231436617794e-01 8.232956238173e-01 8.233817198724e-01 8.234017286139e-01 8.233555552287e-01 8.232425906974e-01 8.230635308791e-01 8.228194042618e-01 8.225091638742e-01 8.221337610273e-01 8.216943017706e-01 8.211919780583e-01 8.206264360929e-01 8.199987776145e-01 8.193107001313e-01 8.185619281126e-01 8.177553503461e-01 8.168895362760e-01 8.159661429487e-01 8.149865272856e-01 8.139499104523e-01 8.128584326470e-01 8.117109818607e-01 8.105084748565e-01 8.092511462005e-01 8.079387318967e-01 8.065708344701e-01 8.051489386866e-01 8.036717858336e-01 8.021390527354e-01 8.005509876849e-01 7.989072072988e-01 7.972090931604e-01 7.954547608252e-01 7.936455688266e-01 7.917835629654e-01 7.898681414029e-01 7.879017255073e-01 7.858864744982e-01 7.838238027236e-01 7.817198652808e-01 7.795772328394e-01 7.774011666203e-01 7.751992523897e-01 7.729765932746e-01 7.707446289603e-01 7.685110580714e-01 7.662875000457e-01 7.640877986152e-01 7.619252692036e-01 7.598151305387e-01 7.577766119602e-01 7.558262019167e-01 7.539858916995e-01 7.522785393710e-01 7.507241968975e-01 7.493496029175e-01 7.481803671161e-01 7.472406068741e-01 7.465617449646e-01 7.461673654560e-01 7.460876465017e-01 7.463499770573e-01 7.469788690133e-01 7.480027193637e-01 7.494437973253e-01 7.513258684326e-01 7.536695606404e-01 7.564910190717e-01 7.598053197081e-01 7.636235202875e-01 7.679522864057e-01 7.727958644469e-01 7.781511127462e-01 7.840148596998e-01 7.903758674286e-01 7.972202242788e-01 8.045298514565e-01 8.122805083908e-01 8.204476988934e-01 8.289983667962e-01 8.378999828772e-01 8.471158879339e-01 8.566056116062e-01 8.663272037323e-01 8.762373242771e-01 8.862910296703e-01 8.964416624988e-01 9.066435229538e-01 9.168494187330e-01 9.270130222727e-01 9.370908091882e-01 9.470355577616e-01 9.568064949391e-01 9.663646790809e-01 9.756680447484e-01 9.846837391727e-01 9.933776607071e-01 1.001720479486e+00 1.009686918200e+00 1.017250888571e+00 1.024397387441e+00 1.031107932808e+00 1.037373012322e+00 1.043184843138e+00 1.048538915508e+00 1.053439084982e+00 1.057885922347e+00 1.061889457375e+00 1.065461978384e+00 1.068615978454e+00 1.071372368001e+00 1.073749439674e+00 1.075770349611e+00 1.077461490873e+00 1.078847093776e+00 1.079956942003e+00 1.080814753073e+00 1.081451662888e+00 1.081894701455e+00 1.082167761342e+00 1.082297842782e+00 1.082306355054e+00 1.082213472300e+00 1.082039981723e+00 1.081798310115e+00 1.081503251423e+00 1.081163808014e+00 1.080787708415e+00 1.080379423150e+00 1.079940495870e+00 1.079473462274e+00 1.078975956623e+00 1.078446835419e+00 1.077884993431e+00 1.077288863575e+00 1.076659267052e+00 1.075997315373e+00 1.075309042467e+00 1.074601713759e+00 1.073886236875e+00 1.073179664986e+00 1.072501599716e+00 1.071878675244e+00 1.071338376425e+00 1.070917247761e+00 1.070650818641e+00 1.070582642277e+00 1.070757146540e+00 1.071219772308e+00 1.072017528153e+00 1.073195482788e+00 1.074798230402e+00 1.076866196554e+00 1.079433109456e+00 1.082529843209e+00 1.086176580804e+00 1.090386629931e+00 1.095164498055e+00 1.100501542009e+00 1.106385798621e+00 1.112789286488e+00 1.119679697336e+00 1.127013910733e+00 1.134743082119e+00 1.142814941075e+00 1.151168917948e+00 1.159747702618e+00 1.168492563188e+00 1.177341199017e+00 1.186244178170e+00 1.195149217481e+00 1.204013125056e+00 1.212800688295e+00 1.221482752409e+00 1.230041118921e+00 1.238461332414e+00 1.246742221623e+00 1.254885904604e+00 1.262900310596e+00 1.270802109545e+00 1.278601912010e+00 1.286320896020e+00 1.293972476931e+00 1.301568420761e+00 1.309115991234e+00 1.316611431038e+00 1.324048374515e+00 1.331405472784e+00 1.338652701560e+00 1.345752181295e+00 1.352649485306e+00 1.359291128266e+00 1.365608359454e+00 1.371527254609e+00 1.376981695390e+00 1.381890699020e+00 1.386190324421e+00 1.389816094423e+00 1.392711216643e+00 1.394841451947e+00 1.396171547687e+00 1.396697571124e+00 1.396425955510e+00 1.395378100214e+00 1.393604300907e+00 1.391159601439e+00 1.388122014494e+00 1.384577181853e+00 1.380619155881e+00 1.376351128322e+00 1.371865231568e+00 1.367259505028e+00 1.362610609256e+00 1.357984692531e+00 1.353432111196e+00 1.348971772025e+00 1.344608241220e+00 1.340317066885e+00 1.336048744534e+00 1.331744746651e+00 1.327316116730e+00 1.322678234835e+00 1.317734479332e+00 1.312390062146e+00 1.306569536716e+00 1.300197617098e+00 1.293237259181e+00 1.285663985743e+00 1.277484964973e+00 1.268745982583e+00 1.259505910317e+00 1.249865126033e+00 1.239937842405e+00 1.229853653364e+00 1.219763521068e+00 1.209798982021e+00 1.200106670755e+00 1.190801126727e+00 1.181980239762e+00 1.173722271398e+00 1.166059344665e+00 1.159012113827e+00 1.152560308578e+00 1.146666287346e+00 1.141282925371e+00 1.136344094592e+00 1.131804981184e+00 1.127616309941e+00 1.123754118913e+00 1.120226765551e+00 1.117049297264e+00 1.114285091272e+00 1.111998202901e+00 1.110271980166e+00 1.109201784852e+00 1.108852205148e+00 1.109291743750e+00 1.110542391869e+00 1.112589891407e+00 1.115394347448e+00 1.118849732514e+00 1.122843218060e+00 1.127226232605e+00 1.131833002075e+00 1.136525206226e+00 1.141161457986e+00 1.145657084739e+00 1.149963247104e+00 1.154079111103e+00 1.158077720518e+00 1.162054650713e+00 1.166159377433e+00 1.170554706754e+00 1.175392292143e+00 1.180810065707e+00 1.186877519136e+00 1.193606948971e+00 1.200922055771e+00 1.208650844487e+00 1.216555787867e+00 1.224309780231e+00 1.231558930679e+00 1.237924655451e+00 1.243034423588e+00 1.246582430735e+00 1.248307605860e+00 1.248058113093e+00 1.245785464879e+00 1.241536995426e+00 1.235481324291e+00 1.227850139070e+00 1.218944740252e+00 1.209091075766e+00 1.198591804358e+00 1.187717320116e+00 1.176641193961e+00 1.165452836465e+00 1.154133897484e+00 1.142566585664e+00 1.130584618303e+00 1.117979095872e+00 1.104572952001e+00 1.090257364510e+00 1.075021721675e+00 1.059013634048e+00 1.042508581234e+00 1.025939043519e+00 1.009835550920e+00 9.947736931035e-01 9.813245570215e-01 9.699385767704e-01 9.609139694075e-01 9.543198290907e-01 9.499915055893e-01 9.475724047235e-01 9.465390388589e-01 9.463297292524e-01 9.463992455947e-01 9.463158028993e-01 9.458292092015e-01 9.448599028909e-01 9.435390967131e-01 9.421161517221e-01 9.409203754739e-01 9.402761606103e-01 9.403858406794e-01 9.413188676890e-01 9.429248174339e-01 9.448703188127e-01 9.442974496160e-01 9.406326524876e-01 9.368476097744e-01 9.355970056869e-01 9.372047894927e-01 9.393097436462e-01 9.384363737464e-01 9.323056086384e-01 9.213590285891e-01 9.085870479259e-01 8.976846156173e-01 8.906793220004e-01 8.866979000695e-01 8.828201099485e-01 8.764334904913e-01 8.673856715334e-01 8.584736339629e-01 8.538837372492e-01 8.564834190109e-01 8.657804701332e-01 8.781604075516e-01 8.891549410663e-01 8.959135418279e-01 8.982490671013e-01 8.978849300794e-01 8.966760683871e-01 8.950711785808e-01 8.916944649683e-01 8.711357726416e-01 8.500864021455e-01 8.097111038125e-01 7.812716929316e-01 7.923995992073e-01 8.335918978203e-01 8.679180097565e-01 8.680063683255e-01 8.370625816638e-01 8.071403924665e-01 8.137202193385e-01 8.583709702002e-01 9.065510894606e-01 9.226838942127e-01 8.958966174900e-01 8.450970237455e-01 8.085958861047e-01 8.170495422834e-01 8.671189326637e-01 9.303362156748e-01 9.809222627251e-01 1.007033887194e+00 1.006984688481e+00 9.838848021066e-01 9.457203597485e-01 9.093944487327e-01 8.988591115373e-01 9.284413047884e-01 9.849187127389e-01 1.034666551717e+00 1.048327401422e+00 1.019715912654e+00 9.723155073048e-01 9.486058861492e-01 9.755740914992e-01 1.034776186618e+00 1.080278714320e+00 1.077184773322e+00 1.021778656918e+00 9.440760863294e-01 8.944601143407e-01 9.065054409213e-01 9.638205283125e-01 1.020980619150e+00 1.043943498086e+00 1.024407210854e+00 9.752815506522e-01 9.199185680529e-01 8.800181907294e-01 8.667632913844e-01 8.790730170044e-01 9.072631307907e-01 9.371058594331e-01 9.535473030480e-01 9.461820491076e-01 9.154987758465e-01 8.759927296873e-01 8.507518260606e-01 8.551583792133e-01 8.826767106064e-01 9.113484882494e-01 9.233382627942e-01 9.172831568107e-01 9.070590607356e-01 9.090701092934e-01 9.262652808020e-01 9.445461380528e-01 9.454732726368e-01 9.218442479875e-01 8.856229106508e-01 8.642944000790e-01 8.822938408449e-01 9.374993766337e-01 1.000653669184e+00 1.037025257185e+00 1.024821380628e+00 9.642762551501e-01 8.822080297758e-01 8.288215608058e-01 8.479476048196e-01 9.305061892446e-01 1.022880334215e+00 1.074718246869e+00 1.063511448660e+00 9.996127683796e-01 9.236275585093e-01 8.887375374170e-01 9.188506085220e-01 9.851537852424e-01 1.040737131483e+00 1.059456660058e+00 1.045147368896e+00 1.021720074547e+00 1.012680437030e+00 1.021962266647e+00 1.034704050494e+00 1.035935724635e+00 1.025071300266e+00 1.014513458629e+00 1.015726155625e+00 1.026617483555e+00 1.034004520463e+00 1.027396346152e+00 1.008742615930e+00 9.896425922465e-01 9.790894658950e-01 9.738759321981e-01 9.629364959388e-01 9.409566574516e-01 9.164277571964e-01 9.053615331678e-01 9.140845359989e-01 9.296461574198e-01 9.308646085041e-01 9.072456916393e-01 8.688982332927e-01 8.409666529126e-01 8.428174254543e-01 8.686539198420e-01 8.943602187464e-01 9.008062008593e-01 8.870013481156e-01 8.669566923903e-01 8.557857698218e-01 8.565725075608e-01 8.612359680385e-01 8.627879256577e-01 8.631480123492e-01 8.682698531020e-01 8.774982672502e-01 8.810389452495e-01 8.696708337871e-01 8.464197467230e-01 8.278289359314e-01 8.299742708668e-01 8.502579703006e-01 8.682929548808e-01 8.663249417364e-01 8.463510702239e-01 8.300975142292e-01 8.387793138518e-01 8.680442695809e-01 8.905050118085e-01 8.834184118221e-01 8.509585594827e-01 8.258212663545e-01 8.421723254995e-01 8.951917795331e-01 9.425457523553e-01 9.450913650618e-01 8.962542483925e-01 8.299521942693e-01 8.034557044711e-01 8.427687068184e-01 9.087805865632e-01 9.430788352901e-01 9.174030306164e-01 8.475349364521e-01 7.854218926873e-01 7.810637603014e-01 8.274989799819e-01 8.718329588167e-01 8.742331559127e-01 8.352264713530e-01 7.906523071928e-01 7.813965370990e-01 8.106281717663e-01 8.428052210746e-01 8.466807689636e-01
 3.609582018536e-01 3.597861243369e-01 3.584472478874e-01 3.572291108349e-01 3.563349694125e-01 3.556425366674e-01 3.548384252545e-01 3.537738123753e-01 3.525994841074e-01 3.515812304134e-01 3.508505494038e-01 3.503083714290e-01 3.497117843164e-01 3.488753402210e-01 3.478641551393e-01 3.469671768507e-01 3.464073578313e-01 3.460808703155e-01 3.456571403844e-01 3.449406223830e-01 3.440713642704e-01 3.433681265523e-01 3.430091082554e-01 3.428659460514e-01 3.426298480973e-01 3.421037606769e-01 3.414106717401e-01 3.408809177263e-01 3.407109188117e-01 3.407512170721e-01 3.406733510160e-01 3.403157750925e-01 3.398283926703e-01 3.395015322920e-01 3.394948092601e-01 3.396981611149e-01 3.398327824500e-01 3.397032014218e-01 3.393913614940e-01 3.391978601156e-01 3.393471452190e-01 3.397546508451e-01 3.401057726163e-01 3.401598796294e-01 3.399924433241e-01 3.399346114940e-01 3.402628486220e-01 3.409034119515e-01 3.414771257563e-01 3.416780368638e-01 3.416088770395e-01 3.416984598064e-01 3.422504699763e-01 3.431175810229e-01 3.438495780545e-01 3.441628981301e-01 3.442366729159e-01 3.445291130899e-01 3.453065771574e-01 3.463547996139e-01 3.472029010798e-01 3.476220193702e-01 3.478633816436e-01 3.483844902768e-01 3.493651928985e-01 3.505339597366e-01 3.514673846805e-01 3.520213526616e-01 3.524638901261e-01 3.531886996715e-01 3.543139916758e-01 3.555725197377e-01 3.565976909939e-01 3.573008314891e-01 3.579387315050e-01 3.588338390969e-01 3.600597291771e-01 3.613897043084e-01 3.625327875405e-01 3.634109164792e-01 3.642242668116e-01 3.652436082249e-01 3.665437123108e-01 3.679469185554e-01 3.692128375158e-01 3.702625003237e-01 3.712350915724e-01 3.723480391973e-01 3.737009509568e-01 3.751798098449e-01 3.765728154258e-01 3.777715978894e-01 3.788657715833e-01 3.800506280384e-01 3.814453142426e-01 3.829921851227e-01 3.845064052512e-01 3.858430904130e-01 3.870376439443e-01 3.882714953745e-01 3.896981441392e-01 3.913013020669e-01 3.929145919545e-01 3.943760427848e-01 3.956726674879e-01 3.969569059392e-01 3.984039539111e-01 4.000436329765e-01 4.017352457043e-01 4.033066984126e-01 4.047109195691e-01 4.060610337574e-01 4.075276684171e-01 4.091791866272e-01 4.109230844365e-01 4.125934552328e-01 4.141094851940e-01 4.155397759349e-01 4.170318103818e-01 4.186786993528e-01 4.204406321611e-01 4.221862726921e-01 4.238112981049e-01 4.253313733586e-01 4.268582035874e-01 4.284932588623e-01 4.302453335208e-01 4.320309696099e-01 4.337485199655e-01 4.353666441852e-01 4.369424217083e-01 4.385703976523e-01 4.402963245985e-01 4.420879722397e-01 4.438667912124e-01 4.455737505857e-01 4.472140635399e-01 4.488496690398e-01 4.505409198370e-01 4.522971470421e-01 4.540726510289e-01 4.558157279390e-01 4.575058598155e-01 4.591671419185e-01 4.608418136182e-01 4.625538738886e-01 4.642878517316e-01 4.660140588548e-01 4.677169545479e-01 4.694058445780e-01 4.710998334751e-01 4.728143353933e-01 4.745447020540e-01 4.762704695846e-01 4.779795088264e-01 4.796778002311e-01 4.813819066382e-01 4.831048324321e-01 4.848487413308e-01 4.865941259448e-01 4.883158410701e-01 4.900041498610e-01 4.916713379868e-01 4.933424484906e-01 4.950367599088e-01 4.967542382871e-01 4.984649518191e-01 5.001336509461e-01 5.017531362990e-01 5.033438440950e-01 5.049428374705e-01 5.065775663294e-01 5.082388374000e-01 5.098855408177e-01 5.114816297931e-01 5.130277864902e-01 5.145550155573e-01 5.161061455470e-01 5.177005604408e-01 5.193165495179e-01 5.209116810978e-01 5.224588159565e-01 5.239650960561e-01 5.254649641089e-01 5.269961122508e-01 5.285705830890e-01 5.301599490450e-01 5.317208691197e-01 5.332278836133e-01 5.346948900340e-01 5.361698259823e-01 5.376942773592e-01 5.392606441500e-01 5.408146835165e-01 5.423074414753e-01 5.437401407675e-01 5.451636255211e-01 5.466326432890e-01 5.481503280122e-01 5.496625151290e-01 5.511156984715e-01 5.525070555013e-01 5.538816174162e-01 5.552892044878e-01 5.567376838724e-01 5.581836594002e-01 5.595827253981e-01 5.609259004446e-01 5.622481041023e-01 5.635887467314e-01 5.649612277017e-01 5.663369253892e-01 5.676748714672e-01 5.689612190110e-01 5.702202585521e-01 5.714904604400e-01 5.727903793482e-01 5.740969539674e-01 5.753672227498e-01 5.765823820026e-01 5.777683238132e-01 5.789674791142e-01 5.801940419160e-01 5.814210313887e-01 5.826052574371e-01 5.837338821372e-01 5.848417924757e-01 5.859675160687e-01 5.871128854860e-01 5.882440495046e-01 5.893269193629e-01 5.903636095132e-01 5.913917885226e-01 5.924392316076e-01 5.934930755498e-01 5.945172342055e-01 5.954935845891e-01 5.964382367793e-01 5.973858718869e-01 5.983488698584e-01 5.993016120141e-01 6.002150910329e-01 6.010868047211e-01 6.019439035647e-01 6.028100883289e-01 6.036808250673e-01 6.045258644271e-01 6.053286274095e-01 6.061047511175e-01 6.068812896412e-01 6.076649760401e-01 6.084354982852e-01 6.091708338913e-01 6.098747664231e-01 6.105734924616e-01 6.112775675514e-01 6.119719174234e-01 6.126369301548e-01 6.132703921346e-01 6.138935044469e-01 6.145210761088e-01 6.151441280036e-01 6.157383364789e-01 6.163001170116e-01 6.168460638611e-01 6.173926060507e-01 6.179365642221e-01 6.184571703148e-01 6.189429313893e-01 6.194074857812e-01 6.198680372055e-01 6.203224343202e-01 6.207547249642e-01 6.211544368725e-01 6.215306394221e-01 6.218992360457e-01 6.222597379480e-01 6.225939240171e-01 6.228951564812e-01 6.231749505331e-01 6.234462913036e-01 6.237091539862e-01 6.239463741441e-01 6.241498793270e-01 6.243328182038e-01 6.245095290690e-01 6.246762147028e-01 6.248201645341e-01 6.249350087863e-01 6.250300629634e-01 6.251188929694e-01 6.251956574661e-01 6.252477579555e-01 6.252751795792e-01 6.252864930740e-01 6.252879452016e-01 6.252736029634e-01 6.252323322232e-01 6.251659044607e-01 6.250845713176e-01 6.249914858338e-01 6.248769819324e-01 6.247356208627e-01 6.245706947315e-01 6.243893831175e-01 6.241935052544e-01 6.239751712255e-01 6.237306732175e-01 6.234663269918e-01 6.231862558672e-01 6.228891065726e-01 6.225694340213e-01 6.222267919382e-01 6.218659964382e-01 6.214894118428e-01 6.210938976872e-01 6.206752716062e-01 6.202358844667e-01 6.197788993468e-01 6.193031707387e-01 6.188055806713e-01 6.182857994414e-01 6.177460022731e-01 6.171884351339e-01 6.166090667220e-01 6.160067281162e-01 6.153844833122e-01 6.147435824996e-01 6.140834657207e-01 6.134010719228e-01 6.126968631297e-01 6.119735305065e-01 6.112335334419e-01 6.104723304224e-01 6.096884377161e-01 6.088843313697e-01 6.080609252761e-01 6.072189303903e-01 6.063558364185e-01 6.054695076687e-01 6.045632430312e-01 6.036380538821e-01 6.026911336112e-01 6.017235264742e-01 6.007349336637e-01 5.997262695909e-01 5.986978577609e-01 5.976479051392e-01 5.965766049878e-01 5.954872586155e-01 5.943777820670e-01 5.932470219610e-01 5.920953361852e-01 5.909228415648e-01 5.897312672331e-01 5.885200854068e-01 5.872869891882e-01 5.860333468800e-01 5.847596965062e-01 5.834655409444e-01 5.821514410221e-01 5.808167766074e-01 5.794614288044e-01 5.780866770198e-01 5.766916659009e-01 5.752761060062e-01 5.738411669931e-01 5.723857848126e-01 5.709092665766e-01 5.694143614003e-01 5.678983341452e-01 5.663629220373e-01 5.648077708864e-01 5.632307580023e-01 5.616358169375e-01 5.600214533433e-01 5.583866239769e-01 5.567323315473e-01 5.550582169644e-01 5.533639434305e-01 5.516518516879e-01 5.499198815983e-01 5.481681292008e-01 5.463976513315e-01 5.446065855980e-01 5.427969069782e-01 5.409692449522e-01 5.391213108537e-01 5.372556882553e-01 5.353698523754e-01 5.334646885783e-01 5.315424921518e-01 5.296001928773e-01 5.276402789210e-01 5.256617729701e-01 5.236645078001e-01 5.216493282438e-01 5.196154278371e-01 5.175629434272e-01 5.154936619939e-01 5.134061589149e-01 5.113005542742e-01 5.091774130037e-01 5.070361703754e-01 5.048773808550e-01 5.027021348414e-01 5.005081816462e-01 4.982987239760e-01 4.960715244792e-01 4.938264069195e-01 4.915654624489e-01 4.892869628063e-01 4.869925553767e-01 4.846819913846e-01 4.823543867746e-01 4.800113159671e-01 4.776512318315e-01 4.752756581447e-01 4.728840008751e-01 4.704773558764e-01 4.680552847742e-01 4.656173938796e-01 4.631642180243e-01 4.606958513801e-01 4.582131237370e-01 4.557151092604e-01 4.532027903041e-01 4.506766467650e-01 4.481352157814e-01 4.455804419313e-01 4.430119076507e-01 4.404290654253e-01 4.378331688254e-01 4.352235137281e-01 4.326009416882e-01 4.299655981947e-01 4.273170651954e-01 4.246567747867e-01 4.219833160041e-01 4.192980094714e-01 4.166011026553e-01 4.138916015839e-01 4.111717915102e-01 4.084405386760e-01 4.056971768954e-01 4.029434904128e-01 4.001792361950e-01 3.974046769208e-01 3.946208133851e-01 3.918266364861e-01 3.890225505397e-01 3.862092935061e-01 3.833866918242e-01 3.805555289735e-01 3.777164928766e-01 3.748685867634e-01 3.720125947169e-01 3.691485960596e-01 3.662772122604e-01 3.633995131109e-01 3.605145128356e-01 3.576227124697e-01 3.547254992868e-01 3.518211649104e-01 3.489121851349e-01 3.459978534187e-01 3.430784911738e-01 3.401551169432e-01 3.372262890429e-01 3.342941646441e-01 3.313594440533e-01 3.284210703769e-01 3.254798604447e-01 3.225359203125e-01 3.195902283699e-01 3.166435793081e-01 3.136956844730e-01 3.107468597617e-01 3.077978889198e-01 3.048484053724e-01 3.019006428761e-01 2.989530929924e-01 2.960068645742e-01 2.930640810118e-01 2.901222375041e-01 2.871847617090e-01 2.842500203162e-01 2.813186709086e-01 2.783935353329e-01 2.754726241901e-01 2.725571444233e-01 2.696486033560e-01 2.667451311086e-01 2.638508802832e-01 2.609646243340e-01 2.580870529873e-01 2.552198732186e-01 2.523602425300e-01 2.495129350464e-01 2.466779732382e-01 2.438542578717e-01 2.410452963075e-01 2.382484379065e-01 2.354656545813e-01 2.326999158243e-01 2.299495760120e-01 2.272188423938e-01 2.245042719967e-01 2.218077136283e-01 2.191329865503e-01 2.164781179692e-01 2.138467723977e-01 2.112378827143e-01 2.086522672215e-01 2.060935020965e-01 2.035584353783e-01 2.010528154352e-01 1.985762170342e-01 1.961272252676e-01 1.937129648946e-01 1.913286249823e-01 1.889790069913e-01 1.866646421605e-01 1.843837689168e-01 1.821443680581e-01 1.799420107491e-01 1.777815227695e-01 1.756639333780e-01 1.735864309599e-01 1.715567218618e-01 1.695719432315e-01 1.676363706664e-01 1.657523675280e-01 1.639165811593e-01 1.621357467277e-01 1.604066701711e-01 1.587331894693e-01 1.571191394493e-01 1.555607972606e-01 1.540659968592e-01 1.526312706070e-01 1.512584845968e-01 1.499514021970e-01 1.487062606063e-01 1.475318894911e-01 1.464234780117e-01 1.453839010230e-01 1.444163186821e-01 1.435150568454e-01 1.426882292552e-01 1.419305040255e-01 1.412465899283e-01 1.406380186967e-01 1.400985898066e-01 1.396362907761e-01 1.392435297604e-01 1.389244339655e-01 1.386803448949e-01 1.385045792416e-01 1.384048872480e-01 1.383724851301e-01 1.384109027061e-01 1.385195224533e-01 1.386924862897e-01 1.389363108987e-01 1.392417270785e-01 1.396121383707e-01 1.400464562185e-01 1.405375723634e-01 1.410915244302e-01 1.416983231099e-01 1.423609793128e-01 1.430788122431e-01 1.438452996674e-01 1.446654806041e-01 1.455284301831e-01 1.464373636342e-01 1.473896721151e-01 1.483808046943e-01 1.494174389496e-01 1.504863220177e-01 1.515917813250e-01 1.527288169305e-01 1.538935510572e-01 1.550934808016e-01 1.563165152499e-01 1.575689694930e-01 1.588425566162e-01 1.601338178187e-01 1.614500211322e-01 1.627793491481e-01 1.641307882064e-01 1.654944664911e-01 1.668694627862e-01 1.682590256722e-01 1.696532891745e-01 1.710611719809e-01 1.724732344542e-01 1.738904559597e-01 1.753152652913e-01 1.767379128293e-01 1.781670412328e-01 1.795922325922e-01 1.810168179946e-01 1.824415101600e-01 1.838579037678e-01 1.852756518364e-01 1.866829350402e-01 1.880841093144e-01 1.894790314853e-01 1.908602269906e-01 1.922379920021e-01 1.935990573047e-01 1.949503408912e-01 1.962892923541e-01 1.976107063297e-01 1.989241983199e-01 2.002147872055e-01 2.014920557930e-01 2.027514577709e-01 2.039898763599e-01 2.052165249381e-01 2.064159461869e-01 2.075994970507e-01 2.087590607513e-01 2.098946217533e-01 2.110139173228e-01 2.121037865228e-01 2.131742456007e-01 2.142167241661e-01 2.152321860724e-01 2.162266393577e-01 2.171881695102e-01 2.181287194524e-01 2.190371810213e-01 2.199162754948e-01 2.207696863038e-01 2.215887028032e-01 2.223827991708e-01 2.231419868619e-01 2.238697401656e-01 2.245687350448e-01 2.252299222876e-01 2.258635896610e-01 2.264594981453e-01 2.270222841530e-01 2.275530267290e-01 2.280434681357e-01 2.285046612073e-01 2.289249604210e-01 2.293109499651e-01 2.296611112542e-01 2.299697328570e-01 2.302464551719e-01 2.304805016413e-01 2.306781432584e-01 2.308376813374e-01 2.309538240121e-01 2.310365127417e-01 2.310739162594e-01 2.310739992523e-01 2.310339167612e-01 2.309496731408e-01 2.308300343508e-01 2.306631633073e-01 2.304581201666e-01 2.302106278699e-01 2.299193887874e-01 2.295906657705e-01 2.292137845538e-01 2.287980107123e-01 2.283375968844e-01 2.278341135408e-01 2.272915681980e-01 2.267009884645e-01 2.260705099066e-01 2.253946644781e-01 2.246765124862e-01 2.239173070363e-01 2.231123788773e-01 2.222665266944e-01 2.213765164393e-01 2.204432157978e-01 2.194695121172e-01 2.184509965565e-01 2.173927779462e-01 2.162921980139e-01 2.151481662913e-01 2.139665740700e-01 2.127429643720e-01 2.114804671916e-01 2.101785268807e-01 2.088359684521e-01 2.074588825743e-01 2.060418770707e-01 2.045904666462e-01 2.031040343304e-01 2.015804382686e-01 2.000285001536e-01 1.984404500989e-01 1.968252332290e-01 1.951809904224e-01 1.935071935442e-01 1.918123841525e-01 1.900889042134e-01 1.883481227615e-01 1.865863745131e-01 1.848063644657e-01 1.830154979510e-01 1.812085497847e-01 1.793974048644e-01 1.775785467734e-01 1.757576115948e-01 1.739410774873e-01 1.721255672067e-01 1.703249980805e-01 1.685356367279e-01 1.667660088828e-01 1.650219143420e-01 1.633046379720e-01 1.616256814191e-01 1.599855108660e-01 1.583936415104e-01 1.568574785641e-01 1.553796647225e-01 1.539742719557e-01 1.526416451972e-01 1.513935903322e-01 1.502391975068e-01 1.491816975975e-01 1.482363488726e-01 1.474042767621e-01 1.466995468737e-01 1.461284155039e-01 1.456961270381e-01 1.454184317411e-01 1.452930853585e-01 1.453364250968e-01 1.455486943277e-01 1.459385410800e-01 1.465139317264e-01 1.472727245639e-01 1.482280730664e-01 1.493742808441e-01 1.507209240112e-01 1.522665424319e-01 1.540094854019e-01 1.559567782090e-01 1.580984883317e-01 1.604417291562e-01 1.629781195715e-01 1.657070314342e-01 1.686287214216e-01 1.717318839489e-01 1.750201929503e-01 1.784840401403e-01 1.821212590541e-01 1.859280707124e-01 1.898944498290e-01 1.940231234286e-01 1.983022469095e-01 2.027301692323e-01 2.073023012711e-01 2.120091445450e-01 2.168535585973e-01 2.218228262221e-01 2.269173662253e-01 2.321315202265e-01 2.374572629137e-01 2.428980869694e-01 2.484401357126e-01 2.540875312440e-01 2.598305149288e-01 2.656669745780e-01 2.715967477990e-01 2.776077523574e-01 2.837058092931e-01 2.898806386276e-01 2.961315342055e-01 3.024567060271e-01 3.088473261905e-01 3.153084144362e-01 3.218287901012e-01 3.284102033774e-01 3.350491643001e-01 3.417386296983e-01 3.484828090296e-01 3.552715699410e-01 3.621070908313e-01 3.689853070266e-01 3.758999811980e-01 3.828558010352e-01 3.898421280239e-01 3.968617147941e-01 4.039100064031e-01 4.109818153366e-01 4.180813728201e-01 4.251967754344e-01 4.323338693848e-01 4.394850349683e-01 4.466476861797e-01 4.538243459683e-01 4.610042021375e-01 4.681935559348e-01 4.753832511611e-01 4.825736507440e-01 4.897630351071e-01 4.969440798754e-01 5.041210920938e-01 5.112863605225e-01 5.184389122225e-01 5.255773910401e-01 5.326953918137e-01 5.397962799491e-01 5.468732535967e-01 5.539246426084e-01 5.609507118087e-01 5.679423226239e-01 5.749051500141e-01 5.818305402460e-01 5.887181013857e-01 5.955668457393e-01 6.023695948284e-01 6.091308773097e-01 6.158410868454e-01 6.225013765775e-01 6.291106577271e-01 6.356626499633e-01 6.421591818778e-01 6.485936841151e-01 6.549658285440e-01 6.612738039822e-01 6.675127106348e-01 6.736834512898e-01 6.797810014407e-01 6.858033529487e-01 6.917505859227e-01 6.976161163233e-01 7.034020791136e-01 7.091038963992e-01 7.147196887479e-01 7.202484275362e-01 7.256851309223e-01 7.310313394901e-01 7.362817861051e-01 7.414361700134e-01 7.464924292914e-01 7.514470539988e-01 7.563007657337e-01 7.610499691154e-01 7.656929899793e-01 7.702297887073e-01 7.746557466690e-01 7.789720751636e-01 7.831763519787e-01 7.872660807524e-01 7.912410260164e-01 7.950987896195e-01 7.988392324762e-01 8.024605123028e-01 8.059608785514e-01 8.093416709346e-01 8.125992391734e-01 8.157348070547e-01 8.187470049654e-01 8.216335000416e-01 8.243967595427e-01 8.270343793888e-01 8.295457375353e-01 8.319318080020e-01 8.341905164728e-01 8.363242991777e-01 8.383309933893e-01 8.402119628763e-01 8.419686808792e-01 8.435991148574e-01 8.451057434444e-01 8.464884418645e-01 8.477474041639e-01 8.488858956025e-01 8.499023892438e-01 8.507996940975e-01 8.515781906443e-01 8.522399819954e-01 8.527873737364e-01 8.532211894844e-01 8.535436534049e-01 8.537573943095e-01 8.538638088931e-01 8.538668540665e-01 8.537676789630e-01 8.535694729896e-01 8.532754780127e-01 8.528873356774e-01 8.524101785023e-01 8.518458668240e-01 8.511977965966e-01 8.504708547594e-01 8.496683984729e-01 8.487940068880e-01 8.478521823785e-01 8.468458287842e-01 8.457802055466e-01 8.446597913922e-01 8.434883176256e-01 8.422707377748e-01 8.410113066657e-01 8.397154316760e-01 8.383872827941e-01 8.370315041758e-01 8.356537759835e-01 8.342602801863e-01 8.328530708729e-01 8.314395942570e-01 8.300230433444e-01 8.286094349611e-01 8.272038330157e-01 8.258092353276e-01 8.244335302733e-01 8.230785691483e-01 8.217508254369e-01 8.204547905366e-01 8.191937085595e-01 8.179738329475e-01 8.167969847106e-01 8.156681282201e-01 8.145928172977e-01 8.135703977128e-01 8.126079752891e-01 8.117069599132e-01 8.108690955133e-01 8.100998571357e-01 8.093978859646e-01 8.087684029998e-01 8.082099153177e-01 8.077257621216e-01 8.073175411867e-01 8.069834985317e-01 8.067255295862e-01 8.065431968350e-01 8.064354838013e-01 8.064039038158e-01 8.064434999569e-01 8.065564961520e-01 8.067400751376e-01 8.069909792108e-01 8.073097665841e-01 8.076905385063e-01 8.081338396903e-01 8.086343599793e-01 8.091881996793e-01 8.097959637673e-01 8.104484677889e-01 8.111457084006e-01 8.118825577464e-01 8.126535713075e-01 8.134582596885e-01 8.142876289432e-01 8.151409707169e-01 8.160132169090e-01 8.168984486493e-01 8.177948135791e-01 8.186942524885e-01 8.195958277541e-01 8.204952941447e-01 8.213863470719e-01 8.222670833189e-01 8.231325944323e-01 8.239800727012e-01 8.248052106936e-01 8.256046633770e-01 8.263767864539e-01 8.271177687215e-01 8.278238659970e-01 8.284948187953e-01 8.291272968779e-01 8.297182870272e-01 8.302680466072e-01 8.307733734803e-01 8.312342140710e-01 8.316484565362e-01 8.320157852444e-01 8.323348876878e-01 8.326069513709e-01 8.328296302113e-01 8.330028470295e-01 8.331277945155e-01 8.332030266169e-01 8.332300587696e-01 8.332074491559e-01 8.331358405273e-01 8.330157776449e-01 8.328476702533e-01 8.326311433231e-01 8.323663868211e-01 8.320534466343e-01 8.316915053932e-01 8.312818405544e-01 8.308227524051e-01 8.303145203908e-01 8.297561810584e-01 8.291463939786e-01 8.284852133768e-01 8.277718522809e-01 8.270039313635e-01 8.261813904644e-01 8.253021992955e-01 8.243647362279e-01 8.233693062385e-01 8.223120501481e-01 8.211931610317e-01 8.200115625460e-01 8.187658209772e-01 8.174561849382e-01 8.160812905659e-01 8.146411222252e-01 8.131374248274e-01 8.115711632931e-01 8.099438356172e-01 8.082595605514e-01 8.065198765121e-01 8.047318641733e-01 8.028998884757e-01 8.010307878065e-01 7.991345464302e-01 7.972197501845e-01 7.952973246520e-01 7.933816939549e-01 7.914857838353e-01 7.896264350726e-01 7.878219375868e-01 7.860897176491e-01 7.844521271029e-01 7.829318274720e-01 7.815508210885e-01 7.803375105630e-01 7.793157222812e-01 7.785138041616e-01 7.779612447996e-01 7.776830459259e-01 7.777113754358e-01 7.780718200703e-01 7.787934058320e-01 7.799031997434e-01 7.814243531420e-01 7.833818889535e-01 7.857954199681e-01 7.886840513143e-01 7.920615628251e-01 7.959389588245e-01 8.003253854168e-01 8.052225185030e-01 8.106294777752e-01 8.165421288216e-01 8.229481447452e-01 8.298359868987e-01 8.371841813045e-01 8.449704472630e-01 8.531682893238e-01 8.617457234998e-01 8.706681650862e-01 8.798990161167e-01 8.893967138841e-01 8.991209476405e-01 9.090259018788e-01 9.190663356821e-01 9.291965202771e-01 9.393696011531e-01 9.495380906717e-01 9.596565977541e-01 9.696815051924e-01 9.795657017379e-01 9.892702007154e-01 9.987525305675e-01 1.007976824416e+00 1.016909007182e+00 1.025514176547e+00 1.033767939931e+00 1.041642401729e+00 1.049116774243e+00 1.056175138912e+00 1.062801030360e+00 1.068988236917e+00 1.074728703398e+00 1.080021095067e+00 1.084868554273e+00 1.089274724815e+00 1.093251584544e+00 1.096808758631e+00 1.099963441501e+00 1.102734257930e+00 1.105140077287e+00 1.107206066271e+00 1.108951992664e+00 1.110405779825e+00 1.111592971726e+00 1.112536487713e+00 1.113263360956e+00 1.113796325722e+00 1.114157721225e+00 1.114369953998e+00 1.114449070796e+00 1.114414287468e+00 1.114277787797e+00 1.114051046731e+00 1.113743057112e+00 1.113358604516e+00 1.112905040734e+00 1.112380359602e+00 1.111787281421e+00 1.111125231495e+00 1.110392470642e+00 1.109589070627e+00 1.108714679524e+00 1.107771864026e+00 1.106764048822e+00 1.105698886122e+00 1.104587642135e+00 1.103442802263e+00 1.102287058016e+00 1.101142653196e+00 1.100039167765e+00 1.099010176209e+00 1.098094837220e+00 1.097336311291e+00 1.096780756583e+00 1.096477211457e+00 1.096476561808e+00 1.096828601793e+00 1.097585575770e+00 1.098793098550e+00 1.100496080614e+00 1.102732656153e+00 1.105532850614e+00 1.108922111723e+00 1.112910477710e+00 1.117505530678e+00 1.122700907080e+00 1.128478577008e+00 1.134812807448e+00 1.141667467578e+00 1.149000491514e+00 1.156757595486e+00 1.164884005791e+00 1.173321340744e+00 1.182003151976e+00 1.190872109820e+00 1.199865965851e+00 1.208928910722e+00 1.218009340721e+00 1.227062798023e+00 1.236053378744e+00 1.244948682438e+00 1.253730650178e+00 1.262384480683e+00 1.270905442874e+00 1.279296139719e+00 1.287559626544e+00 1.295709509497e+00 1.303757570564e+00 1.311714830259e+00 1.319594035929e+00 1.327396792337e+00 1.335127317382e+00 1.342775011275e+00 1.350323491097e+00 1.357747046672e+00 1.365004750954e+00 1.372053014109e+00 1.378833282217e+00 1.385278046747e+00 1.391322039313e+00 1.396882541137e+00 1.401890230490e+00 1.406269000364e+00 1.409946180288e+00 1.412866782500e+00 1.414974694221e+00 1.416236412414e+00 1.416632866402e+00 1.416155325848e+00 1.414825610056e+00 1.412672761354e+00 1.409749229979e+00 1.406124787353e+00 1.401877695622e+00 1.397105626708e+00 1.391902470862e+00 1.386374458525e+00 1.380616937824e+00 1.374718211420e+00 1.368762167891e+00 1.362802983372e+00 1.356883718486e+00 1.351022305511e+00 1.345205888488e+00 1.339412259221e+00 1.333583418984e+00 1.327653123489e+00 1.321541779422e+00 1.315155826795e+00 1.308414490791e+00 1.301229938810e+00 1.293539240707e+00 1.285294008321e+00 1.276465496032e+00 1.267068757011e+00 1.257131133126e+00 1.246724494859e+00 1.235944718262e+00 1.224908253951e+00 1.213766527444e+00 1.202662941338e+00 1.191763926887e+00 1.181224606167e+00 1.171179754842e+00 1.161760994631e+00 1.153050724671e+00 1.145117888537e+00 1.137990194645e+00 1.131659873756e+00 1.126104043743e+00 1.121263994365e+00 1.117084083617e+00 1.113497506185e+00 1.110439792185e+00 1.107878387976e+00 1.105778846012e+00 1.104148184989e+00 1.103007673693e+00 1.102391850582e+00 1.102367015758e+00 1.102976626879e+00 1.104275654545e+00 1.106294768750e+00 1.109025322989e+00 1.112448503881e+00 1.116476390466e+00 1.121007792885e+00 1.125906546023e+00 1.130999865975e+00 1.136134843112e+00 1.141143085633e+00 1.145894704726e+00 1.150300083941e+00 1.154302684343e+00 1.157931289397e+00 1.161247453985e+00 1.164379093428e+00 1.167497242379e+00 1.170781347599e+00 1.174431012028e+00 1.178601196208e+00 1.183404629191e+00 1.188881981658e+00 1.194970331675e+00 1.201531893655e+00 1.208315170022e+00 1.215002252397e+00 1.221221334544e+00 1.226561045592e+00 1.230641470776e+00 1.233101304047e+00 1.233661091490e+00 1.232144863284e+00 1.228467784710e+00 1.222687745073e+00 1.214958473726e+00 1.205537015232e+00 1.194759524248e+00 1.182986516094e+00 1.170593728579e+00 1.157899989774e+00 1.145157734609e+00 1.132518727003e+00 1.120009764155e+00 1.107572460770e+00 1.095053008955e+00 1.082262150952e+00 1.069025832547e+00 1.055211216932e+00 1.040808301075e+00 1.025922943269e+00 1.010819713517e+00 9.958972516953e-01 9.816454814306e-01 9.686174672855e-01 9.573141767208e-01 9.481403468837e-01 9.413182808307e-01 9.368375408284e-01 9.344767796451e-01 9.337936649550e-01 9.342390811672e-01 9.352156866257e-01 9.361744194779e-01 9.367165708855e-01 9.366029398380e-01 9.358220171746e-01 9.345339877834e-01 9.330349629621e-01 9.316963623942e-01 9.308341757515e-01 9.306821412851e-01 9.312817587873e-01 9.324749701793e-01 9.315925131400e-01 9.279369863141e-01 9.245009891196e-01 9.239318777937e-01 9.265078875344e-01 9.298105038917e-01 9.303215399597e-01 9.257566685944e-01 9.165517970251e-01 9.056646706603e-01 8.967051853522e-01 8.915809055133e-01 8.893082700859e-01 8.869225732384e-01 8.818145252830e-01 8.738422855033e-01 8.657896250610e-01 8.618156400602e-01 8.648079334705e-01 8.744225647818e-01 8.873357240276e-01 8.994394958063e-01 9.082022193673e-01 9.135711387797e-01 9.171137782200e-01 9.202899518790e-01 9.235022736757e-01 9.276254295805e-01 9.016644535629e-01 8.632955734850e-01 8.091526194917e-01 7.842905742988e-01 8.120452630845e-01 8.671041067819e-01 9.026368456726e-01 8.916602913946e-01 8.440238960087e-01 8.023379503014e-01 8.107620213945e-01 8.675710122386e-01 9.271553204927e-01 9.467858774384e-01 9.144735773012e-01 8.526973580495e-01 8.071854541388e-01 8.153899780404e-01 8.724756213731e-01 9.426518767733e-01 9.951667840237e-01 1.017903342475e+00 1.012308857962e+00 9.856175714607e-01 9.482069307762e-01 9.158787981693e-01 9.084621192784e-01 9.367366620825e-01 9.883322898843e-01 1.033619904333e+00 1.046882172713e+00 1.023740717418e+00 9.869220709315e-01 9.743312762437e-01 1.006311298841e+00 1.062020049522e+00 1.098446087725e+00 1.085051287704e+00 1.022578618067e+00 9.457247038283e-01 9.071761957883e-01 9.349692844290e-01 1.002903068094e+00 1.061121032981e+00 1.076865786696e+00 1.046054821943e+00 9.874219399304e-01 9.296011422472e-01 8.950002757254e-01 8.889633235500e-01 9.029690829844e-01 9.253658321797e-01 9.465471946287e-01 9.579898634566e-01 9.525242271752e-01 9.284153896854e-01 8.936497994527e-01 8.647311707343e-01 8.566834357783e-01 8.706251408497e-01 8.931557017170e-01 9.092018288746e-01 9.139263420176e-01 9.140415383093e-01 9.192245462550e-01 9.308318465922e-01 9.390059447582e-01 9.313906218097e-01 9.052909808608e-01 8.744568803485e-01 8.644302040504e-01 8.935267542917e-01 9.534188049338e-01 1.013462523631e+00 1.041602601402e+00 1.020293944698e+00 9.545925574972e-01 8.757903938296e-01 8.345499071366e-01 8.661439162523e-01 9.513355443247e-01 1.036075163116e+00 1.075541380066e+00 1.053333426893e+00 9.848747083550e-01 9.133058425990e-01 8.885381922218e-01 9.256631377564e-01 9.909112185458e-01 1.039699801458e+00 1.050268446370e+00 1.029745020565e+00 1.003624107652e+00 9.953377815888e-01 1.007707021786e+00 1.024735290910e+00 1.030377686764e+00 1.022262254899e+00 1.010506546275e+00 1.005935205597e+00 1.009356511856e+00 1.012538079382e+00 1.008311846271e+00 9.976603567488e-01 9.868380434360e-01 9.786568425348e-01 9.681943720249e-01 9.486803151621e-01 9.214434637197e-01 8.987413699896e-01 8.939496823360e-01 9.063097714008e-01 9.186436121386e-01 9.123286268569e-01 8.834696766100e-01 8.476925549730e-01 8.292811647597e-01 8.389916791825e-01 8.629711537321e-01 8.780821322102e-01 8.734423634718e-01 8.572564963982e-01 8.470731482973e-01 8.515323284851e-01 8.617863955891e-01 8.630903456987e-01 8.518791394964e-01 8.404219847554e-01 8.441705767554e-01 8.629430726767e-01 8.785998798192e-01 8.728495045288e-01 8.451215089810e-01 8.156665520616e-01 8.093635661414e-01 8.296799947577e-01 8.540636870987e-01 8.584654177929e-01 8.401147492151e-01 8.200865074878e-01 8.233575481720e-01 8.501346534337e-01 8.740292947055e-01 8.705313018669e-01 8.420067365780e-01 8.203402157325e-01 8.394254625217e-01 8.940118629657e-01 9.413788339568e-01 9.425976094269e-01 8.924361192785e-01 8.275720611815e-01 8.074817810012e-01 8.553093725203e-01 9.264284766829e-01 9.601692400408e-01 9.292063914947e-01 8.526738095892e-01 7.881159244379e-01 7.891397611699e-01 8.441627162501e-01 8.931869323077e-01 8.935584221168e-01 8.471571338316e-01 7.948417132152e-01 7.838990458813e-01 8.181823905283e-01 8.561755126924e-01 8.613910326728e-01
 3.585474833032e-01 3.570087114301e-01 3.553036872076e-01 3.537423702194e-01 3.525193823022e-01 3.514824634444e-01 3.503104731693e-01 3.488722032708e-01 3.473332257188e-01 3.459612924378e-01 3.448836914516e-01 3.439930417135e-01 3.430317694264e-01 3.418144182142e-01 3.404249024805e-01 3.391742353593e-01 3.382753453828e-01 3.375963545277e-01 3.367971006120e-01 3.356967786466e-01 3.344567858659e-01 3.334004074834e-01 3.326976757030e-01 3.322046982568e-01 3.315988804372e-01 3.306914209499e-01 3.296270128326e-01 3.287508239277e-01 3.282468668340e-01 3.279404803035e-01 3.274956626380e-01 3.267673997923e-01 3.259204868516e-01 3.252523989868e-01 3.249160104268e-01 3.247858130497e-01 3.245714091219e-01 3.240809326278e-01 3.234180245214e-01 3.228979529041e-01 3.227357281262e-01 3.228261469353e-01 3.228418091975e-01 3.225518931257e-01 3.220505296477e-01 3.216833058718e-01 3.217214624958e-01 3.220665031015e-01 3.223242672743e-01 3.221967756823e-01 3.218156497830e-01 3.216226617214e-01 3.219070382995e-01 3.224981837716e-01 3.229349128016e-01 3.229470925903e-01 3.227352356022e-01 3.227679679483e-01 3.232998690245e-01 3.240946834230e-01 3.246736974793e-01 3.248214343350e-01 3.248077503505e-01 3.250929931148e-01 3.258471964933e-01 3.267862578850e-01 3.274830034098e-01 3.277998473817e-01 3.280142616339e-01 3.285259240049e-01 3.294491861276e-01 3.305069349263e-01 3.313275556638e-01 3.318254741844e-01 3.322632158723e-01 3.329689786546e-01 3.340183701772e-01 3.351799965125e-01 3.361520338279e-01 3.368537028522e-01 3.374921784000e-01 3.383479727894e-01 3.395008532046e-01 3.407655854257e-01 3.418909712706e-01 3.427926443519e-01 3.436155962569e-01 3.445913893644e-01 3.458257527146e-01 3.471960841931e-01 3.484763151295e-01 3.495522772342e-01 3.505238966377e-01 3.515988631422e-01 3.529022486434e-01 3.543679553201e-01 3.557957901461e-01 3.570355450408e-01 3.581326500666e-01 3.592830225805e-01 3.606439748573e-01 3.621901426230e-01 3.637419658975e-01 3.651314342334e-01 3.663558835459e-01 3.675796197053e-01 3.689847194328e-01 3.705896298018e-01 3.722422278570e-01 3.737664542250e-01 3.751214616741e-01 3.764337726168e-01 3.778769529563e-01 3.795139453612e-01 3.812406262062e-01 3.828862118945e-01 3.843756785402e-01 3.857872278233e-01 3.872729684675e-01 3.889217178309e-01 3.906861277775e-01 3.924286397746e-01 3.940477376225e-01 3.955672443615e-01 3.971028451366e-01 3.987546354031e-01 4.005261668556e-01 4.023279871380e-01 4.040598186219e-01 4.056934920858e-01 4.072922371269e-01 4.089501745287e-01 4.107104528325e-01 4.125357528124e-01 4.143466097772e-01 4.160855995939e-01 4.177614214056e-01 4.194388640122e-01 4.211766066137e-01 4.229802957055e-01 4.248036960236e-01 4.265946592537e-01 4.283345768405e-01 4.300491264214e-01 4.317819119152e-01 4.335535537350e-01 4.353481908869e-01 4.371365123426e-01 4.389038462853e-01 4.406597482689e-01 4.424236678469e-01 4.442096737073e-01 4.460122842790e-01 4.478114062094e-01 4.495950149266e-01 4.513722439859e-01 4.531573544485e-01 4.549632303114e-01 4.567905052780e-01 4.586186419676e-01 4.604241333044e-01 4.621981461097e-01 4.639547878356e-01 4.657175641993e-01 4.675066807105e-01 4.693181315970e-01 4.711213868759e-01 4.728838547145e-01 4.745993822920e-01 4.762890278064e-01 4.779910222413e-01 4.797308293549e-01 4.814965378233e-01 4.832461369678e-01 4.849463427880e-01 4.865979375067e-01 4.882350041134e-01 4.898989954933e-01 4.916084157662e-01 4.933378427706e-01 4.950457408160e-01 4.967058744560e-01 4.983276778755e-01 4.999458475964e-01 5.015995862439e-01 5.032973837970e-01 5.050090763118e-01 5.066901413396e-01 5.083175986218e-01 5.099086686442e-01 5.115119451186e-01 5.131679380980e-01 5.148643581621e-01 5.165451940802e-01 5.181645926229e-01 5.197264690695e-01 5.212837636834e-01 5.228906789768e-01 5.245447363962e-01 5.261902294007e-01 5.277759169358e-01 5.293024066831e-01 5.308159110603e-01 5.323662766468e-01 5.339565884345e-01 5.355424829860e-01 5.370798029974e-01 5.385645075121e-01 5.400304706835e-01 5.415180412162e-01 5.430375218907e-01 5.445594466477e-01 5.460418625806e-01 5.474742376250e-01 5.488820305925e-01 5.503034962701e-01 5.517563512521e-01 5.532138972523e-01 5.546335079552e-01 5.559992476635e-01 5.573390922478e-01 5.586944692727e-01 5.600779436385e-01 5.614603121101e-01 5.627980662066e-01 5.640823081892e-01 5.653489666463e-01 5.666349756494e-01 5.679412060781e-01 5.692316863241e-01 5.704722760696e-01 5.716696915661e-01 5.728612379309e-01 5.740733219199e-01 5.752906542211e-01 5.764777823194e-01 5.776168643770e-01 5.787269714896e-01 5.798421302567e-01 5.809726777992e-01 5.820927892859e-01 5.831720086365e-01 5.842115881126e-01 5.852380701657e-01 5.862760536391e-01 5.873176321775e-01 5.883320678150e-01 5.893050002515e-01 5.902533275165e-01 5.912041279419e-01 5.921619043358e-01 5.931061904199e-01 5.940139133784e-01 5.948929742139e-01 5.957685889454e-01 5.966498076972e-01 5.975208029573e-01 5.983617816609e-01 5.991730213928e-01 5.999752158296e-01 6.007829391986e-01 6.015855708885e-01 6.023584864731e-01 6.031001746500e-01 6.038274613377e-01 6.045567941121e-01 6.052829922855e-01 6.059852939545e-01 6.066524793845e-01 6.073009737037e-01 6.079458831594e-01 6.085845989923e-01 6.092008505635e-01 6.097846452679e-01 6.103461629781e-01 6.109014493885e-01 6.114472243941e-01 6.119673998251e-01 6.124545984233e-01 6.129219744825e-01 6.133814903790e-01 6.138322192293e-01 6.142568543982e-01 6.146480917444e-01 6.150209820781e-01 6.153873896357e-01 6.157440711378e-01 6.160773577880e-01 6.163821224414e-01 6.166686436401e-01 6.169488462343e-01 6.172175018398e-01 6.174608267565e-01 6.176797184609e-01 6.178836760578e-01 6.180780259396e-01 6.182561580957e-01 6.184071982222e-01 6.185336563365e-01 6.186463403386e-01 6.187467637775e-01 6.188255909669e-01 6.188778789900e-01 6.189070484400e-01 6.189200723039e-01 6.189189255211e-01 6.188950297048e-01 6.188449643102e-01 6.187756264320e-01 6.186913998895e-01 6.185892587658e-01 6.184648676203e-01 6.183179522630e-01 6.181526015849e-01 6.179725149803e-01 6.177721891190e-01 6.175495126648e-01 6.173064454132e-01 6.170454740440e-01 6.167658733636e-01 6.164643588658e-01 6.161404773833e-01 6.157972429616e-01 6.154360745908e-01 6.150527167527e-01 6.146462863965e-01 6.142203679472e-01 6.137761871947e-01 6.133115867924e-01 6.128256895839e-01 6.123172908048e-01 6.117902204398e-01 6.112460942303e-01 6.106808258075e-01 6.100927835022e-01 6.094840930907e-01 6.088563737192e-01 6.082095742048e-01 6.075423256135e-01 6.068503771621e-01 6.061397824126e-01 6.054091179885e-01 6.046570364821e-01 6.038834271857e-01 6.030892914268e-01 6.022748443260e-01 6.014406708436e-01 6.005837238932e-01 5.997062844013e-01 5.988101555646e-01 5.978933720219e-01 5.969552770230e-01 5.959959557770e-01 5.950156568236e-01 5.940159982831e-01 5.929958150668e-01 5.919537314803e-01 5.908909022878e-01 5.898076288375e-01 5.887031983024e-01 5.875792828845e-01 5.864333116826e-01 5.852668597068e-01 5.840808379814e-01 5.828728352002e-01 5.816450630475e-01 5.803977022555e-01 5.791279771251e-01 5.778381172647e-01 5.765282742952e-01 5.751975068311e-01 5.738467129372e-01 5.724747534223e-01 5.710814973310e-01 5.696694238646e-01 5.682369936633e-01 5.667838310573e-01 5.653106018184e-01 5.638164052370e-01 5.623022517050e-01 5.607693830232e-01 5.592151140280e-01 5.576413865481e-01 5.560474996167e-01 5.544325806905e-01 5.527989675231e-01 5.511452657234e-01 5.494717488991e-01 5.477788724304e-01 5.460654589176e-01 5.443321579759e-01 5.425797902833e-01 5.408074294631e-01 5.390163080989e-01 5.372061626880e-01 5.353759211582e-01 5.335264565295e-01 5.316576153289e-01 5.297697399007e-01 5.278634487941e-01 5.259382654525e-01 5.239935836915e-01 5.220306412399e-01 5.200483354703e-01 5.180481596005e-01 5.160293174349e-01 5.139914367464e-01 5.119361629070e-01 5.098628263373e-01 5.077700558121e-01 5.056597932750e-01 5.035313142359e-01 5.013853247913e-01 4.992222269159e-01 4.970406339582e-01 4.948420751942e-01 4.926259537835e-01 4.903917368460e-01 4.881413799875e-01 4.858732887631e-01 4.835889476492e-01 4.812875362594e-01 4.789691364987e-01 4.766341948892e-01 4.742829459867e-01 4.719153677708e-01 4.695314256711e-01 4.671323882225e-01 4.647163964674e-01 4.622852062105e-01 4.598383260992e-01 4.573759217767e-01 4.548989487191e-01 4.524055926570e-01 4.498981502989e-01 4.473755665937e-01 4.448383679501e-01 4.422876633618e-01 4.397210753144e-01 4.371407233035e-01 4.345471838737e-01 4.319389870945e-01 4.293185351793e-01 4.266842157591e-01 4.240359109093e-01 4.213747356311e-01 4.187008867436e-01 4.160145993335e-01 4.133164388464e-01 4.106062421600e-01 4.078834968913e-01 4.051482055152e-01 4.024020308559e-01 3.996447476362e-01 3.968771253827e-01 3.940975336932e-01 3.913077386146e-01 3.885065508808e-01 3.856958828708e-01 3.828759761873e-01 3.800453283924e-01 3.772061995996e-01 3.743572800932e-01 3.714990955466e-01 3.686327447521e-01 3.657581877245e-01 3.628754838017e-01 3.599851666596e-01 3.570866322926e-01 3.541809700313e-01 3.512691207920e-01 3.483503899324e-01 3.454250951637e-01 3.424938422200e-01 3.395562768695e-01 3.366147213486e-01 3.336674513542e-01 3.307153350996e-01 3.277588073690e-01 3.247985324073e-01 3.218347131006e-01 3.188674919305e-01 3.158966425595e-01 3.129245130471e-01 3.099496529159e-01 3.069732490013e-01 3.039953029251e-01 3.010159183364e-01 2.980368851155e-01 2.950575568012e-01 2.920782270832e-01 2.890999935390e-01 2.861215517039e-01 2.831468845135e-01 2.801736122012e-01 2.772035518939e-01 2.742371693084e-01 2.712727906698e-01 2.683133521619e-01 2.653600086877e-01 2.624113564648e-01 2.594701314953e-01 2.565335570749e-01 2.536040250125e-01 2.506837610862e-01 2.477712955594e-01 2.448702232205e-01 2.419772896492e-01 2.390947789373e-01 2.362241076304e-01 2.333651898672e-01 2.305204733982e-01 2.276890716238e-01 2.248714229154e-01 2.220707799788e-01 2.192840240094e-01 2.165162858740e-01 2.137668331844e-01 2.110346529422e-01 2.083257146887e-01 2.056355686757e-01 2.029690466063e-01 2.003258864810e-01 1.977040927456e-01 1.951116674275e-01 1.925438504823e-01 1.900049629884e-01 1.874969085037e-01 1.850152970595e-01 1.825689322086e-01 1.801537885196e-01 1.777743542316e-01 1.754334720291e-01 1.731264581447e-01 1.708618958845e-01 1.686355753020e-01 1.664509252952e-01 1.643121967298e-01 1.622163454271e-01 1.601713524776e-01 1.581736176591e-01 1.562255823489e-01 1.543315136116e-01 1.524877522279e-01 1.507037737605e-01 1.489757630297e-01 1.473071770833e-01 1.457017178428e-01 1.441550618635e-01 1.426756785776e-01 1.412599786169e-01 1.399118925034e-01 1.386367998302e-01 1.374280719929e-01 1.362950226066e-01 1.352323497661e-01 1.342435860662e-01 1.333331126125e-01 1.324953696186e-01 1.317391630960e-01 1.310574054468e-01 1.304546312224e-01 1.299318779949e-01 1.294839800524e-01 1.291186995303e-01 1.288291463707e-01 1.286188000170e-01 1.284877229704e-01 1.284302387770e-01 1.284524773369e-01 1.285463470810e-01 1.287145590913e-01 1.289565951495e-01 1.292673633628e-01 1.296526817331e-01 1.301011249564e-01 1.306160489825e-01 1.311952033324e-01 1.318344220741e-01 1.325393698357e-01 1.332975565078e-01 1.341137887328e-01 1.349805660672e-01 1.358964457920e-01 1.368666355584e-01 1.378791846162e-01 1.389409619540e-01 1.400414881184e-01 1.411792141479e-01 1.423586873207e-01 1.435687242430e-01 1.448182120745e-01 1.460954949757e-01 1.474008366174e-01 1.487359578499e-01 1.500907105308e-01 1.514737376720e-01 1.528743861136e-01 1.542944176046e-01 1.557349837432e-01 1.571856760425e-01 1.586559283589e-01 1.601332583776e-01 1.616229428071e-01 1.631225869817e-01 1.646251752789e-01 1.661395792364e-01 1.676529707136e-01 1.691714340064e-01 1.706910801956e-01 1.722080321396e-01 1.737301074287e-01 1.752430066655e-01 1.767560520276e-01 1.782632737607e-01 1.797621636068e-01 1.812598513407e-01 1.827427236574e-01 1.842197002467e-01 1.856842662919e-01 1.871369015517e-01 1.885828604461e-01 1.900090931256e-01 1.914254757451e-01 1.928235292915e-01 1.942049447708e-01 1.955752058505e-01 1.969211425302e-01 1.982548068286e-01 1.995642707398e-01 2.008540952859e-01 2.021270872493e-01 2.033725282039e-01 2.046026499942e-01 2.058044774388e-01 2.069836926975e-01 2.081405850633e-01 2.092683136871e-01 2.103759929846e-01 2.114525835626e-01 2.125037151697e-01 2.135291797901e-01 2.145218563980e-01 2.154918538939e-01 2.164268870377e-01 2.173346078172e-01 2.182127352180e-01 2.190565037725e-01 2.198735749853e-01 2.206538282467e-01 2.214052044018e-01 2.221224309194e-01 2.228035375605e-01 2.234562499654e-01 2.240692105251e-01 2.246506905076e-01 2.251958006760e-01 2.257033292570e-01 2.261792569298e-01 2.266135004444e-01 2.270153453195e-01 2.273780551015e-01 2.277022119948e-01 2.279927808672e-01 2.282391353518e-01 2.284520420922e-01 2.286237947428e-01 2.287569139580e-01 2.288536606379e-01 2.289058955117e-01 2.289226188922e-01 2.288967057909e-01 2.288318963660e-01 2.287292521605e-01 2.285822828596e-01 2.283977553776e-01 2.281702167222e-01 2.279034577280e-01 2.275979782473e-01 2.272483267169e-01 2.268611157831e-01 2.264308308134e-01 2.259608051576e-01 2.254511378371e-01 2.248991148340e-01 2.243092768737e-01 2.236778795881e-01 2.230064825157e-01 2.222971347785e-01 2.215477725008e-01 2.207610486186e-01 2.199354727219e-01 2.190703682624e-01 2.181712078201e-01 2.172329872499e-01 2.162604575108e-01 2.152520475714e-01 2.142075830784e-01 2.131330702914e-01 2.120223793495e-01 2.108834510970e-01 2.097129674091e-01 2.085118860142e-01 2.072869888498e-01 2.060307169860e-01 2.047542601909e-01 2.034519911611e-01 2.021276572119e-01 2.007870604912e-01 1.994246722893e-01 1.980520928299e-01 1.966631003496e-01 1.952645785872e-01 1.938597898358e-01 1.924473947317e-01 1.910370214300e-01 1.896248995651e-01 1.882190696868e-01 1.868225317604e-01 1.854356726737e-01 1.840686878158e-01 1.827187660414e-01 1.813956766939e-01 1.801028077750e-01 1.788430752623e-01 1.776256142208e-01 1.764513203540e-01 1.753281483108e-01 1.742626376529e-01 1.732575302019e-01 1.723241731902e-01 1.714620834953e-01 1.706841665526e-01 1.699933978006e-01 1.693950956427e-01 1.689020039531e-01 1.685113268067e-01 1.682396520998e-01 1.680849874849e-01 1.680571797437e-01 1.681655825066e-01 1.684070138593e-01 1.687982474002e-01 1.693334904924e-01 1.700257153622e-01 1.708764480241e-01 1.718859998319e-01 1.730659738046e-01 1.744089987441e-01 1.759258593162e-01 1.776135014627e-01 1.794736830306e-01 1.815108030279e-01 1.837178534646e-01 1.861018880322e-01 1.886575562419e-01 1.913837671653e-01 1.942832864688e-01 1.973466851519e-01 2.005788758903e-01 2.039719667030e-01 2.075253110907e-01 2.112375059493e-01 2.150992343820e-01 2.191152649418e-01 2.232743684406e-01 2.275779607639e-01 2.320205675892e-01 2.365956521673e-01 2.413071951747e-01 2.461407931812e-01 2.511024759354e-01 2.561819293207e-01 2.613760766674e-01 2.666863868581e-01 2.721002572953e-01 2.776236217536e-01 2.832450310687e-01 2.889648670026e-01 2.947808440431e-01 3.006842395697e-01 3.066781391365e-01 3.127532502199e-01 3.189110516850e-01 3.251459066245e-01 3.314525478740e-01 3.378332351375e-01 3.442786813641e-01 3.507909855078e-01 3.573647400717e-01 3.639940804155e-01 3.706839646738e-01 3.774221802082e-01 3.842131821818e-01 3.910505398568e-01 3.979291994376e-01 4.048536848625e-01 4.118112642009e-01 4.188080320025e-01 4.258359033184e-01 4.328926841387e-01 4.399794105771e-01 4.470865784517e-01 4.542194220114e-01 4.613686481786e-01 4.685343503150e-01 4.757158878946e-01 4.829041322246e-01 4.901046480234e-01 4.973069354198e-01 5.045132286960e-01 5.117204409077e-01 5.189219962468e-01 5.261212636131e-01 5.333109584768e-01 5.404901562893e-01 5.476572749900e-01 5.548051103985e-01 5.619381050262e-01 5.690467293326e-01 5.761318929851e-01 5.831915456733e-01 5.902188985573e-01 5.972180005116e-01 6.041787062324e-01 6.111031515983e-01 6.179888002450e-01 6.248294476685e-01 6.316279609719e-01 6.383756330517e-01 6.450744619151e-01 6.517196046895e-01 6.583080622474e-01 6.648393292332e-01 6.713081406152e-01 6.777145190240e-01 6.840549039143e-01 6.903252835270e-01 6.965264756550e-01 7.026526363309e-01 7.087035658505e-01 7.146764669769e-01 7.205670044337e-01 7.263757666734e-01 7.320972238855e-01 7.377320289445e-01 7.432763989349e-01 7.487266304861e-01 7.540839172828e-01 7.593439353862e-01 7.645045288481e-01 7.695647831380e-01 7.745209600812e-01 7.793737835734e-01 7.841189254673e-01 7.887545841190e-01 7.932808139568e-01 7.976932364018e-01 8.019924401194e-01 8.061761779952e-01 8.102411560519e-01 8.141892535278e-01 8.180162020078e-01 8.217226966450e-01 8.253062865058e-01 8.287654017235e-01 8.321009046272e-01 8.353097720174e-01 8.383922663326e-01 8.413468963108e-01 8.441729204296e-01 8.468707234297e-01 8.494384807288e-01 8.518768745154e-01 8.541855170616e-01 8.563634381671e-01 8.584120603744e-01 8.603296299344e-01 8.621175881206e-01 8.637767301120e-01 8.653058066619e-01 8.667072441611e-01 8.679793527429e-01 8.691247360663e-01 8.701453490993e-01 8.710398662169e-01 8.718117049195e-01 8.724608548786e-01 8.729896099985e-01 8.734006325496e-01 8.736941150328e-01 8.738728786499e-01 8.739395033301e-01 8.738949570705e-01 8.737432797366e-01 8.734862749551e-01 8.731269671849e-01 8.726682171930e-01 8.721138486689e-01 8.714666262184e-01 8.707309149524e-01 8.699084142094e-01 8.690038134800e-01 8.680214867731e-01 8.669648668632e-01 8.658383597275e-01 8.646451029067e-01 8.633906813632e-01 8.620793387287e-01 8.607154040894e-01 8.593037602863e-01 8.578498548379e-01 8.563577964327e-01 8.548330961957e-01 8.532793549142e-01 8.517030050694e-01 8.501092088633e-01 8.485014096483e-01 8.468866165286e-01 8.452683436894e-01 8.436533666219e-01 8.420462815456e-01 8.404509217533e-01 8.388737300591e-01 8.373185610327e-01 8.357912632424e-01 8.342965459473e-01 8.328365211753e-01 8.314191061743e-01 8.300459223287e-01 8.287215459189e-01 8.274511045483e-01 8.262355965500e-01 8.250814232293e-01 8.239894718996e-01 8.229636789819e-01 8.220077994807e-01 8.211209030620e-01 8.203079947651e-01 8.195688914071e-01 8.189056308571e-01 8.183205620764e-01 8.178111150545e-01 8.173807131746e-01 8.170286346755e-01 8.167533931734e-01 8.165571379021e-01 8.164350795153e-01 8.163905734704e-01 8.164188581284e-01 8.165181215455e-01 8.166896830684e-01 8.169270104453e-01 8.172299245405e-01 8.175952863843e-01 8.180188050800e-01 8.185006458107e-01 8.190329570913e-01 8.196157404754e-01 8.202452029298e-01 8.209148212188e-01 8.216252933456e-01 8.223675696898e-01 8.231411984106e-01 8.239423081041e-01 8.247649879748e-01 8.256071460090e-01 8.264642285001e-01 8.273331399574e-01 8.282098705417e-01 8.290895893141e-01 8.299724952190e-01 8.308519048055e-01 8.317256432568e-01 8.325921898521e-01 8.334469784352e-01 8.342882871582e-01 8.351135925744e-01 8.359203812978e-01 8.367080111613e-01 8.374733966000e-01 8.382149623189e-01 8.389317775721e-01 8.396226399367e-01 8.402861376621e-01 8.409209330392e-01 8.415273397347e-01 8.421029098436e-01 8.426486085423e-01 8.431632630503e-01 8.436452374994e-01 8.440956391937e-01 8.445134062130e-01 8.448976499106e-01 8.452486467956e-01 8.455649981856e-01 8.458457954206e-01 8.460904956612e-01 8.462985377697e-01 8.464683920883e-01 8.465988819197e-01 8.466875830217e-01 8.467340791628e-01 8.467365376386e-01 8.466917362871e-01 8.465992387990e-01 8.464557411772e-01 8.462590154186e-01 8.460063761170e-01 8.456948326020e-01 8.453224855316e-01 8.448861957804e-01 8.443828163102e-01 8.438118335635e-01 8.431680039191e-01 8.424504942987e-01 8.416582886328e-01 8.407895535405e-01 8.398433403898e-01 8.388195662972e-01 8.377180180870e-01 8.365404237041e-01 8.352890832636e-01 8.339667281480e-01 8.325782459725e-01 8.311280973031e-01 8.296237243225e-01 8.280740106654e-01 8.264873724698e-01 8.248757402603e-01 8.232533397194e-01 8.216320059559e-01 8.200304907854e-01 8.184663275754e-01 8.169580264800e-01 8.155295419302e-01 8.142019658839e-01 8.130007980172e-01 8.119526791165e-01 8.110826047466e-01 8.104216423269e-01 8.099967466267e-01 8.098370096897e-01 8.099737140494e-01 8.104324624752e-01 8.112459386796e-01 8.124372802829e-01 8.140346387351e-01 8.160616532706e-01 8.185373777762e-01 8.214836577988e-01 8.249121207299e-01 8.288358130348e-01 8.332632811052e-01 8.381955188278e-01 8.436344309990e-01 8.495711977239e-01 8.559974729376e-01 8.628989829536e-01 8.702545199381e-01 8.780422695143e-01 8.862334848321e-01 8.947969284056e-01 9.036989968974e-01 9.128999459917e-01 9.223601498487e-01 9.320376308225e-01 9.418869845635e-01 9.518624123246e-01 9.619181049717e-01 9.720084613502e-01 9.820849322116e-01 9.921033395278e-01 1.002018195485e+00 1.011786521869e+00 1.021368141577e+00 1.030721519395e+00 1.039813442372e+00 1.048607954807e+00 1.057076029389e+00 1.065191296535e+00 1.072928200539e+00 1.080269567925e+00 1.087198680394e+00 1.093703816113e+00 1.099778253574e+00 1.105414847875e+00 1.110618047260e+00 1.115387048877e+00 1.119731719954e+00 1.123661187838e+00 1.127187791999e+00 1.130330865754e+00 1.133104198146e+00 1.135530755130e+00 1.137631808087e+00 1.139428640777e+00 1.140945697734e+00 1.142203687083e+00 1.143227818563e+00 1.144038619429e+00 1.144654676726e+00 1.145097717035e+00 1.145381522951e+00 1.145522656019e+00 1.145531379119e+00 1.145418067843e+00 1.145191218599e+00 1.144853057110e+00 1.144408788663e+00 1.143858575256e+00 1.143202606831e+00 1.142440875003e+00 1.141571777262e+00 1.140596365722e+00 1.139515079131e+00 1.138331260343e+00 1.137052431529e+00 1.135684869796e+00 1.134244164472e+00 1.132747486037e+00 1.131217207140e+00 1.129681335029e+00 1.128171686303e+00 1.126728498028e+00 1.125392335206e+00 1.124212630388e+00 1.123238128903e+00 1.122522193596e+00 1.122122353712e+00 1.122090500020e+00 1.122482366801e+00 1.123349264949e+00 1.124735404184e+00 1.126684112726e+00 1.129225397910e+00 1.132385225726e+00 1.136179741024e+00 1.140609340107e+00 1.145670425039e+00 1.151343998079e+00 1.157603170452e+00 1.164409142843e+00 1.171715456561e+00 1.179471002252e+00 1.187613801851e+00 1.196083951346e+00 1.204816267300e+00 1.213746897574e+00 1.222814373941e+00 1.231961214113e+00 1.241134679572e+00 1.250289659935e+00 1.259387131631e+00 1.268397250295e+00 1.277298911373e+00 1.286078399674e+00 1.294726822347e+00 1.303246441111e+00 1.311640982543e+00 1.319916985984e+00 1.328086287992e+00 1.336153106348e+00 1.344125430886e+00 1.352003453938e+00 1.359778559393e+00 1.367439966431e+00 1.374958686863e+00 1.382303846493e+00 1.389430390819e+00 1.396280874059e+00 1.402797078304e+00 1.408902714277e+00 1.414526676567e+00 1.419591516907e+00 1.424013968360e+00 1.427726170672e+00 1.430656289114e+00 1.432746736382e+00 1.433955458226e+00 1.434244447603e+00 1.433608043947e+00 1.432046074344e+00 1.429581126760e+00 1.426259757255e+00 1.422136746196e+00 1.417292213707e+00 1.411810369775e+00 1.405791902930e+00 1.399339587987e+00 1.392550555782e+00 1.385529492254e+00 1.378357324461e+00 1.371108993866e+00 1.363840339916e+00 1.356576164103e+00 1.349332969375e+00 1.342089654979e+00 1.334809625030e+00 1.327440182549e+00 1.319902613718e+00 1.312122619718e+00 1.304013334504e+00 1.295495922288e+00 1.286506384748e+00 1.276985622537e+00 1.266919606728e+00 1.256301609799e+00 1.245168726948e+00 1.233590303494e+00 1.221655692385e+00 1.209502460028e+00 1.197271023204e+00 1.185132444012e+00 1.173265791655e+00 1.161835718015e+00 1.151017601673e+00 1.140947219067e+00 1.131743116315e+00 1.123494484905e+00 1.116237987958e+00 1.109994749271e+00 1.104735559766e+00 1.100416137553e+00 1.096972462208e+00 1.094318857688e+00 1.092394530311e+00 1.091124567506e+00 1.090463885423e+00 1.090388108697e+00 1.090878845510e+00 1.091960059167e+00 1.093643096574e+00 1.095955102557e+00 1.098920313135e+00 1.102527281848e+00 1.106765424537e+00 1.111564651834e+00 1.116833936925e+00 1.122453904596e+00 1.128253280806e+00 1.134073533566e+00 1.139728404230e+00 1.145052012783e+00 1.149913131150e+00 1.154202003757e+00 1.157889660646e+00 1.160988296569e+00 1.163578346610e+00 1.165810126559e+00 1.167858778853e+00 1.169950520160e+00 1.172297836019e+00 1.175096157363e+00 1.178495263457e+00 1.182550858938e+00 1.187247061367e+00 1.192444888753e+00 1.197908593210e+00 1.203324098067e+00 1.208291372924e+00 1.212401093073e+00 1.215230574807e+00 1.216394565121e+00 1.215599266800e+00 1.212623804245e+00 1.207392709906e+00 1.199945882332e+00 1.190448826597e+00 1.179194935344e+00 1.166544620335e+00 1.152929276887e+00 1.138778132133e+00 1.124484741635e+00 1.110378671701e+00 1.096658972209e+00 1.083425309235e+00 1.070638202531e+00 1.058163073381e+00 1.045817753517e+00 1.033394635156e+00 1.020752550547e+00 1.007830591011e+00 9.947061566622e-01 9.816053119451e-01 9.688740148900e-01 9.569788905935e-01 9.464029797531e-01 9.376024095052e-01 9.309167385504e-01 9.264856509912e-01 9.242457194345e-01 9.238865534199e-01 9.249297630960e-01 9.267863559839e-01 9.288385971729e-01 9.305649914006e-01 9.315704927021e-01 9.316776702810e-01 9.309132184984e-01 9.294832427794e-01 9.277447613751e-01 9.260773883960e-01 9.248435316265e-01 9.242743907710e-01 9.244102156195e-01 9.229029469336e-01 9.188958734247e-01 9.154327416655e-01 9.151862670208e-01 9.184211719007e-01 9.226725840171e-01 9.243794456908e-01 9.212289744791e-01 9.136371147542e-01 9.045119056857e-01 8.973765254177e-01 8.940231428590e-01 8.933668060666e-01 8.923955933249e-01 8.884974534791e-01 8.815197608256e-01 8.742108337545e-01 8.706787619677e-01 8.738091846695e-01 8.833974052089e-01 8.964181818865e-01 9.091765001293e-01 9.195735766973e-01 9.279010420706e-01 9.358578091021e-01 9.447083679452e-01 9.540001963311e-01 9.603119546295e-01 9.182663412260e-01 8.665877225770e-01 8.068675278592e-01 7.910485996970e-01 8.346325591530e-01 8.985582475479e-01 9.314410560315e-01 9.097195607614e-01 8.501648673017e-01 8.035368443539e-01 8.175882798834e-01 8.840217082641e-01 9.489084995192e-01 9.670783490928e-01 9.285933457542e-01 8.604100522017e-01 8.132380505276e-01 8.254752166704e-01 8.870566302109e-01 9.572204800874e-01 1.004842687766e+00 1.020964203301e+00 1.011442054705e+00 9.864483809590e-01 9.554596846052e-01 9.293319256311e-01 9.219525899057e-01 9.425776578488e-01 9.838919148746e-01 1.023174273253e+00 1.038656438073e+00 1.025980298699e+00 1.003879421224e+00 1.002449294796e+00 1.035141392502e+00 1.081661272743e+00 1.104986643329e+00 1.080760365647e+00 1.014791447509e+00 9.453560217328e-01 9.234108898775e-01 9.669777923725e-01 1.040967142913e+00 1.095086842849e+00 1.100705409360e+00 1.059221273764e+00 9.950287537093e-01 9.401415035913e-01 9.143941586655e-01 9.152897215763e-01 9.282242606630e-01 9.423453211157e-01 9.543920532320e-01 9.625103090201e-01 9.615025074293e-01 9.455358903304e-01 9.150278319150e-01 8.804344813434e-01 8.577841627537e-01 8.572048190820e-01 8.747245818242e-01 8.972176773401e-01 9.141115218444e-01 9.232219446561e-01 9.277423014581e-01 9.292595899857e-01 9.243562159786e-01 9.085131815980e-01 8.839422475557e-01 8.642104324540e-01 8.687003673957e-01 9.064595802442e-01 9.643820030402e-01 1.014492135997e+00 1.030845096363e+00 1.002044331626e+00 9.381087769155e-01 8.722072008874e-01 8.491210377676e-01 8.905160641131e-01 9.704478416651e-01 1.040573021499e+00 1.064983503548e+00 1.034439645720e+00 9.685313653225e-01 9.093406892059e-01 8.978210895324e-01 9.383294335127e-01 9.962929845110e-01 1.033853077657e+00 1.035594713594e+00 1.011691070624e+00 9.870159811062e-01 9.818044844584e-01 9.961405884453e-01 1.014009666911e+00 1.020709794429e+00 1.014013913066e+00 1.002278961669e+00 9.945477044544e-01 9.925011388751e-01 9.915308726547e-01 9.878982339609e-01 9.826656687096e-01 9.781724991208e-01 9.722920330659e-01 9.585339072432e-01 9.333145765060e-01 9.031654474593e-01 8.829830514514e-01 8.830861775806e-01 8.965791576729e-01 9.037190648657e-01 8.894438640796e-01 8.567370924639e-01 8.263199637895e-01 8.199244477900e-01 8.379889717416e-01 8.587738150253e-01 8.609938072275e-01 8.429804806358e-01 8.236793219310e-01 8.248962400053e-01 8.473463598000e-01 8.689216108707e-01 8.679327383403e-01 8.436447484021e-01 8.186129819855e-01 8.194689665828e-01 8.478762013852e-01 8.770630923399e-01 8.791392545489e-01 8.492020772432e-01 8.098458236120e-01 7.941201814499e-01 8.128988688563e-01 8.429313562206e-01 8.542099875785e-01 8.387563248463e-01 8.159318165766e-01 8.134596749920e-01 8.364134680896e-01 8.605592152981e-01 8.602395377894e-01 8.357921264638e-01 8.175193868644e-01 8.384973863546e-01 8.935356093244e-01 9.404349413681e-01 9.408269759807e-01 8.904632850394e-01 8.278112429200e-01 8.134902812316e-01 8.681815855150e-01 9.435564018239e-01 9.776594194269e-01 9.437820613229e-01 8.631500010726e-01 7.969531696253e-01 8.013765990512e-01 8.621965895335e-01 9.149398924013e-01 9.148258668040e-01 8.640613017876e-01 8.061985897449e-01 7.926977370488e-01 8.287199893962e-01 8.695065202356e-01 8.751913469150e-01
 3.609323503268e-01 3.590247931192e-01 3.569543659034e-01 3.550560307695e-01 3.535090706892e-01 3.521272556173e-01 3.505827378123e-01 3.487633108971e-01 3.468521585245e-01 3.451226802926e-01 3.436963112445e-01 3.424508431865e-01 3.411106184211e-01 3.394923614760e-01 3.377103644468e-01 3.360961222185e-01 3.348475973592e-01 3.337989767877e-01 3.325993113129e-01 3.310892571919e-01 3.294534694028e-01 3.280248978600e-01 3.269597575349e-01 3.260902667385e-01 3.250803674278e-01 3.237530001783e-01 3.222847598608e-01 3.210361008698e-01 3.201690303641e-01 3.194784176836e-01 3.186226303313e-01 3.174762593701e-01 3.162276220444e-01 3.151814297168e-01 3.144780267195e-01 3.139697725329e-01 3.133510253240e-01 3.124425071230e-01 3.113782450091e-01 3.104875162315e-01 3.099684748741e-01 3.096875252174e-01 3.093048409499e-01 3.086057423041e-01 3.077112879863e-01 3.069851260696e-01 3.066819840162e-01 3.066715705613e-01 3.065412227188e-01 3.060135615874e-01 3.052575441456e-01 3.047270006903e-01 3.046893323106e-01 3.049374245210e-01 3.050019206419e-01 3.046367345558e-01 3.040728619959e-01 3.037897219501e-01 3.040168755016e-01 3.044874324318e-01 3.047174848556e-01 3.045173415759e-01 3.041808140696e-01 3.041716885925e-01 3.046370547406e-01 3.052746341022e-01 3.056558402047e-01 3.056586689946e-01 3.055787390733e-01 3.058173386126e-01 3.064761949371e-01 3.072616889912e-01 3.078015423035e-01 3.080211352092e-01 3.081930365564e-01 3.086499975490e-01 3.094624514469e-01 3.103872041765e-01 3.111162273701e-01 3.115715002445e-01 3.119721997016e-01 3.126082390771e-01 3.135547459548e-01 3.146175244260e-01 3.155355858006e-01 3.162242462670e-01 3.168384596499e-01 3.176231426899e-01 3.186851352768e-01 3.198885731468e-01 3.209939061508e-01 3.218881996772e-01 3.226826630186e-01 3.235975747365e-01 3.247605073724e-01 3.260925350577e-01 3.273783834108e-01 3.284665688760e-01 3.294166451871e-01 3.304384711462e-01 3.316896046414e-01 3.331320722871e-01 3.345728228380e-01 3.358425726325e-01 3.369489121501e-01 3.380725838254e-01 3.393950742313e-01 3.409245839915e-01 3.424949526069e-01 3.439285290547e-01 3.451951031362e-01 3.464322686718e-01 3.478167977856e-01 3.494035817484e-01 3.510753705214e-01 3.526583900428e-01 3.540856626806e-01 3.554457163802e-01 3.568934887268e-01 3.585127905332e-01 3.602471364246e-01 3.619539836990e-01 3.635359209400e-01 3.650254897533e-01 3.665416740040e-01 3.681826192296e-01 3.699453679300e-01 3.717356532244e-01 3.734541792220e-01 3.750774138144e-01 3.766739853921e-01 3.783379424426e-01 3.801077778860e-01 3.819425778608e-01 3.837619397262e-01 3.855093216543e-01 3.871990284286e-01 3.888962533880e-01 3.906596557901e-01 3.924902465152e-01 3.943410781419e-01 3.961595340211e-01 3.979297747242e-01 3.996788105086e-01 4.014506928360e-01 4.032642257054e-01 4.051020073704e-01 4.069343337042e-01 4.087497589462e-01 4.105556762013e-01 4.123730373537e-01 4.142151925656e-01 4.160737642374e-01 4.179304821264e-01 4.197751719138e-01 4.216159822100e-01 4.234679110811e-01 4.253428593466e-01 4.272392344508e-01 4.291365859208e-01 4.310121581783e-01 4.328596288295e-01 4.346927580758e-01 4.365356854956e-01 4.384061770108e-01 4.402999363067e-01 4.421838559979e-01 4.440287819198e-01 4.458283460428e-01 4.476068472697e-01 4.494006615695e-01 4.512352576130e-01 4.530945344446e-01 4.549369535404e-01 4.567306757750e-01 4.584787238271e-01 4.602152275782e-01 4.619838302626e-01 4.637981801584e-01 4.656324836513e-01 4.674434731140e-01 4.692079008883e-01 4.709361890598e-01 4.726652013799e-01 4.744328864879e-01 4.762462821019e-01 4.780713806458e-01 4.798644300099e-01 4.816050584111e-01 4.833119073262e-01 4.850367122192e-01 4.868169714880e-01 4.886355277312e-01 4.904359998721e-01 4.921743720812e-01 4.938585131499e-01 4.955436415439e-01 4.972810639404e-01 4.990650577693e-01 5.008368484612e-01 5.025484575048e-01 5.042036235483e-01 5.058500372502e-01 5.075368594754e-01 5.092628811144e-01 5.109824319332e-01 5.126523370389e-01 5.142722039458e-01 5.158762282357e-01 5.175055382222e-01 5.191662008800e-01 5.208279158039e-01 5.224501167466e-01 5.240227289394e-01 5.255741469279e-01 5.271424442301e-01 5.287418032790e-01 5.303452685734e-01 5.319092945491e-01 5.334207983952e-01 5.349095140527e-01 5.364162637020e-01 5.379517514507e-01 5.394845792780e-01 5.409715149017e-01 5.424065246800e-01 5.438274896666e-01 5.452699455951e-01 5.467318940095e-01 5.481770515408e-01 5.495718513489e-01 5.509253039182e-01 5.522764075918e-01 5.536485225541e-01 5.550256727486e-01 5.563713396336e-01 5.576693100475e-01 5.589408537518e-01 5.602198690362e-01 5.615147159368e-01 5.627976109499e-01 5.640392222414e-01 5.652431251733e-01 5.664357006614e-01 5.676415556761e-01 5.688504691245e-01 5.700312249206e-01 5.711704428959e-01 5.722881488703e-01 5.734098086528e-01 5.745388725383e-01 5.756530893124e-01 5.767306702799e-01 5.777817283232e-01 5.788309930312e-01 5.798866190672e-01 5.809311048854e-01 5.819458252892e-01 5.829316598346e-01 5.839099460413e-01 5.848957475151e-01 5.858748958213e-01 5.868243478163e-01 5.877432889251e-01 5.886501092687e-01 5.895587543056e-01 5.904659203771e-01 5.913469423140e-01 5.921940260221e-01 5.930238789293e-01 5.938512171632e-01 5.946723808275e-01 5.954703706847e-01 5.962363848639e-01 5.969811858380e-01 5.977211481114e-01 5.984514976395e-01 5.991546346384e-01 5.998268481316e-01 6.004796114189e-01 6.011263546522e-01 6.017632631086e-01 6.023738130765e-01 6.029513797345e-01 6.035127189433e-01 6.040683686180e-01 6.046134431810e-01 6.051350207450e-01 6.056286360499e-01 6.061053555105e-01 6.065771572551e-01 6.070355788963e-01 6.074694451004e-01 6.078794975073e-01 6.082753238332e-01 6.086618783286e-01 6.090320349564e-01 6.093746861421e-01 6.096936887377e-01 6.099998436574e-01 6.102934770848e-01 6.105660370394e-01 6.108112024325e-01 6.110341451280e-01 6.112420416252e-01 6.114354961514e-01 6.116054780480e-01 6.117505810568e-01 6.118768185282e-01 6.119881465840e-01 6.120816257169e-01 6.121530455548e-01 6.122019609176e-01 6.122337080172e-01 6.122499279749e-01 6.122462426212e-01 6.122198238692e-01 6.121738558807e-01 6.121103742750e-01 6.120276040183e-01 6.119232210706e-01 6.117962795979e-01 6.116513596344e-01 6.114874086610e-01 6.113015444004e-01 6.110929375908e-01 6.108646401480e-01 6.106184767709e-01 6.103519695200e-01 6.100637125558e-01 6.097531497482e-01 6.094243776682e-01 6.090782606610e-01 6.087112446950e-01 6.083208031173e-01 6.079102357944e-01 6.074804477675e-01 6.070320217780e-01 6.065617466276e-01 6.060684638274e-01 6.055551899080e-01 6.050223024570e-01 6.044675194997e-01 6.038917641071e-01 6.032949474379e-01 6.026779523306e-01 6.020407153983e-01 6.013812421590e-01 6.007004687402e-01 6.000010787999e-01 5.992809397396e-01 5.985390783553e-01 5.977762891508e-01 5.969916733090e-01 5.961879022298e-01 5.953631663665e-01 5.945161578671e-01 5.936488596859e-01 5.927602249591e-01 5.918503442224e-01 5.909203221066e-01 5.899686349978e-01 5.889957529965e-01 5.880033040480e-01 5.869882087851e-01 5.859529488880e-01 5.848983439006e-01 5.838201080917e-01 5.827222288824e-01 5.816031756003e-01 5.804630329703e-01 5.793028788252e-01 5.781207433118e-01 5.769170035252e-01 5.756940810106e-01 5.744498826171e-01 5.731847991770e-01 5.718991430376e-01 5.705916902020e-01 5.692645999454e-01 5.679176695150e-01 5.665486959279e-01 5.651600237880e-01 5.637500518523e-01 5.623190699161e-01 5.608684909712e-01 5.593970483588e-01 5.579053866064e-01 5.563938123055e-01 5.548606336960e-01 5.533073373133e-01 5.517338232056e-01 5.501404515979e-01 5.485263840232e-01 5.468931993579e-01 5.452390300958e-01 5.435648175843e-01 5.418706331090e-01 5.401560987415e-01 5.384229387026e-01 5.366698473836e-01 5.348961166886e-01 5.331032874857e-01 5.312906025001e-01 5.294589568461e-01 5.276075736030e-01 5.257362684012e-01 5.238466478940e-01 5.219376279744e-01 5.200088123070e-01 5.180612503031e-01 5.160941275716e-01 5.141087030070e-01 5.121048092021e-01 5.100813653357e-01 5.080399335890e-01 5.059801188320e-01 5.039005741932e-01 5.018036855977e-01 4.996885205595e-01 4.975545121624e-01 4.954035613404e-01 4.932336679667e-01 4.910459300343e-01 4.888409394806e-01 4.866176152603e-01 4.843777069904e-01 4.821199915285e-01 4.798445997232e-01 4.775530104217e-01 4.752431746811e-01 4.729168532581e-01 4.705746441435e-01 4.682146610166e-01 4.658385026671e-01 4.634462284210e-01 4.610371596407e-01 4.586125515418e-01 4.561716528990e-01 4.537144886994e-01 4.512423612177e-01 4.487542400611e-01 4.462514001155e-01 4.437333796424e-01 4.411996493818e-01 4.386513502496e-01 4.360874982294e-01 4.335100049672e-01 4.309187026067e-01 4.283129996208e-01 4.256929496025e-01 4.230586987321e-01 4.204103944524e-01 4.177496999255e-01 4.150760699020e-01 4.123884835413e-01 4.096882750524e-01 4.069746690907e-01 4.042489674204e-01 4.015117870707e-01 3.987613367007e-01 3.960000594674e-01 3.932268044657e-01 3.904410180217e-01 3.876451854554e-01 3.848380557747e-01 3.820202738293e-01 3.791919250916e-01 3.763526329363e-01 3.735037741571e-01 3.706457736324e-01 3.677774235010e-01 3.648997342843e-01 3.620133008050e-01 3.591174826143e-01 3.562145069592e-01 3.533023162363e-01 3.503820866463e-01 3.474538959955e-01 3.445185214340e-01 3.415767707740e-01 3.386273849570e-01 3.356711638574e-01 3.327093248070e-01 3.297415516174e-01 3.267682788376e-01 3.237893942874e-01 3.208046012183e-01 3.178163711168e-01 3.148236911351e-01 3.118270857856e-01 3.088264422474e-01 3.058217157887e-01 3.028152190336e-01 2.998066740903e-01 2.967956427642e-01 2.937832438009e-01 2.907681765822e-01 2.877532379430e-01 2.847377482084e-01 2.817229014619e-01 2.787093274983e-01 2.756946256765e-01 2.726810529592e-01 2.696702922233e-01 2.666619199854e-01 2.636580665638e-01 2.606561677632e-01 2.576577932211e-01 2.546651776477e-01 2.516756355526e-01 2.486945055793e-01 2.457183710374e-01 2.427487740772e-01 2.397881876125e-01 2.368333723623e-01 2.338893674261e-01 2.309545775966e-01 2.280291378786e-01 2.251172578533e-01 2.222155586901e-01 2.193269189915e-01 2.164523607720e-01 2.135894399911e-01 2.107447245568e-01 2.079148820495e-01 2.051027374791e-01 2.023098611485e-01 1.995323705797e-01 1.967781047631e-01 1.940431745470e-01 1.913312873148e-01 1.886456171104e-01 1.859806283465e-01 1.833450683492e-01 1.807339565352e-01 1.781513326864e-01 1.756008602293e-01 1.730782471854e-01 1.705925768817e-01 1.681394376653e-01 1.657215898794e-01 1.633428738477e-01 1.609995073370e-01 1.587009813270e-01 1.564432490060e-01 1.542302575409e-01 1.520656891025e-01 1.499455324171e-01 1.478787892519e-01 1.458617737347e-01 1.438983738550e-01 1.419949971488e-01 1.401464363983e-01 1.383618275972e-01 1.366368270500e-01 1.349755259630e-01 1.333841027360e-01 1.318574476364e-01 1.304054923969e-01 1.290239045435e-01 1.277162766461e-01 1.264871981117e-01 1.253316673598e-01 1.242596800560e-01 1.232659007668e-01 1.223547794858e-01 1.215297270124e-01 1.207847011827e-01 1.201298985995e-01 1.195562659748e-01 1.190697680097e-01 1.186714269322e-01 1.183563123541e-01 1.181325775348e-01 1.179903132078e-01 1.179343430095e-01 1.179614111702e-01 1.180705370644e-01 1.182670263392e-01 1.185391476965e-01 1.188925337041e-01 1.193204798271e-01 1.198205443134e-01 1.203984619101e-01 1.210433502699e-01 1.217614285683e-01 1.225415487666e-01 1.233829739185e-01 1.242883426623e-01 1.252482365532e-01 1.262696629343e-01 1.273408327415e-01 1.284617295780e-01 1.296327483617e-01 1.308443830403e-01 1.321042314212e-01 1.333997705303e-01 1.347346894757e-01 1.361066815999e-01 1.375070002948e-01 1.389437060379e-01 1.404030685176e-01 1.418909866341e-01 1.434034784329e-01 1.449336360068e-01 1.464897671195e-01 1.480567356936e-01 1.496437660406e-01 1.512432179051e-01 1.528525224924e-01 1.544782809309e-01 1.561057153267e-01 1.577446750096e-01 1.593870533918e-01 1.610324670533e-01 1.626851452479e-01 1.643321256287e-01 1.659834135933e-01 1.676297287763e-01 1.692738359107e-01 1.709179630452e-01 1.725510705917e-01 1.741818377155e-01 1.758004941346e-01 1.774120051417e-01 1.790179466135e-01 1.806071864060e-01 1.821897986083e-01 1.837542119317e-01 1.853068454009e-01 1.868472056881e-01 1.883669605217e-01 1.898771134003e-01 1.913643620675e-01 1.928350568177e-01 1.942881724120e-01 1.957182298561e-01 1.971334765348e-01 1.985214550790e-01 1.998905779408e-01 2.012374604833e-01 2.025576853870e-01 2.038596563817e-01 2.051307039612e-01 2.063800839833e-01 2.076033412115e-01 2.087969509906e-01 2.099689425762e-01 2.111075309405e-01 2.122218588827e-01 2.133063010457e-01 2.143589377257e-01 2.153867923883e-01 2.163782417968e-01 2.173442017465e-01 2.182753356070e-01 2.191744779144e-01 2.200448663739e-01 2.208767559605e-01 2.216815599464e-01 2.224491030625e-01 2.231832375981e-01 2.238858027805e-01 2.245483836225e-01 2.251811994992e-01 2.257747213780e-01 2.263347692067e-01 2.268601991873e-01 2.273451361277e-01 2.277974291659e-01 2.282095804293e-01 2.285872912966e-01 2.289285172036e-01 2.292289292872e-01 2.294946178367e-01 2.297197100192e-01 2.299093317348e-01 2.300613140721e-01 2.301725866600e-01 2.302479015938e-01 2.302822467948e-01 2.302809022402e-01 2.302401220232e-01 2.301603868902e-01 2.300438522067e-01 2.298874515473e-01 2.296938218428e-01 2.294632297121e-01 2.291935382500e-01 2.288886078602e-01 2.285444819053e-01 2.281636118593e-01 2.277483490911e-01 2.272952897503e-01 2.268078278326e-01 2.262845565651e-01 2.257257930535e-01 2.251361074958e-01 2.245100341323e-01 2.238548121977e-01 2.231659650579e-01 2.224467559755e-01 2.217001119311e-01 2.209209683706e-01 2.201189739123e-01 2.192870274636e-01 2.184310822035e-01 2.175529271560e-01 2.166499184631e-01 2.157308247685e-01 2.147889932024e-01 2.138320119844e-01 2.128609036562e-01 2.118744807474e-01 2.108812201361e-01 2.098761792287e-01 2.088666882734e-01 2.078548990094e-01 2.068401858942e-01 2.058310441441e-01 2.048247055091e-01 2.038282289910e-01 2.028441864789e-01 2.018740286880e-01 2.009258707696e-01 1.999986737304e-01 1.990997415676e-01 1.982331042614e-01 1.973993551222e-01 1.966099126834e-01 1.958618522841e-01 1.951656254484e-01 1.945238038784e-01 1.939391352108e-01 1.934235166653e-01 1.929730279745e-01 1.926027563505e-01 1.923096794704e-01 1.921021988370e-01 1.919891323491e-01 1.919677648355e-01 1.920534297257e-01 1.922405725306e-01 1.925426942457e-01 1.929611671566e-01 1.934989224672e-01 1.941667554251e-01 1.949593614851e-01 1.958895365662e-01 1.969552521516e-01 1.981618359619e-01 1.995142886853e-01 2.010095422107e-01 2.026565358658e-01 2.044527915998e-01 2.064004506774e-01 2.085036628739e-01 2.107576121955e-01 2.131693151900e-01 2.157336485236e-01 2.184521376741e-01 2.213261286245e-01 2.243491358434e-01 2.275277121141e-01 2.308522091051e-01 2.343277419360e-01 2.379492785891e-01 2.417126531760e-01 2.456225079843e-01 2.496667332557e-01 2.538518823859e-01 2.581693840626e-01 2.626172683868e-01 2.671967868740e-01 2.718968031894e-01 2.767243410958e-01 2.816674730797e-01 2.867276157344e-01 2.919020919918e-01 2.971837783110e-01 3.025756779414e-01 3.080672697697e-01 3.136615974003e-01 3.193529471428e-01 3.251360155900e-01 3.310130672751e-01 3.369740912503e-01 3.430222405242e-01 3.491514835292e-01 3.553560596091e-01 3.616405240300e-01 3.679922899532e-01 3.744161819572e-01 3.809062273703e-01 3.874563426567e-01 3.940709811086e-01 4.007376352336e-01 4.074616933363e-01 4.142358702700e-01 4.210566380807e-01 4.279260711299e-01 4.348330923080e-01 4.417843349862e-01 4.487688873289e-01 4.557879371687e-01 4.628396943463e-01 4.699157460106e-01 4.770212471658e-01 4.841448040646e-01 4.912893301555e-01 4.984516175617e-01 5.056239161269e-01 5.128117555177e-01 5.200041388354e-01 5.272033344726e-01 5.344057705958e-01 5.416048822221e-01 5.488047869519e-01 5.559953031172e-01 5.631777225733e-01 5.703498448065e-01 5.775046454032e-01 5.846460946375e-01 5.917632742605e-01 5.988596904538e-01 6.059307186847e-01 6.129709707828e-01 6.199839956507e-01 6.269589700415e-01 6.338993423045e-01 6.407999733063e-01 6.476564181172e-01 6.544696383857e-01 6.612319489128e-01 6.679460151198e-01 6.746062499384e-01 6.812081337047e-01 6.877549239246e-01 6.942364932183e-01 7.006558101631e-01 7.070077896546e-01 7.132886288888e-01 7.194999491134e-01 7.256332050058e-01 7.316908941178e-01 7.376684758374e-01 7.435617373768e-01 7.493723444915e-01 7.550929317074e-01 7.607254865506e-01 7.662650363874e-01 7.717093597488e-01 7.770582196892e-01 7.823070926114e-01 7.874540987132e-01 7.924982211794e-01 7.974349748820e-01 8.022654413961e-01 8.069856459582e-01 8.115932472287e-01 8.160882293903e-01 8.204664567561e-01 8.247289640764e-01 8.288716487647e-01 8.328940134927e-01 8.367949778309e-01 8.405710846113e-01 8.442235009215e-01 8.477487816089e-01 8.511463321854e-01 8.544158976195e-01 8.575555970504e-01 8.605642436717e-01 8.634425772156e-01 8.661872070433e-01 8.688007533676e-01 8.712801453169e-01 8.736257436859e-01 8.758385826460e-01 8.779161645570e-01 8.798599945465e-01 8.816686423348e-01 8.833438535331e-01 8.848863522296e-01 8.862942018459e-01 8.875706996396e-01 8.887149990374e-01 8.897285162818e-01 8.906130313172e-01 8.913682614070e-01 8.919969841697e-01 8.924993925738e-01 8.928772721851e-01 8.931337558304e-01 8.932690573998e-01 8.932867656288e-01 8.931882274830e-01 8.929759790473e-01 8.926534734408e-01 8.922234195598e-01 8.916874921718e-01 8.910498196482e-01 8.903130376754e-01 8.894814470243e-01 8.885579201195e-01 8.875450076399e-01 8.864482153466e-01 8.852715403521e-01 8.840183795720e-01 8.826930305674e-01 8.813006128931e-01 8.798449507692e-01 8.783316550601e-01 8.767633692952e-01 8.751468720417e-01 8.734864545232e-01 8.717873762130e-01 8.700538330550e-01 8.682912097256e-01 8.665061367962e-01 8.647032345083e-01 8.628859217045e-01 8.610624394567e-01 8.592353175707e-01 8.574125466948e-01 8.555972067416e-01 8.537943337936e-01 8.520120519488e-01 8.502514938405e-01 8.485199182015e-01 8.468216018354e-01 8.451600779859e-01 8.435422853697e-01 8.419707797331e-01 8.404500873535e-01 8.389852323866e-01 8.375779861069e-01 8.362337054768e-01 8.349540575206e-01 8.337426882576e-01 8.326035768724e-01 8.315362566993e-01 8.305459671531e-01 8.296321288758e-01 8.287970942865e-01 8.280435664181e-01 8.273690295414e-01 8.267781188881e-01 8.262677195712e-01 8.258392477996e-01 8.254939443548e-01 8.252270579197e-01 8.250413728827e-01 8.249333334988e-01 8.249023669195e-01 8.249477210620e-01 8.250646315956e-01 8.252538275573e-01 8.255115306012e-01 8.258344943544e-01 8.262224374621e-01 8.266683835540e-01 8.271730622675e-01 8.277313560108e-01 8.283395399794e-01 8.289958940894e-01 8.296956034450e-01 8.304369759427e-01 8.312156191831e-01 8.320267412571e-01 8.328711159117e-01 8.337409681246e-01 8.346362967210e-01 8.355529057746e-01 8.364872486813e-01 8.374377140754e-01 8.384004217188e-01 8.393727829133e-01 8.403540167319e-01 8.413406158893e-01 8.423302234221e-01 8.433214895305e-01 8.443122665576e-01 8.453014817516e-01 8.462872967708e-01 8.472672016366e-01 8.482407864480e-01 8.492064978859e-01 8.501641926853e-01 8.511103389736e-01 8.520461104074e-01 8.529699540625e-01 8.538797116424e-01 8.547757653229e-01 8.556553067971e-01 8.565179300848e-01 8.573621394312e-01 8.581863579455e-01 8.589889063917e-01 8.597679227906e-01 8.605211243585e-01 8.612465288940e-01 8.619408387363e-01 8.626027383267e-01 8.632285218402e-01 8.638158198400e-01 8.643604766253e-01 8.648592926865e-01 8.653085351564e-01 8.657047523177e-01 8.660438120271e-01 8.663205527137e-01 8.665338281439e-01 8.666760709970e-01 8.667447419053e-01 8.667374421452e-01 8.666482470322e-01 8.664758576396e-01 8.662169811443e-01 8.658677001497e-01 8.654277741963e-01 8.648950078872e-01 8.642698161528e-01 8.635526225215e-01 8.627436628153e-01 8.618473158457e-01 8.608660250759e-01 8.598055877180e-01 8.586726966818e-01 8.574754287060e-01 8.562227309973e-01 8.549268872927e-01 8.536007321037e-01 8.522581058450e-01 8.509185130636e-01 8.495976554795e-01 8.483176590201e-01 8.470991787050e-01 8.459666306813e-01 8.449463900978e-01 8.440639139604e-01 8.433468190523e-01 8.428259093943e-01 8.425271934731e-01 8.424846333998e-01 8.427256227590e-01 8.432799039020e-01 8.441787414307e-01 8.454459335124e-01 8.471122657964e-01 8.491981396380e-01 8.517258457633e-01 8.547152750658e-01 8.581799941782e-01 8.621337871123e-01 8.665817227579e-01 8.715277117729e-01 8.769727327617e-01 8.829068253055e-01 8.893235420000e-01 8.962049503614e-01 9.035327204535e-01 9.112836799340e-01 9.194276324771e-01 9.279344527193e-01 9.367690233034e-01 9.458934479124e-01 9.552654875933e-01 9.648433350791e-01 9.745832791409e-01 9.844391786324e-01 9.943645451691e-01 1.004312848817e+00 1.014239296495e+00 1.024098630436e+00 1.033844997736e+00 1.043440196216e+00 1.052840337987e+00 1.062009571422e+00 1.070913684786e+00 1.079518062907e+00 1.087797720799e+00 1.095725282922e+00 1.103280137953e+00 1.110445447650e+00 1.117204697773e+00 1.123552908560e+00 1.129479201442e+00 1.134984457948e+00 1.140070108684e+00 1.144738158860e+00 1.149001335421e+00 1.152866594553e+00 1.156350387672e+00 1.159467895219e+00 1.162237194731e+00 1.164677762211e+00 1.166808007549e+00 1.168650505173e+00 1.170226423578e+00 1.171552838981e+00 1.172653099141e+00 1.173541515420e+00 1.174236396112e+00 1.174752379821e+00 1.175100889107e+00 1.175293073924e+00 1.175335107956e+00 1.175233850861e+00 1.174992079605e+00 1.174611254891e+00 1.174094167210e+00 1.173435909939e+00 1.172638574390e+00 1.171701791033e+00 1.170624156040e+00 1.169410013171e+00 1.168060984665e+00 1.166586672485e+00 1.164997019227e+00 1.163307182119e+00 1.161539269965e+00 1.159716645048e+00 1.157872082941e+00 1.156040163440e+00 1.154264659857e+00 1.152590080014e+00 1.151067608716e+00 1.149754787780e+00 1.148705120370e+00 1.147978998501e+00 1.147636899241e+00 1.147730901233e+00 1.148319538087e+00 1.149447418090e+00 1.151158562565e+00 1.153488657714e+00 1.156458717460e+00 1.160087046754e+00 1.164375691017e+00 1.169316088409e+00 1.174891777611e+00 1.181068911756e+00 1.187811828666e+00 1.195069713479e+00 1.202786441344e+00 1.210903631759e+00 1.219353701341e+00 1.228072066431e+00 1.236994727883e+00 1.246056030561e+00 1.255199781348e+00 1.264371069377e+00 1.273525099010e+00 1.282622529380e+00 1.291634426387e+00 1.300536277269e+00 1.309315482131e+00 1.317964495943e+00 1.326480834803e+00 1.334869304341e+00 1.343132951225e+00 1.351277663632e+00 1.359310854166e+00 1.367227975062e+00 1.375029812697e+00 1.382698739956e+00 1.390215438383e+00 1.397551759965e+00 1.404660637095e+00 1.411496444775e+00 1.417994404457e+00 1.424087761006e+00 1.429703800079e+00 1.434756107652e+00 1.439173468862e+00 1.442872287044e+00 1.445779451465e+00 1.447834635551e+00 1.448975958114e+00 1.449170273295e+00 1.448391779025e+00 1.446631089395e+00 1.443907837522e+00 1.440248468890e+00 1.435708215154e+00 1.430352533837e+00 1.424264861332e+00 1.417543202758e+00 1.410281388828e+00 1.402592503191e+00 1.394572627542e+00 1.386316530882e+00 1.377912130433e+00 1.369415336297e+00 1.360879752718e+00 1.352322918552e+00 1.343742088672e+00 1.335119415777e+00 1.326400478229e+00 1.317531292908e+00 1.308435638700e+00 1.299033578281e+00 1.289253541100e+00 1.279019058062e+00 1.268288753551e+00 1.257028394226e+00 1.245237011480e+00 1.232952367837e+00 1.220228555503e+00 1.207176974712e+00 1.193920560069e+00 1.180617911000e+00 1.167454621852e+00 1.154611542869e+00 1.142292513098e+00 1.130679648501e+00 1.119938897731e+00 1.110218820544e+00 1.101616555945e+00 1.094206868780e+00 1.088012355678e+00 1.083020223722e+00 1.079191998294e+00 1.076446901469e+00 1.074710056313e+00 1.073884527441e+00 1.073883348871e+00 1.074640604112e+00 1.076086166172e+00 1.078194437148e+00 1.080936607026e+00 1.084301043852e+00 1.088290084937e+00 1.092879228322e+00 1.098053744741e+00 1.103755377364e+00 1.109899784373e+00 1.116384900224e+00 1.123048700389e+00 1.129732369467e+00 1.136244327272e+00 1.142392503310e+00 1.148012889219e+00 1.152946273188e+00 1.157103411881e+00 1.160439576226e+00 1.162970769628e+00 1.164800015889e+00 1.166069081474e+00 1.166992747152e+00 1.167808216614e+00 1.168758346822e+00 1.170079347358e+00 1.171935924815e+00 1.174434954133e+00 1.177573902651e+00 1.181232360622e+00 1.185200248625e+00 1.189142394445e+00 1.192672259634e+00 1.195353935418e+00 1.196739364093e+00 1.196439182097e+00 1.194113570544e+00 1.189547670831e+00 1.182649204008e+00 1.173458560923e+00 1.162176709965e+00 1.149111666241e+00 1.134690599586e+00 1.119399644206e+00 1.103736181667e+00 1.088184391477e+00 1.073122099899e+00 1.058831342725e+00 1.045440809359e+00 1.032930048070e+00 1.021177530149e+00 1.009959087037e+00 9.990480106905e-01 9.882432002927e-01 9.774348727634e-01 9.666571756371e-01 9.560685498412e-01 9.459885681191e-01 9.368161502235e-01 9.289913354950e-01 9.229178473477e-01 9.188549114417e-01 9.168978247559e-01 9.168972262239e-01 9.184967083736e-01 9.211772314468e-01 9.243123342012e-01 9.273036619248e-01 9.296236911650e-01 9.309295797000e-01 9.310876133140e-01 9.301656269110e-01 9.284459212798e-01 9.263084792945e-01 9.241901338130e-01 9.224777968670e-01 9.214068478387e-01 9.190460619639e-01 9.143725275721e-01 9.105108416101e-01 9.101941798981e-01 9.137099860369e-01 9.185697089430e-01 9.211773621597e-01 9.191773949122e-01 9.129509679997e-01 9.053474419227e-01 8.998027301228e-01 8.980036144858e-01 8.987779776352e-01 8.990688213067e-01 8.962538852722e-01 8.901623370454e-01 8.834907306269e-01 8.802818819369e-01 8.834013259618e-01 8.927519556227e-01 9.055795087890e-01 9.186045628805e-01 9.302243739334e-01 9.412319650340e-01 9.537522405104e-01 9.695335912165e-01 9.893880905329e-01 9.718814688849e-01 9.262961637304e-01 8.619471447293e-01 8.047279141229e-01 8.029015145178e-01 8.596934667360e-01 9.265533523146e-01 9.531236638961e-01 9.217697581113e-01 8.561208928658e-01 8.118743860966e-01 8.342304948397e-01 9.061943978807e-01 9.698539099269e-01 9.822032776567e-01 9.379069904393e-01 8.687644600684e-01 8.273205172501e-01 8.467337034229e-01 9.092641936601e-01 9.725963777189e-01 1.009494303177e+00 1.016875177043e+00 1.005704724877e+00 9.874208444403e-01 9.672441960240e-01 9.482437679040e-01 9.380508755788e-01 9.465301205343e-01 9.742847042671e-01 1.007282736703e+00 1.027389551146e+00 1.028183703608e+00 1.021735182279e+00 1.029067130833e+00 1.058209362163e+00 1.091851405523e+00 1.100592414814e+00 1.067061048139e+00 1.002011458808e+00 9.453937919466e-01 9.423364801031e-01 9.987972209623e-01 1.073706577064e+00 1.119649735130e+00 1.113769581096e+00 1.063434269530e+00 9.980435950326e-01 9.507801184643e-01 9.360453336621e-01 9.428969705204e-01 9.527387134270e-01 9.576060336642e-01 9.612489670413e-01 9.678558065321e-01 9.727224990442e-01 9.646905229257e-01 9.368683817372e-01 8.952182305412e-01 8.580495611570e-01 8.447219072499e-01 8.601103601805e-01 8.912537842615e-01 9.198617171517e-01 9.346149399744e-01 9.338291374595e-01 9.213396884251e-01 9.017940168244e-01 8.795714944663e-01 8.613168652136e-01 8.574708879886e-01 8.773413905696e-01 9.196876452125e-01 9.691815639182e-01 1.003745417944e+00 1.005989234651e+00 9.720612893488e-01 9.166252202125e-01 8.713670812061e-01 8.693090347138e-01 9.166704194848e-01 9.849909683383e-01 1.035652883893e+00 1.043901008887e+00 1.008455022638e+00 9.518565294245e-01 9.110987729951e-01 9.136514423050e-01 9.535507266968e-01 9.993811835593e-01 1.023049519167e+00 1.016756409802e+00 9.931134968780e-01 9.738864823621e-01 9.731796051892e-01 9.874513675499e-01 1.002320690438e+00 1.006906379585e+00 1.000830509003e+00 9.908693048378e-01 9.829175716608e-01 9.774631052610e-01 9.721857673471e-01 9.669576614609e-01 9.642515762304e-01 9.641144944764e-01 9.605809803106e-01 9.455130546319e-01 9.173276413813e-01 8.862692464766e-01 8.688349822017e-01 8.723215347474e-01 8.849861812688e-01 8.858776793903e-01 8.639232189097e-01 8.288165117783e-01 8.057120529420e-01 8.123883917791e-01 8.384672852944e-01 8.553305759110e-01 8.439437736269e-01 8.117267354047e-01 7.890311402798e-01 8.023053841677e-01 8.432761439020e-01 8.765512342423e-01 8.742329499683e-01 8.378370951155e-01 7.990688003794e-01 7.961236416480e-01 8.335705623983e-01 8.763028961107e-01 8.872297624345e-01 8.571689562553e-01 8.099547243201e-01 7.853230637365e-01 8.016599286532e-01 8.362792940436e-01 8.540741620232e-01 8.420724362631e-01 8.174206997244e-01 8.096323466970e-01 8.283375452407e-01 8.520626659876e-01 8.544534352953e-01 8.336481318313e-01 8.178619824543e-01 8.392837952533e-01 8.935922634696e-01 9.398949333378e-01 9.404209032397e-01 8.911997491533e-01 8.311592241204e-01 8.209620515172e-01 8.799186272968e-01 9.583137100525e-01 9.938059467587e-01 9.597993745584e-01 8.781110039044e-01 8.112013676182e-01 8.165831088490e-01 8.798667237047e-01 9.350847992359e-01 9.360635526217e-01 8.843312852995e-01 8.237093492361e-01 8.071611147150e-01 8.415624262948e-01 8.819716978160e-01 8.871885085160e-01
 3.683172930718e-01 3.660561773195e-01 3.636393951273e-01 3.614270722086e-01 3.595771841421e-01 3.578673884480e-01 3.559641737202e-01 3.537750796157e-01 3.515040254385e-01 3.494317812813e-01 3.476738275243e-01 3.460851497996e-01 3.443706965663e-01 3.423535572807e-01 3.401849024244e-01 3.382177243454e-01 3.366276237814e-01 3.352114232545e-01 3.336078714602e-01 3.316817131461e-01 3.296476532978e-01 3.278475017967e-01 3.264205311850e-01 3.251683324686e-01 3.237384221585e-01 3.219736847659e-01 3.200899060891e-01 3.184617320831e-01 3.172216527296e-01 3.161274292493e-01 3.148341004394e-01 3.132418521993e-01 3.115684704922e-01 3.101253854165e-01 3.090348192013e-01 3.081178802823e-01 3.070551586931e-01 3.056879042813e-01 3.041878057404e-01 3.028975521344e-01 3.019899996668e-01 3.012954227815e-01 3.004632406259e-01 2.993005276285e-01 2.979675035315e-01 2.968430265716e-01 2.961582017956e-01 2.957392394544e-01 2.951553440392e-01 2.941623606752e-01 2.929758494201e-01 2.920623005098e-01 2.916511466998e-01 2.914916097860e-01 2.911084490332e-01 2.902907944718e-01 2.893128917872e-01 2.886597395152e-01 2.885231728038e-01 2.885955190661e-01 2.883930398603e-01 2.877638303686e-01 2.870370020613e-01 2.866722603358e-01 2.867831312168e-01 2.870393529801e-01 2.870167601736e-01 2.866218220281e-01 2.861748729415e-01 2.860755451998e-01 2.863985098492e-01 2.868295250465e-01 2.869998199712e-01 2.868558625526e-01 2.866880673505e-01 2.868279458097e-01 2.873309453668e-01 2.879369589328e-01 2.883352672100e-01 2.884608344716e-01 2.885497003253e-01 2.888970479987e-01 2.895661697248e-01 2.903481234945e-01 2.909753391408e-01 2.913699597180e-01 2.917029915197e-01 2.922304047483e-01 2.930520686833e-01 2.940136790851e-01 2.948663681336e-01 2.955035028937e-01 2.960519464082e-01 2.967439288198e-01 2.977026830713e-01 2.988332009235e-01 2.999051490701e-01 3.007723562411e-01 3.015120186117e-01 3.023471031656e-01 3.034305100535e-01 3.047079328530e-01 3.059733983044e-01 3.070599775163e-01 3.079904582228e-01 3.089609399858e-01 3.101496007531e-01 3.115490024265e-01 3.129801809279e-01 3.142674427320e-01 3.153931170378e-01 3.165069194774e-01 3.177868162201e-01 3.192753878671e-01 3.208429306226e-01 3.223145728044e-01 3.236332356418e-01 3.248983632542e-01 3.262670682051e-01 3.278159252640e-01 3.294776545397e-01 3.311060202112e-01 3.326098603129e-01 3.340303136050e-01 3.354910011550e-01 3.370854769515e-01 3.388027517244e-01 3.405455787557e-01 3.422146472386e-01 3.437934992154e-01 3.453553763309e-01 3.469937459663e-01 3.487422614273e-01 3.505560424857e-01 3.523523400563e-01 3.540789774330e-01 3.557530088287e-01 3.574429883119e-01 3.592052613303e-01 3.610368089221e-01 3.628883993071e-01 3.647087524867e-01 3.664836643233e-01 3.682442983256e-01 3.700317534965e-01 3.718645945258e-01 3.737224530009e-01 3.755777874089e-01 3.774188259951e-01 3.792545880563e-01 3.811056763503e-01 3.829832861305e-01 3.848791303992e-01 3.867741101099e-01 3.886613233868e-01 3.905482074968e-01 3.924488064563e-01 3.943752880667e-01 3.963244601060e-01 3.982740524801e-01 4.002036264457e-01 4.021086125333e-01 4.040030461971e-01 4.059107944236e-01 4.078485113786e-01 4.098093743360e-01 4.117604421107e-01 4.136730404812e-01 4.155439041253e-01 4.173979613092e-01 4.192716484305e-01 4.211871084259e-01 4.231277418698e-01 4.250509743187e-01 4.269263081118e-01 4.287590900223e-01 4.305845433958e-01 4.324461237721e-01 4.343545297634e-01 4.362831077183e-01 4.381867584439e-01 4.400450458579e-01 4.418697910800e-01 4.436996312365e-01 4.455724826102e-01 4.474917612690e-01 4.494203695327e-01 4.513162305466e-01 4.531606393320e-01 4.549752494760e-01 4.568133147103e-01 4.587086513925e-01 4.606407366964e-01 4.625525211047e-01 4.644016619362e-01 4.661997646847e-01 4.680054857159e-01 4.698659609750e-01 4.717715701788e-01 4.736621189861e-01 4.754921436060e-01 4.772686746223e-01 4.790418875250e-01 4.808577483463e-01 4.827121080193e-01 4.845580090176e-01 4.863545800793e-01 4.881021717466e-01 4.898388348969e-01 4.916020679739e-01 4.933984489800e-01 4.951936358333e-01 4.969486971683e-01 4.986559939276e-01 5.003450137757e-01 5.020536462824e-01 5.037940594289e-01 5.055373524409e-01 5.072404074478e-01 5.088918858460e-01 5.105240530893e-01 5.121768078549e-01 5.138585689432e-01 5.155363807236e-01 5.171673686478e-01 5.187482829944e-01 5.203181327708e-01 5.219121713358e-01 5.235250362410e-01 5.251193617907e-01 5.266638562515e-01 5.281687121936e-01 5.296741297318e-01 5.312020196483e-01 5.327341867433e-01 5.342333748514e-01 5.356864471970e-01 5.371146048541e-01 5.385532518498e-01 5.400078574437e-01 5.414489911443e-01 5.428494330034e-01 5.442127599387e-01 5.455682854943e-01 5.469373933720e-01 5.483094450550e-01 5.496524176665e-01 5.509545839280e-01 5.522376450504e-01 5.535264810243e-01 5.548226651598e-01 5.561029908901e-01 5.573478992550e-01 5.585665733729e-01 5.597861353291e-01 5.610124963378e-01 5.622271294067e-01 5.634121505971e-01 5.645691143884e-01 5.657207440352e-01 5.668811317268e-01 5.680338698636e-01 5.691566098222e-01 5.702499577484e-01 5.713325292609e-01 5.724189795111e-01 5.735029196773e-01 5.745602523833e-01 5.755845088230e-01 5.765932508849e-01 5.776004282130e-01 5.786008423292e-01 5.795778437742e-01 5.805238224208e-01 5.814497414485e-01 5.823718260258e-01 5.832841589363e-01 5.841681179308e-01 5.850228768847e-01 5.858595514003e-01 5.866906816375e-01 5.875120687831e-01 5.883059341562e-01 5.890686015049e-01 5.898161373864e-01 5.905590204502e-01 5.912907218261e-01 5.919990613025e-01 5.926795941029e-01 5.933451511634e-01 5.940062901493e-01 5.946537700331e-01 5.952764128036e-01 5.958759861430e-01 5.964624701134e-01 5.970403696537e-01 5.976007203432e-01 5.981341222465e-01 5.986447555168e-01 5.991431233928e-01 5.996293987873e-01 6.000938806994e-01 6.005316278625e-01 6.009475721665e-01 6.013494092569e-01 6.017367311847e-01 6.021007723100e-01 6.024395530605e-01 6.027614260111e-01 6.030676259859e-01 6.033565715364e-01 6.036234829312e-01 6.038684525447e-01 6.040968751902e-01 6.043091880122e-01 6.045020895105e-01 6.046722621314e-01 6.048235144120e-01 6.049578781891e-01 6.050722583729e-01 6.051648069405e-01 6.052359752603e-01 6.052891178411e-01 6.053234357579e-01 6.053353117907e-01 6.053254344446e-01 6.052958554512e-01 6.052478506642e-01 6.051812721307e-01 6.050913481610e-01 6.049799367923e-01 6.048502849939e-01 6.047038669858e-01 6.045358085069e-01 6.043450595580e-01 6.041340730967e-01 6.039035634465e-01 6.036548598699e-01 6.033838862487e-01 6.030904334577e-01 6.027770953933e-01 6.024439628521e-01 6.020882796037e-01 6.017127735132e-01 6.013156051161e-01 6.008982792618e-01 6.004604798671e-01 6.000008669661e-01 5.995195088168e-01 5.990197290122e-01 5.984988704514e-01 5.979562611533e-01 5.973925665105e-01 5.968070373895e-01 5.962020299859e-01 5.955761900150e-01 5.949281503455e-01 5.942591240268e-01 5.935685404432e-01 5.928572541519e-01 5.921249326710e-01 5.913713700817e-01 5.905964305285e-01 5.898005994595e-01 5.889832721300e-01 5.881452767516e-01 5.872866911967e-01 5.864052665530e-01 5.855032028975e-01 5.845804776651e-01 5.836356854769e-01 5.826708148461e-01 5.816837466154e-01 5.806740963429e-01 5.796455433021e-01 5.785955662144e-01 5.775238663191e-01 5.764311190969e-01 5.753167306018e-01 5.741821026429e-01 5.730268799200e-01 5.718494900765e-01 5.706515721359e-01 5.694328182039e-01 5.681918248506e-01 5.669304373938e-01 5.656482712485e-01 5.643448320121e-01 5.630215880210e-01 5.616764015569e-01 5.603099066285e-01 5.589231276657e-01 5.575147174512e-01 5.560868028218e-01 5.546376187098e-01 5.531674387428e-01 5.516769592976e-01 5.501652659760e-01 5.486325451214e-01 5.470809251733e-01 5.455083189352e-01 5.439147612308e-01 5.423009179012e-01 5.406667464587e-01 5.390123940932e-01 5.373382946933e-01 5.356426511929e-01 5.339289800306e-01 5.321940470485e-01 5.304385454062e-01 5.286639135979e-01 5.268686059205e-01 5.250544345595e-01 5.232204390729e-01 5.213657812048e-01 5.194925796107e-01 5.175997301266e-01 5.156871054333e-01 5.137549833704e-01 5.118037947032e-01 5.098330078997e-01 5.078438984158e-01 5.058348009769e-01 5.038069297775e-01 5.017607365416e-01 4.996946563756e-01 4.976115460739e-01 4.955091305186e-01 4.933875003878e-01 4.912487914081e-01 4.890904840305e-01 4.869143122664e-01 4.847210057188e-01 4.825086082864e-01 4.802788252254e-01 4.780314431296e-01 4.757659963552e-01 4.734834876263e-01 4.711831386932e-01 4.688654239891e-01 4.665308684830e-01 4.641789334248e-01 4.618111705510e-01 4.594260419652e-01 4.570240457250e-01 4.546056955664e-01 4.521703602308e-01 4.497194422944e-01 4.472531027941e-01 4.447708917468e-01 4.422720491950e-01 4.397579893211e-01 4.372276880048e-01 4.346827058759e-01 4.321233284917e-01 4.295485051402e-01 4.269587030359e-01 4.243535474425e-01 4.217342167995e-01 4.191015628769e-01 4.164543351633e-01 4.137927401729e-01 4.111179873132e-01 4.084283329225e-01 4.057267281670e-01 4.030109038877e-01 4.002828155240e-01 3.975417559510e-01 3.947870713965e-01 3.920204987669e-01 3.892423229579e-01 3.864512614092e-01 3.836492530125e-01 3.808346806024e-01 3.780093682083e-01 3.751730987258e-01 3.723256962370e-01 3.694671552807e-01 3.665982701145e-01 3.637183708747e-01 3.608301120267e-01 3.579309539671e-01 3.550221420943e-01 3.521044002619e-01 3.491774089534e-01 3.462426239006e-01 3.432979245508e-01 3.403442998407e-01 3.373845747157e-01 3.344157893926e-01 3.314404149788e-01 3.284569798195e-01 3.254658036116e-01 3.224698532198e-01 3.194672666990e-01 3.164583611544e-01 3.134443670924e-01 3.104234551140e-01 3.073988458654e-01 3.043689239720e-01 3.013353993011e-01 2.982989617922e-01 2.952566091071e-01 2.922111270607e-01 2.891630256485e-01 2.861123945653e-01 2.830616014652e-01 2.800080592767e-01 2.769520013852e-01 2.738963384558e-01 2.708388318366e-01 2.677833296251e-01 2.647272257439e-01 2.616719015048e-01 2.586188576265e-01 2.555658997451e-01 2.525172657311e-01 2.494704756992e-01 2.464264946247e-01 2.433887558389e-01 2.403542127528e-01 2.373254565553e-01 2.343022413649e-01 2.312832240646e-01 2.282743579885e-01 2.252713416559e-01 2.222783800353e-01 2.192947010333e-01 2.163179319706e-01 2.133542700167e-01 2.104002338647e-01 2.074596556391e-01 2.045340189381e-01 2.016195083950e-01 1.987224681787e-01 1.958388964610e-01 1.929719470071e-01 1.901250765444e-01 1.872941661361e-01 1.844867829339e-01 1.816993255533e-01 1.789335245575e-01 1.761927374082e-01 1.734735988674e-01 1.707842465089e-01 1.681212305997e-01 1.654872123356e-01 1.628865560896e-01 1.603144534905e-01 1.577795974823e-01 1.552775502248e-01 1.528133921812e-01 1.503915181387e-01 1.480084735323e-01 1.456723867878e-01 1.433790500013e-01 1.411327095635e-01 1.389389377887e-01 1.367941645997e-01 1.347077940042e-01 1.326763976681e-01 1.307036427250e-01 1.287955410431e-01 1.269479559942e-01 1.251706562297e-01 1.234607162249e-01 1.218229080913e-01 1.202627030693e-01 1.187752453919e-01 1.173723733296e-01 1.160472735475e-01 1.148068486341e-01 1.136544781753e-01 1.125875014789e-01 1.116161163530e-01 1.107322297996e-01 1.099432769681e-01 1.092484789466e-01 1.086469425854e-01 1.081476578640e-01 1.077421198749e-01 1.074348045736e-01 1.072232469630e-01 1.071053168163e-01 1.070878625000e-01 1.071615853437e-01 1.073340150676e-01 1.075955422557e-01 1.079451091515e-01 1.083861234411e-01 1.089090051322e-01 1.095218266673e-01 1.102122783557e-01 1.109805262559e-01 1.118264493323e-01 1.127402810368e-01 1.137295187709e-01 1.147806730359e-01 1.158965037166e-01 1.170743293239e-01 1.183052092735e-01 1.195953320978e-01 1.209312883717e-01 1.223174001763e-01 1.237494520193e-01 1.252199815319e-01 1.267347443582e-01 1.282799901947e-01 1.298626460812e-01 1.314751028476e-01 1.331143503441e-01 1.347845379132e-01 1.364725457263e-01 1.381862614528e-01 1.399167947852e-01 1.416641802893e-01 1.434307840074e-01 1.452039359953e-01 1.469930980114e-01 1.487882514506e-01 1.505922164487e-01 1.524063833985e-01 1.542180167467e-01 1.560388139992e-01 1.578548140500e-01 1.596739640227e-01 1.614951259385e-01 1.633080669614e-01 1.651217285704e-01 1.669240240519e-01 1.687240253236e-01 1.705169847136e-01 1.722974360635e-01 1.740746210194e-01 1.758341934532e-01 1.775856601461e-01 1.793240526157e-01 1.810459349667e-01 1.827591244929e-01 1.844495262960e-01 1.861281385230e-01 1.877885058367e-01 1.894287979508e-01 1.910553878640e-01 1.926551670278e-01 1.942403290300e-01 1.958019209917e-01 1.973406441228e-01 1.988617100819e-01 2.003531039357e-01 2.018263545017e-01 2.032719335673e-01 2.046926902917e-01 2.060911106897e-01 2.074577515949e-01 2.088036572259e-01 2.101177058210e-01 2.114049162861e-01 2.126662269828e-01 2.138937250046e-01 2.150982337252e-01 2.162677109530e-01 2.174094451853e-01 2.185215440992e-01 2.195983431510e-01 2.206485554239e-01 2.216622652249e-01 2.226475207326e-01 2.235998132503e-01 2.245156132578e-01 2.254023839439e-01 2.262511177207e-01 2.270698525588e-01 2.278539765501e-01 2.286009051194e-01 2.293161961593e-01 2.299923518454e-01 2.306380316505e-01 2.312462422622e-01 2.318180675395e-01 2.323555483033e-01 2.328546069287e-01 2.333206739367e-01 2.337492073002e-01 2.341412200191e-01 2.344982265910e-01 2.348172504895e-01 2.351012759020e-01 2.353492348141e-01 2.355603520557e-01 2.357371367853e-01 2.358759086075e-01 2.359796352211e-01 2.360489656553e-01 2.360818549170e-01 2.360810583209e-01 2.360444983472e-01 2.359732130858e-01 2.358700615223e-01 2.357310043807e-01 2.355619283870e-01 2.353586919348e-01 2.351242707877e-01 2.348600082019e-01 2.345626894268e-01 2.342395878929e-01 2.338846646263e-01 2.335032351613e-01 2.330954668167e-01 2.326603451566e-01 2.322044121791e-01 2.317214434027e-01 2.312188174122e-01 2.306958393721e-01 2.301513942115e-01 2.295931262053e-01 2.290158844865e-01 2.284269071103e-01 2.278251709966e-01 2.272121812139e-01 2.265933544304e-01 2.259666182816e-01 2.253376379753e-01 2.247075903106e-01 2.240776491275e-01 2.234546936592e-01 2.228364622506e-01 2.222293652342e-01 2.216360059290e-01 2.210559659787e-01 2.204997857679e-01 2.199626676380e-01 2.194549364748e-01 2.189766514551e-01 2.185301467912e-01 2.181257370766e-01 2.177588970631e-01 2.174425350616e-01 2.171729977043e-01 2.169587135162e-01 2.168049970427e-01 2.167108821310e-01 2.166886570349e-01 2.167341340246e-01 2.168588338973e-01 2.170637046470e-01 2.173524296914e-01 2.177339799659e-01 2.182057327880e-01 2.187786538506e-01 2.194519082918e-01 2.202311118843e-01 2.211217197737e-01 2.221228226499e-01 2.232443420650e-01 2.244835853026e-01 2.258468368454e-01 2.273375746313e-01 2.289539414466e-01 2.307043983365e-01 2.325859375006e-01 2.346024816721e-01 2.367568217882e-01 2.390447345731e-01 2.414750609713e-01 2.440415280940e-01 2.467485221511e-01 2.495953469551e-01 2.525791536843e-01 2.557065647607e-01 2.589672379856e-01 2.623700423238e-01 2.659073761712e-01 2.695793980276e-01 2.733881324107e-01 2.773247000181e-01 2.813966564749e-01 2.855943843421e-01 2.899195372223e-01 2.943706530360e-01 2.989407080693e-01 3.036356304111e-01 3.084438392004e-01 3.133690541340e-01 3.184076274223e-01 3.235530995223e-01 3.288095837362e-01 3.341662011644e-01 3.396277950195e-01 3.451876658016e-01 3.508405775596e-01 3.565915064511e-01 3.624277245589e-01 3.683543445477e-01 3.743649634417e-01 3.804549856758e-01 3.866274176055e-01 3.928706014193e-01 3.991903639149e-01 4.055779202461e-01 4.120310113919e-01 4.185511232489e-01 4.251274837123e-01 4.317665219483e-01 4.384564421152e-01 4.452001680112e-01 4.519943989291e-01 4.588305417405e-01 4.657142601637e-01 4.726345393907e-01 4.795934894166e-01 4.865872209612e-01 4.936089264680e-01 5.006636941297e-01 5.077403653642e-01 5.148407472404e-01 5.219618318746e-01 5.290964487253e-01 5.362484851065e-01 5.434079505887e-01 5.505767444870e-01 5.577507289198e-01 5.649235176436e-01 5.721001438019e-01 5.792683499378e-01 5.864317362774e-01 5.935850553366e-01 6.007235923620e-01 6.078504287565e-01 6.149547565374e-01 6.220395248631e-01 6.290996276519e-01 6.361307215341e-01 6.431330434262e-01 6.500995827814e-01 6.570316378562e-01 6.639239875640e-01 6.707730446845e-01 6.775800487618e-01 6.843356373138e-01 6.910423379974e-01 6.976952702549e-01 7.042898858959e-01 7.108282231530e-01 7.173006609808e-01 7.237107429977e-01 7.300516324241e-01 7.363209339025e-01 7.425190591878e-01 7.486386596217e-01 7.546809738277e-01 7.606414949686e-01 7.665170327102e-01 7.723072376068e-01 7.780070031829e-01 7.836158885751e-01 7.891298110765e-01 7.945454701050e-01 7.998640261084e-01 8.050795870957e-01 8.101915933881e-01 8.151974198368e-01 8.200937885566e-01 8.248814175062e-01 8.295555280756e-01 8.341150844412e-01 8.385583593116e-01 8.428820212713e-01 8.470865250667e-01 8.511681152916e-01 8.551252544830e-01 8.589576960850e-01 8.626623782200e-01 8.662393629807e-01 8.696863499268e-01 8.730015496383e-01 8.761857526458e-01 8.792357434418e-01 8.821521817268e-01 8.849328380586e-01 8.875782508343e-01 8.900866535848e-01 8.924573330495e-01 8.946906988274e-01 8.967863833787e-01 8.987437768079e-01 9.005630093453e-01 9.022449617112e-01 9.037884859815e-01 9.051953846254e-01 9.064647787642e-01 9.075990827885e-01 9.085970220752e-01 9.094597944592e-01 9.101903640705e-01 9.107878252345e-01 9.112549654494e-01 9.115932882405e-01 9.118029863724e-01 9.118876685848e-01 9.118495492582e-01 9.116894267270e-01 9.114113132889e-01 9.110156728242e-01 9.105072096842e-01 9.098876238420e-01 9.091593893919e-01 9.083270641223e-01 9.073934814450e-01 9.063626817319e-01 9.052364424180e-01 9.040213733317e-01 9.027198396553e-01 9.013362026240e-01 8.998739160209e-01 8.983393557687e-01 8.967347922942e-01 8.950666177363e-01 8.933388442677e-01 8.915555754492e-01 8.897239042727e-01 8.878478892483e-01 8.859318831958e-01 8.839821078261e-01 8.820034454447e-01 8.800025041591e-01 8.779831215096e-01 8.759506373274e-01 8.739127194759e-01 8.718722744765e-01 8.698358918984e-01 8.678089311105e-01 8.657957766989e-01 8.638043404246e-01 8.618364381115e-01 8.598996341277e-01 8.579980057921e-01 8.561364717073e-01 8.543204262030e-01 8.525526970173e-01 8.508385981282e-01 8.491830286136e-01 8.475872563105e-01 8.460592497197e-01 8.445972956137e-01 8.432079865951e-01 8.418943736025e-01 8.406561593707e-01 8.394993136126e-01 8.384228123184e-01 8.374295245487e-01 8.365226914430e-01 8.356990204395e-01 8.349637787177e-01 8.343140421139e-01 8.337517298370e-01 8.332777136306e-01 8.328881378489e-01 8.325866020163e-01 8.323685343293e-01 8.322351167900e-01 8.321851602922e-01 8.322137721906e-01 8.323234159018e-01 8.325093521512e-01 8.327688653651e-01 8.331017109974e-01 8.335036498198e-01 8.339737755983e-01 8.345082978321e-01 8.351033989401e-01 8.357596175063e-01 8.364710648073e-01 8.372363893229e-01 8.380524348718e-01 8.389156721824e-01 8.398247794469e-01 8.407756073295e-01 8.417660725602e-01 8.427943277802e-01 8.438571539470e-01 8.449527318577e-01 8.460781543910e-01 8.472316310277e-01 8.484117544460e-01 8.496161067279e-01 8.508423418930e-01 8.520880293125e-01 8.533535973008e-01 8.546357732481e-01 8.559329554433e-01 8.572442100859e-01 8.585678384302e-01 8.599021629280e-01 8.612460422865e-01 8.625966318113e-01 8.639527985991e-01 8.653129028067e-01 8.666741606880e-01 8.680362756779e-01 8.693945825732e-01 8.707475737363e-01 8.720933341827e-01 8.734266921545e-01 8.747464525748e-01 8.760487103348e-01 8.773297534483e-01 8.785850598609e-01 8.798111992292e-01 8.810029820156e-01 8.821568250567e-01 8.832663342929e-01 8.843266141526e-01 8.853339964905e-01 8.862805840528e-01 8.871631338696e-01 8.879748953766e-01 8.887108177467e-01 8.893660899402e-01 8.899356559461e-01 8.904133443040e-01 8.907962651805e-01 8.910787392380e-01 8.912589211666e-01 8.913332286067e-01 8.912987337382e-01 8.911568639497e-01 8.909037054048e-01 8.905430222486e-01 8.900764856213e-01 8.895060338964e-01 8.888383249559e-01 8.880788747170e-01 8.872353626670e-01 8.863175407938e-01 8.853383061178e-01 8.843093476274e-01 8.832469789882e-01 8.821674053602e-01 8.810895057146e-01 8.800353679506e-01 8.790267793191e-01 8.780878998881e-01 8.772459206069e-01 8.765257193015e-01 8.759581277888e-01 8.755719729499e-01 8.753970350652e-01 8.754651161623e-01 8.758035679167e-01 8.764469303502e-01 8.774214456160e-01 8.787559941238e-01 8.804781312623e-01 8.826100748679e-01 8.851758520622e-01 8.881921137156e-01 8.916740792435e-01 8.956355185507e-01 9.000812578627e-01 9.050164181383e-01 9.104371207399e-01 9.163385941672e-01 9.227115682663e-01 9.295366539167e-01 9.367974883542e-01 9.444685096371e-01 9.525221992417e-01 9.609257866058e-01 9.696431586095e-01 9.786375826471e-01 9.878684107135e-01 9.972924112490e-01 1.006864557718e+00 1.016540930964e+00 1.026276207000e+00 1.036022533703e+00 1.045738466792e+00 1.055377038790e+00 1.064896453573e+00 1.074257219725e+00 1.083417194001e+00 1.092345213700e+00 1.101004983309e+00 1.109367762451e+00 1.117407262494e+00 1.125099060427e+00 1.132427082019e+00 1.139372529235e+00 1.145926318318e+00 1.152080442488e+00 1.157829310811e+00 1.163175265774e+00 1.168118657053e+00 1.172667496770e+00 1.176831194008e+00 1.180620467441e+00 1.184050668086e+00 1.187135683006e+00 1.189893693910e+00 1.192343704714e+00 1.194501251563e+00 1.196388179083e+00 1.198019682741e+00 1.199413376040e+00 1.200586684944e+00 1.201551175720e+00 1.202321549852e+00 1.202905679400e+00 1.203312616543e+00 1.203547871590e+00 1.203614108570e+00 1.203516677048e+00 1.203252116262e+00 1.202820689697e+00 1.202222657119e+00 1.201454112448e+00 1.200517110742e+00 1.199409660475e+00 1.198135050988e+00 1.196699044823e+00 1.195108883312e+00 1.193379147092e+00 1.191525389996e+00 1.189571460508e+00 1.187545518632e+00 1.185480060352e+00 1.183415233143e+00 1.181395343264e+00 1.179472595526e+00 1.177698832272e+00 1.176132488324e+00 1.174837076696e+00 1.173868813631e+00 1.173293988545e+00 1.173167415804e+00 1.173546774313e+00 1.174483357189e+00 1.176017183805e+00 1.178185547567e+00 1.181011688024e+00 1.184508549049e+00 1.188682222593e+00 1.193517725696e+00 1.198998922929e+00 1.205092161689e+00 1.211753042204e+00 1.218934618164e+00 1.226575871513e+00 1.234614923140e+00 1.242986230906e+00 1.251620326093e+00 1.260453093841e+00 1.269419565855e+00 1.278460834004e+00 1.287523512171e+00 1.296562655473e+00 1.305538912902e+00 1.314422591864e+00 1.323192041380e+00 1.331832545947e+00 1.340338404758e+00 1.348705032359e+00 1.356933764461e+00 1.365031045535e+00 1.372995478801e+00 1.380831989481e+00 1.388534139268e+00 1.396091298899e+00 1.403490004077e+00 1.410696346985e+00 1.417678442463e+00 1.424386390298e+00 1.430762280341e+00 1.436744122678e+00 1.442251156417e+00 1.447212771458e+00 1.451543271639e+00 1.455159825535e+00 1.457992390510e+00 1.459961270268e+00 1.461010122581e+00 1.461091154087e+00 1.460166220823e+00 1.458227144875e+00 1.455270130187e+00 1.451321392481e+00 1.446422423977e+00 1.440631581686e+00 1.434030204198e+00 1.426700329393e+00 1.418749497968e+00 1.410277927795e+00 1.401388455302e+00 1.392188958312e+00 1.382759146997e+00 1.373181292023e+00 1.363510919498e+00 1.353776940203e+00 1.344000209380e+00 1.334157374962e+00 1.324222447395e+00 1.314141313033e+00 1.303843711193e+00 1.293264366568e+00 1.282319956880e+00 1.270950405404e+00 1.259101593812e+00 1.246738273157e+00 1.233865501919e+00 1.220500615990e+00 1.206717862998e+00 1.192612866050e+00 1.178315701169e+00 1.164002290126e+00 1.149851636955e+00 1.136077935886e+00 1.122894282819e+00 1.110503135455e+00 1.099106462006e+00 1.088862145932e+00 1.079905397302e+00 1.072324286882e+00 1.066156206798e+00 1.061410023337e+00 1.058033385448e+00 1.055961203564e+00 1.055095163392e+00 1.055323996736e+00 1.056550501182e+00 1.058661001118e+00 1.061580042609e+00 1.065234881759e+00 1.069566786813e+00 1.074545825886e+00 1.080121898590e+00 1.086265335138e+00 1.092918495926e+00 1.099999260815e+00 1.107419106310e+00 1.115029301461e+00 1.122675970836e+00 1.130173203233e+00 1.137313392970e+00 1.143910681494e+00 1.149767390884e+00 1.154738694744e+00 1.158721777188e+00 1.161662377725e+00 1.163597760393e+00 1.164613330483e+00 1.164878823466e+00 1.164620042048e+00 1.164088003312e+00 1.163568503828e+00 1.163307703625e+00 1.163519685497e+00 1.164336676240e+00 1.165773117273e+00 1.167753245601e+00 1.170056205369e+00 1.172369746012e+00 1.174299898377e+00 1.175387972284e+00 1.175192858606e+00 1.173285832742e+00 1.169328257816e+00 1.163093743579e+00 1.154481991792e+00 1.143565996370e+00 1.130554750209e+00 1.115815703001e+00 1.099830581251e+00 1.083146075062e+00 1.066356114220e+00 1.049996894050e+00 1.034532789365e+00 1.020290966180e+00 1.007414360938e+00 9.959047011996e-01 9.855908685406e-01 9.762186907266e-01 9.674920939350e-01 9.591385240266e-01 9.509978264426e-01 9.430199393929e-01 9.353315182217e-01 9.281896685985e-01 9.219498828841e-01 9.170171664297e-01 9.137241615163e-01 9.122978543150e-01 9.127571696970e-01 9.149034521955e-01 9.183398499672e-01 9.224946441399e-01 9.267509312427e-01 9.304920068497e-01 9.332296438254e-01 9.346635469645e-01 9.346947467527e-01 9.334773194989e-01 9.313271455706e-01 9.286908475178e-01 9.260532076069e-01 9.238144502548e-01 9.204969266193e-01 9.149388003746e-01 9.103675945856e-01 9.096070754408e-01 9.130049684283e-01 9.180842819577e-01 9.212226151019e-01 9.200251357485e-01 9.148231948321e-01 9.084042790415e-01 9.041229763688e-01 9.035749330657e-01 9.055146723484e-01 9.068471153166e-01 9.049333809040e-01 8.995809720349e-01 8.934328493631e-01 8.904667980003e-01 8.935173580489e-01 9.025563912084e-01 9.150412481031e-01 9.280489371000e-01 9.404555887750e-01 9.535752673518e-01 9.699097638748e-01 9.913626129791e-01 1.016441222475e+00 9.607193559049e-01 9.195404155747e-01 8.523820101667e-01 8.061438954119e-01 8.211071591608e-01 8.865143384937e-01 9.500545499865e-01 9.671964385935e-01 9.280447768062e-01 8.625126795851e-01 8.271836968220e-01 8.587238202756e-01 9.312562883877e-01 9.876855400083e-01 9.910181029743e-01 9.424037872896e-01 8.781639095367e-01 8.488064790780e-01 8.768794256227e-01 9.365381524932e-01 9.874504551789e-01 1.009525698965e+00 1.007441577693e+00 9.973323563112e-01 9.897793312025e-01 9.828305563012e-01 9.705837065844e-01 9.555227756890e-01 9.498546935315e-01 9.632795168510e-01 9.908311119639e-01 1.017066132210e+00 1.031618884578e+00 1.038613679006e+00 1.050810314303e+00 1.073095217883e+00 1.092597638585e+00 1.087817897720e+00 1.048152569653e+00 9.883628422513e-01 9.475887053815e-01 9.621280132180e-01 1.026708084907e+00 1.097899028885e+00 1.133219362182e+00 1.116127388197e+00 1.059723995017e+00 9.972427713690e-01 9.607404036225e-01 9.573749955411e-01 9.686950396555e-01 9.744430964533e-01 9.707283840980e-01 9.678745603912e-01 9.746558206182e-01 9.853618125719e-01 9.832699814879e-01 9.556925437466e-01 9.062882608384e-01 8.567926154000e-01 8.350642483739e-01 8.525771119211e-01 8.938161829071e-01 9.317498855829e-01 9.473961324496e-01 9.366133618966e-01 9.072702504611e-01 8.730741898989e-01 8.476223470089e-01 8.404989444794e-01 8.554405592678e-01 8.892057352816e-01 9.314819185223e-01 9.673766741067e-01 9.826271853718e-01 9.698185817675e-01 9.335087764434e-01 8.921285472277e-01 8.720661465350e-01 8.906213911458e-01 9.399853592440e-01 9.927494403893e-01 1.021778548061e+00 1.014539002927e+00 9.780481133839e-01 9.361058748793e-01 9.167105461677e-01 9.317283647205e-01 9.673516326826e-01 9.982620492978e-01 1.007615534692e+00 9.956553262555e-01 9.763077532119e-01 9.656462038343e-01 9.695456262271e-01 9.810343480621e-01 9.892548348581e-01 9.892504978837e-01 9.837233700733e-01 9.776405021862e-01 9.722969901547e-01 9.652238368464e-01 9.553189901832e-01 9.463006753027e-01 9.433899458450e-01 9.458737100366e-01 9.447960579525e-01 9.301346662382e-01 9.011940920832e-01 8.706143056449e-01 8.557457481484e-01 8.613008777092e-01 8.720295363025e-01 8.666689722130e-01 8.379969962881e-01 8.017704289756e-01 7.867133009379e-01 8.058855524880e-01 8.389196264187e-01 8.518577315428e-01 8.278755476036e-01 7.823554609156e-01 7.565261173412e-01 7.813487004671e-01 8.393519578817e-01 8.832799459708e-01 8.804331891817e-01 8.340340457686e-01 7.830432812476e-01 7.761391452632e-01 8.213313081861e-01 8.762617842015e-01 8.959349522681e-01 8.674933756194e-01 8.151807092137e-01 7.834409223814e-01 7.971002600770e-01 8.349604702064e-01 8.581894469912e-01 8.496038259340e-01 8.240762070200e-01 8.120506138254e-01 8.269171356684e-01 8.500322104042e-01 8.546475810428e-01 8.366280768784e-01 8.218308892678e-01 8.418249378434e-01 8.941675317892e-01 9.399946661105e-01 9.419651418391e-01 8.954144745488e-01 8.381070576055e-01 8.296070647809e-01 8.894283688936e-01 9.691655010361e-01 1.006998710292e+00 9.758288772511e-01 8.964000501754e-01 8.298360423316e-01 8.335599273096e-01 8.956185091495e-01 9.517488945273e-01 9.552301603380e-01 9.059691085302e-01 8.456907690316e-01 8.260849991546e-01 8.558207170951e-01 8.927758079953e-01 8.966048970359e-01
 3.806746118778e-01 3.780896861101e-01 3.753608415811e-01 3.728710527172e-01 3.707522574026e-01 3.687469201347e-01 3.665155669607e-01 3.639858495214e-01 3.613841579342e-01 3.590009774819e-01 3.569443639122e-01 3.550431094641e-01 3.529779819611e-01 3.505850147196e-01 3.480559747210e-01 3.457651152172e-01 3.438612764586e-01 3.420996720040e-01 3.401109991095e-01 3.377863016488e-01 3.353741258557e-01 3.332245468291e-01 3.314579753280e-01 3.298391386981e-01 3.279974583213e-01 3.258033975697e-01 3.235179090232e-01 3.215268041872e-01 3.199255123270e-01 3.184329484246e-01 3.167010272439e-01 3.146614865977e-01 3.125654052911e-01 3.107316456890e-01 3.092569641346e-01 3.079254811004e-01 3.064037868090e-01 3.045628954311e-01 3.026185543495e-01 3.009237204891e-01 2.996187527781e-01 2.984911674772e-01 2.971796935692e-01 2.955245567735e-01 2.937306149311e-01 2.921914820148e-01 2.911045346896e-01 2.902415448800e-01 2.891579424678e-01 2.876547790635e-01 2.860046859698e-01 2.846795187154e-01 2.838600594668e-01 2.832425542298e-01 2.823492580018e-01 2.810206446271e-01 2.795820594585e-01 2.785185223063e-01 2.779698938018e-01 2.775781391621e-01 2.768671989822e-01 2.757374730375e-01 2.745624014574e-01 2.737889690840e-01 2.734836337133e-01 2.732804574706e-01 2.727666583890e-01 2.718925630793e-01 2.710101180118e-01 2.705089667753e-01 2.704239819118e-01 2.704132843894e-01 2.701189218101e-01 2.695230387548e-01 2.689378722739e-01 2.686889003616e-01 2.688031993464e-01 2.689984669035e-01 2.689665444941e-01 2.686689138444e-01 2.683640180726e-01 2.683451169741e-01 2.686541440934e-01 2.690612467211e-01 2.692978478182e-01 2.693034321081e-01 2.692707803165e-01 2.694622511362e-01 2.699603020615e-01 2.705884849277e-01 2.710914330940e-01 2.713779362536e-01 2.715966803558e-01 2.719877996232e-01 2.726633599498e-01 2.735048894923e-01 2.742713425796e-01 2.748287488590e-01 2.752778366256e-01 2.758520480440e-01 2.766931692526e-01 2.777252964700e-01 2.787315820333e-01 2.795523662633e-01 2.802325435229e-01 2.809805187829e-01 2.819674001018e-01 2.831643156763e-01 2.843812460650e-01 2.854476023911e-01 2.863632818920e-01 2.872908701552e-01 2.884043106582e-01 2.897318589977e-01 2.911285261567e-01 2.924227712172e-01 2.935709394931e-01 2.946839972256e-01 2.959186855771e-01 2.973415741497e-01 2.988735792601e-01 3.003660972485e-01 3.017367535260e-01 3.030374019739e-01 3.043935523334e-01 3.058936054549e-01 3.075168515119e-01 3.091624318458e-01 3.107346332580e-01 3.122238914996e-01 3.137081291047e-01 3.152792411666e-01 3.169651595364e-01 3.187161196941e-01 3.204481970337e-01 3.221142321813e-01 3.237353466960e-01 3.253825103610e-01 3.271078880959e-01 3.289049087136e-01 3.307226411167e-01 3.325110441985e-01 3.342591183089e-01 3.359989595388e-01 3.377724578630e-01 3.395944074003e-01 3.414433402617e-01 3.432931314657e-01 3.451324869950e-01 3.469717169277e-01 3.488301597740e-01 3.507173581602e-01 3.526254119657e-01 3.545349764444e-01 3.564404618582e-01 3.583505804489e-01 3.602783833158e-01 3.622344609332e-01 3.642140781692e-01 3.661954865280e-01 3.681585930079e-01 3.701011016360e-01 3.720381237668e-01 3.739913883274e-01 3.759783172234e-01 3.779881263240e-01 3.799887196237e-01 3.819516657665e-01 3.838777726155e-01 3.857909600787e-01 3.877286476917e-01 3.897103960642e-01 3.917169280686e-01 3.937056561190e-01 3.956485973645e-01 3.975516492855e-01 3.994533016466e-01 4.013940759797e-01 4.033846941935e-01 4.053931586659e-01 4.073773453876e-01 4.093172673540e-01 4.112271903266e-01 4.131462948558e-01 4.151128566696e-01 4.171258597630e-01 4.191476866347e-01 4.211356771281e-01 4.230729262963e-01 4.249850969628e-01 4.269262400946e-01 4.289268673588e-01 4.309626946673e-01 4.329756037775e-01 4.349259706053e-01 4.368299535556e-01 4.387463248602e-01 4.407210656382e-01 4.427391885870e-01 4.447397045837e-01 4.466801072882e-01 4.485699327121e-01 4.504612959012e-01 4.523981737401e-01 4.543731749477e-01 4.563372198064e-01 4.582523529050e-01 4.601211468908e-01 4.619824645910e-01 4.638730664072e-01 4.657968254498e-01 4.677185076711e-01 4.695992476636e-01 4.714346688537e-01 4.732546378328e-01 4.750967460602e-01 4.769718435835e-01 4.788480891784e-01 4.806834182482e-01 4.824689275969e-01 4.842382321476e-01 4.860308186452e-01 4.878531636441e-01 4.896693288771e-01 4.914382539725e-01 4.931597134921e-01 4.948731368544e-01 4.966123831865e-01 4.983707691139e-01 5.001085914830e-01 5.017969214774e-01 5.034482783279e-01 5.051025487965e-01 5.067812324170e-01 5.084625931200e-01 5.101104106281e-01 5.117132728937e-01 5.132938555811e-01 5.148865621304e-01 5.164960125506e-01 5.180904354354e-01 5.196446478482e-01 5.211634192472e-01 5.226762076896e-01 5.242046709820e-01 5.257350201688e-01 5.272354151923e-01 5.286967315307e-01 5.301406583479e-01 5.315918757684e-01 5.330509298541e-01 5.344936000287e-01 5.359007539593e-01 5.372836837508e-01 5.386694415875e-01 5.400624328229e-01 5.414431637703e-01 5.427941962761e-01 5.441188013456e-01 5.454402441454e-01 5.467710247109e-01 5.480936021586e-01 5.493859979000e-01 5.506504508739e-01 5.519049354283e-01 5.531657764273e-01 5.544228215029e-01 5.556532240787e-01 5.568510320597e-01 5.580358566372e-01 5.592189970214e-01 5.603956442873e-01 5.615489618407e-01 5.626709350833e-01 5.637755166125e-01 5.648769514532e-01 5.659671042541e-01 5.670303793900e-01 5.680640426445e-01 5.690822878696e-01 5.700950462262e-01 5.710982770772e-01 5.720724103847e-01 5.730177296443e-01 5.739492101526e-01 5.748765056946e-01 5.757924723575e-01 5.766850191728e-01 5.775503038715e-01 5.784026836129e-01 5.792503357555e-01 5.800850305134e-01 5.808939137114e-01 5.816816027685e-01 5.824567002811e-01 5.832233795988e-01 5.839727637548e-01 5.846949775033e-01 5.853951779294e-01 5.860846596882e-01 5.867613471230e-01 5.874158874765e-01 5.880451418253e-01 5.886529862387e-01 5.892469419557e-01 5.898267724653e-01 5.903834145721e-01 5.909154494820e-01 5.914308076994e-01 5.919313782284e-01 5.924146407783e-01 5.928759021534e-01 5.933158566358e-01 5.937397496340e-01 5.941484364120e-01 5.945364750991e-01 5.949029068904e-01 5.952510245685e-01 5.955819118663e-01 5.958933380026e-01 5.961830391712e-01 5.964515975132e-01 5.967021458267e-01 5.969349623470e-01 5.971448023501e-01 5.973327275054e-01 5.975021880390e-01 5.976536235598e-01 5.977855236834e-01 5.978949045320e-01 5.979830348974e-01 5.980529216817e-01 5.981064807448e-01 5.981379774851e-01 5.981476694983e-01 5.981367562919e-01 5.981064890337e-01 5.980581032649e-01 5.979878139149e-01 5.978948198603e-01 5.977829123671e-01 5.976496972448e-01 5.974959701344e-01 5.973210695128e-01 5.971249917098e-01 5.969088765069e-01 5.966726000646e-01 5.964137415641e-01 5.961339692601e-01 5.958357286043e-01 5.955159060772e-01 5.951746375694e-01 5.948117965513e-01 5.944279927415e-01 5.940244901813e-01 5.935996372763e-01 5.931527696779e-01 5.926844426769e-01 5.921950562900e-01 5.916846627668e-01 5.911537094992e-01 5.906004409942e-01 5.900263597638e-01 5.894310308212e-01 5.888142325372e-01 5.881765448739e-01 5.875180907940e-01 5.868368534152e-01 5.861346103966e-01 5.854110935529e-01 5.846657801177e-01 5.839003795797e-01 5.831116986521e-01 5.823012103020e-01 5.814711368257e-01 5.806195617330e-01 5.797459451194e-01 5.788507831030e-01 5.779336529231e-01 5.769964676978e-01 5.760381781149e-01 5.750571647642e-01 5.740557115140e-01 5.730323150800e-01 5.719868822736e-01 5.709212973733e-01 5.698334660530e-01 5.687245095656e-01 5.675945983094e-01 5.664431079587e-01 5.652699658664e-01 5.640759857004e-01 5.628594897224e-01 5.616235115757e-01 5.603656948726e-01 5.590861879728e-01 5.577860724260e-01 5.564636726572e-01 5.551204584148e-01 5.537574346189e-01 5.523728018361e-01 5.509669736850e-01 5.495401108225e-01 5.480916587808e-01 5.466233343411e-01 5.451339503152e-01 5.436231143420e-01 5.420928368991e-01 5.405407823113e-01 5.389676907253e-01 5.373745229841e-01 5.357603521914e-01 5.341262337861e-01 5.324717196163e-01 5.307955962461e-01 5.291001869984e-01 5.273841764641e-01 5.256474674088e-01 5.238915044216e-01 5.221139745584e-01 5.203172507261e-01 5.185002726559e-01 5.166631323811e-01 5.148061159129e-01 5.129295592723e-01 5.110328000608e-01 5.091174088674e-01 5.071819515917e-01 5.052266743426e-01 5.032525373615e-01 5.012577045564e-01 4.992447104842e-01 4.972129474700e-01 4.951606767568e-01 4.930906342852e-01 4.910009499063e-01 4.888924728004e-01 4.867664853100e-01 4.846201844138e-01 4.824559479635e-01 4.802733190926e-01 4.780723926545e-01 4.758539863574e-01 4.736170016093e-01 4.713619173009e-01 4.690890464683e-01 4.667980513159e-01 4.644893487304e-01 4.621643833990e-01 4.598217358413e-01 4.574617128505e-01 4.550838567428e-01 4.526887556406e-01 4.502774798566e-01 4.478499774385e-01 4.454055570360e-01 4.429449055363e-01 4.404667040977e-01 4.379729646965e-01 4.354638575641e-01 4.329380658253e-01 4.303973519514e-01 4.278403185957e-01 4.252679096050e-01 4.226809399447e-01 4.200779811481e-01 4.174604899794e-01 4.148281286572e-01 4.121805002719e-01 4.095192792675e-01 4.068435339553e-01 4.041531340905e-01 4.014498876877e-01 3.987316430102e-01 3.960007582190e-01 3.932563791268e-01 3.904989400521e-01 3.877278905060e-01 3.849439995104e-01 3.821472127155e-01 3.793387659240e-01 3.765177935858e-01 3.736840256229e-01 3.708393713011e-01 3.679824052535e-01 3.651149221762e-01 3.622352138403e-01 3.593440281697e-01 3.564434186522e-01 3.535312206323e-01 3.506090969101e-01 3.476764374533e-01 3.447330731808e-01 3.417815598477e-01 3.388201090886e-01 3.358499332656e-01 3.328705820050e-01 3.298816873006e-01 3.268850345072e-01 3.238804591387e-01 3.208679838926e-01 3.178492289130e-01 3.148211039309e-01 3.117863847403e-01 3.087446565085e-01 3.056966906807e-01 3.026445764052e-01 2.995852091029e-01 2.965202443583e-01 2.934498983143e-01 2.903748105470e-01 2.872961278018e-01 2.842128996913e-01 2.811256295214e-01 2.780355561837e-01 2.749409551530e-01 2.718451620544e-01 2.687465157671e-01 2.656453024945e-01 2.625446298745e-01 2.594411229395e-01 2.563384439807e-01 2.532346681341e-01 2.501295258990e-01 2.470277752419e-01 2.439254861920e-01 2.408268450500e-01 2.377302850895e-01 2.346336106740e-01 2.315431723020e-01 2.284542859906e-01 2.253713003723e-01 2.222953750380e-01 2.192220313283e-01 2.161582187105e-01 2.130988304960e-01 2.100467291193e-01 2.070053024763e-01 2.039702330825e-01 2.009483879369e-01 1.979365650419e-01 1.949357475350e-01 1.919487699400e-01 1.889717470150e-01 1.860122210234e-01 1.830673372290e-01 1.801387114689e-01 1.772302806619e-01 1.743366892631e-01 1.714661229940e-01 1.686146647638e-01 1.657850804005e-01 1.629825188001e-01 1.602032214789e-01 1.574543600350e-01 1.547316520478e-01 1.520385577600e-01 1.493806326819e-01 1.467525442874e-01 1.441649335769e-01 1.416134071717e-01 1.391018596810e-01 1.366344763656e-01 1.342088703585e-01 1.318339286982e-01 1.295064130107e-01 1.272313000169e-01 1.250140584751e-01 1.228518391048e-01 1.207541925034e-01 1.187180585608e-01 1.167483714712e-01 1.148514291241e-01 1.130245217234e-01 1.112795904750e-01 1.096120135314e-01 1.080272836922e-01 1.065303797613e-01 1.051196042785e-01 1.038081896040e-01 1.025896718640e-01 1.014716104046e-01 1.004538328926e-01 9.953672455774e-02 9.873006589996e-02 9.802798277347e-02 9.743954607548e-02 9.696003009001e-02 9.658875450255e-02 9.633289092875e-02 9.618385521663e-02 9.615190904778e-02 9.622738075822e-02 9.641112815286e-02 9.670410122259e-02 9.709771584992e-02 9.759931156386e-02 9.819695661868e-02 9.889265052564e-02 9.968348199509e-02 1.005612169589e-01 1.015303518752e-01 1.025769407062e-01 1.037058208166e-01 1.049098557973e-01 1.061822801209e-01 1.075268862606e-01 1.089295570382e-01 1.103958495766e-01 1.119159627796e-01 1.134874991349e-01 1.151120142835e-01 1.167763209634e-01 1.184874051733e-01 1.202339895916e-01 1.220161444964e-01 1.238348100583e-01 1.256773707842e-01 1.275517278476e-01 1.294465474774e-01 1.313657111339e-01 1.333071676885e-01 1.352601968994e-01 1.372333603076e-01 1.392136580725e-01 1.412097024478e-01 1.432165590174e-01 1.452260465743e-01 1.472462737263e-01 1.492634057248e-01 1.512882102966e-01 1.533137329479e-01 1.553357268557e-01 1.573610233140e-01 1.593756440415e-01 1.613914911616e-01 1.633998772166e-01 1.653992987106e-01 1.673963237689e-01 1.693762319812e-01 1.713519293362e-01 1.733131417170e-01 1.752620507179e-01 1.772017574177e-01 1.791204371547e-01 1.810305756503e-01 1.829204314940e-01 1.847950289418e-01 1.866548759517e-01 1.884904170575e-01 1.903136367058e-01 1.921120275529e-01 1.938918914863e-01 1.956526348439e-01 1.973866455306e-01 1.991043936227e-01 2.007930946416e-01 2.024614025610e-01 2.041058148152e-01 2.057218126752e-01 2.073180571854e-01 2.088826715185e-01 2.104249802246e-01 2.119396368596e-01 2.134233402937e-01 2.148844705099e-01 2.163117237950e-01 2.177153888030e-01 2.190879867792e-01 2.204282594661e-01 2.217424494664e-01 2.230224088363e-01 2.242758343384e-01 2.254957236969e-01 2.266840236093e-01 2.278422589254e-01 2.289642148106e-01 2.300591192461e-01 2.311185218306e-01 2.321449409929e-01 2.331390472984e-01 2.340971725392e-01 2.350254976397e-01 2.359175640236e-01 2.367763404442e-01 2.376014122720e-01 2.383910464002e-01 2.391480593070e-01 2.398693730160e-01 2.405572484946e-01 2.412104871309e-01 2.418284317846e-01 2.424124518086e-01 2.429626925707e-01 2.434776597169e-01 2.439600967911e-01 2.444069201989e-01 2.448201955659e-01 2.452011231146e-01 2.455472982808e-01 2.458621628493e-01 2.461429583177e-01 2.463922516116e-01 2.466098954832e-01 2.467944168455e-01 2.469515456048e-01 2.470749506373e-01 2.471702571102e-01 2.472366424162e-01 2.472729382865e-01 2.472854393632e-01 2.472675208995e-01 2.472265811963e-01 2.471603871558e-01 2.470693189568e-01 2.469578232785e-01 2.468226210945e-01 2.466691043377e-01 2.464959622256e-01 2.463050497180e-01 2.460998434123e-01 2.458782791130e-01 2.456455740857e-01 2.454021535245e-01 2.451482759916e-01 2.448897101047e-01 2.446243510150e-01 2.443570045514e-01 2.440898831190e-01 2.438219806835e-01 2.435620302968e-01 2.433045310679e-01 2.430602183159e-01 2.428259171270e-01 2.426061669986e-01 2.424070490444e-01 2.422250676438e-01 2.420716723145e-01 2.419417938638e-01 2.418442006611e-01 2.417818346977e-01 2.417529436279e-01 2.417703373055e-01 2.418276122250e-01 2.419358964996e-01 2.420956268342e-01 2.423096451177e-01 2.425864426813e-01 2.429228524849e-01 2.433295832830e-01 2.438055682666e-01 2.443558189431e-01 2.449866517741e-01 2.456960184193e-01 2.464947565402e-01 2.473807890492e-01 2.483589777273e-01 2.494365050837e-01 2.506101418639e-01 2.518894399041e-01 2.532721757459e-01 2.547639829393e-01 2.563689919534e-01 2.580832859991e-01 2.599176280060e-01 2.618675618394e-01 2.639389341722e-01 2.661321894660e-01 2.684462758459e-01 2.708896233536e-01 2.734530808040e-01 2.761479087904e-01 2.789680953067e-01 2.819150726233e-01 2.849929331328e-01 2.881940222729e-01 2.915278085098e-01 2.949857802094e-01 2.985712868511e-01 3.022848404985e-01 3.061202361038e-01 3.100843035507e-01 3.141677139613e-01 3.183743627816e-01 3.227022238303e-01 3.271457246451e-01 3.317096823999e-01 3.363849565571e-01 3.411760897654e-01 3.460779334083e-01 3.510858516422e-01 3.562048280227e-01 3.614232864462e-01 3.667472633894e-01 3.721693178844e-01 3.776871719247e-01 3.833025571942e-01 3.890053331141e-01 3.948018885042e-01 4.006817245099e-01 4.066455578578e-01 4.126921361224e-01 4.188136440963e-01 4.250147332425e-01 4.312845588202e-01 4.376258313707e-01 4.440353913392e-01 4.505049857894e-01 4.570399776242e-01 4.636292259304e-01 4.702757259238e-01 4.769745962906e-01 4.837201348121e-01 4.905157788804e-01 4.973515406310e-01 5.042288006898e-01 5.111443181472e-01 5.180915916686e-01 5.250741442907e-01 5.320810250658e-01 5.391159386674e-01 5.461726681789e-01 5.532458616239e-01 5.603398228163e-01 5.674428541643e-01 5.745591696503e-01 5.816809880466e-01 5.888055851605e-01 5.959351565268e-01 6.030580619230e-01 6.101797890015e-01 6.172916751437e-01 6.243918993015e-01 6.314794237511e-01 6.385468262113e-01 6.455961922277e-01 6.526210149085e-01 6.596187220791e-01 6.665891295511e-01 6.735236615174e-01 6.804250083669e-01 6.872865361193e-01 6.941056411880e-01 7.008819323543e-01 7.076070246278e-01 7.142847655474e-01 7.209065026151e-01 7.274703852446e-01 7.339768474517e-01 7.404181711289e-01 7.467951715808e-01 7.531029308467e-01 7.593385030864e-01 7.655013762767e-01 7.715848010640e-01 7.775895510141e-01 7.835108982098e-01 7.893453468070e-01 7.950931864076e-01 8.007482954090e-01 8.063103079340e-01 8.117761470590e-01 8.171418036124e-01 8.224078075403e-01 8.275688575430e-01 8.326239741577e-01 8.375707798838e-01 8.424058674092e-01 8.471282027359e-01 8.517345421186e-01 8.562235702175e-01 8.605929168361e-01 8.648403128189e-01 8.689652568371e-01 8.729638410983e-01 8.768355212359e-01 8.805794450592e-01 8.841917431946e-01 8.876735671451e-01 8.910210210781e-01 8.942343941504e-01 8.973124386509e-01 9.002523360146e-01 9.030548484385e-01 9.057181884735e-01 9.082423145120e-01 9.106259837764e-01 9.128687727398e-01 9.149705289553e-01 9.169312554139e-01 9.187492753849e-01 9.204269245986e-01 9.219621491184e-01 9.233558498417e-01 9.246086912805e-01 9.257205282116e-01 9.266930727707e-01 9.275269985332e-01 9.282220407532e-01 9.287804374359e-01 9.292042423768e-01 9.294936280236e-01 9.296513295635e-01 9.296775752129e-01 9.295754700123e-01 9.293469459244e-01 9.289938100101e-01 9.285191176210e-01 9.279251126470e-01 9.272156796224e-01 9.263916196361e-01 9.254584702749e-01 9.244187119697e-01 9.232749891535e-01 9.220320314287e-01 9.206935866927e-01 9.192624641553e-01 9.177433892183e-01 9.161414429240e-01 9.144594517284e-01 9.127043327972e-01 9.108786013304e-01 9.089884213203e-01 9.070376436375e-01 9.050322350947e-01 9.029776003229e-01 9.008783517745e-01 8.987397896520e-01 8.965681769754e-01 8.943680125187e-01 8.921458412868e-01 8.899060119828e-01 8.876552715127e-01 8.853997701467e-01 8.831430123108e-01 8.808925276705e-01 8.786535734313e-01 8.764314750531e-01 8.742323146256e-01 8.720596668590e-01 8.699211253342e-01 8.678201692839e-01 8.657617019178e-01 8.637524601486e-01 8.617944677894e-01 8.598949727136e-01 8.580564576208e-01 8.562825896785e-01 8.545798025718e-01 8.529493501485e-01 8.513947212349e-01 8.499208210691e-01 8.485274731474e-01 8.472203057343e-01 8.459985857575e-01 8.448659276897e-01 8.438252809810e-01 8.428743117061e-01 8.420178347443e-01 8.412541413838e-01 8.405844692264e-01 8.400110098811e-01 8.395295946631e-01 8.391435737928e-01 8.388510094343e-01 8.386502969308e-01 8.385421781738e-01 8.385224250576e-01 8.385939610771e-01 8.387521799171e-01 8.389949284075e-01 8.393237852575e-01 8.397334463823e-01 8.402233295325e-01 8.407912919436e-01 8.414335616633e-01 8.421509195766e-01 8.429375753560e-01 8.437937271035e-01 8.447162890890e-01 8.457025643444e-01 8.467518952054e-01 8.478605327783e-01 8.490264264829e-01 8.502491562537e-01 8.515244101091e-01 8.528517053004e-01 8.542281585923e-01 8.556521790007e-01 8.571224948625e-01 8.586355524682e-01 8.601911173038e-01 8.617868746708e-01 8.634203700282e-01 8.650905876186e-01 8.667946039708e-01 8.685316158053e-01 8.702974347967e-01 8.720909398184e-01 8.739107830799e-01 8.757515034728e-01 8.776125568220e-01 8.794899677399e-01 8.813800472467e-01 8.832798784325e-01 8.851856587750e-01 8.870931303921e-01 8.889975299594e-01 8.908936735442e-01 8.927780922774e-01 8.946447116046e-01 8.964865421557e-01 8.982992147744e-01 9.000763197951e-01 9.018100411120e-01 9.034960866383e-01 9.051257245303e-01 9.066934544791e-01 9.081921130282e-01 9.096139066805e-01 9.109532082358e-01 9.122029937019e-01 9.133553954069e-01 9.144065674656e-01 9.153497024874e-01 9.161792705938e-01 9.168923230931e-01 9.174828909536e-01 9.179500792888e-01 9.182912181693e-01 9.185042011194e-01 9.185917403174e-01 9.185538151154e-01 9.183934042667e-01 9.181164189880e-01 9.177273970536e-01 9.172358550555e-01 9.166507731153e-01 9.159844470047e-01 9.152489121914e-01 9.144612760786e-01 9.136382470903e-01 9.127992051228e-01 9.119666151842e-01 9.111611034862e-01 9.104107199806e-01 9.097401014743e-01 9.091774691224e-01 9.087523365621e-01 9.084931083206e-01 9.084337321493e-01 9.086022409912e-01 9.090303350336e-01 9.097505685498e-01 9.107896877018e-01 9.121782342326e-01 9.139415111418e-01 9.161035652872e-01 9.186869831661e-01 9.217101806790e-01 9.251891231705e-01 9.291325525773e-01 9.335493778931e-01 9.384432506505e-01 9.438087678262e-01 9.496425358380e-01 9.559326981050e-01 9.626633657539e-01 9.698149657351e-01 9.773605862764e-01 9.852737747083e-01 9.935226677686e-01 1.002071142329e+00 1.010881231362e+00 1.019912206088e+00 1.029122187766e+00 1.038466877079e+00 1.047903453126e+00 1.057384637144e+00 1.066868380829e+00 1.076309633150e+00 1.085664493353e+00 1.094894901864e+00 1.103959205939e+00 1.112822489760e+00 1.121450301108e+00 1.129810682530e+00 1.137878786964e+00 1.145627670400e+00 1.153039103973e+00 1.160095377871e+00 1.166783470756e+00 1.173095573429e+00 1.179024269877e+00 1.184568814170e+00 1.189731158980e+00 1.194514544245e+00 1.198928866758e+00 1.202980964746e+00 1.206684709525e+00 1.210054327661e+00 1.213103690778e+00 1.215849538399e+00 1.218307346522e+00 1.220494402646e+00 1.222426072575e+00 1.224115822059e+00 1.225579801257e+00 1.226826783502e+00 1.227868098108e+00 1.228711678419e+00 1.229361402097e+00 1.229824251410e+00 1.230100233830e+00 1.230188886938e+00 1.230090668414e+00 1.229801032813e+00 1.229320940380e+00 1.228645828993e+00 1.227774776481e+00 1.226708679910e+00 1.225449627500e+00 1.224004722082e+00 1.222381654488e+00 1.220595364225e+00 1.218665677022e+00 1.216615789914e+00 1.214476375519e+00 1.212283692572e+00 1.210080631715e+00 1.207913710827e+00 1.205835934173e+00 1.203906467554e+00 1.202182074062e+00 1.200729797763e+00 1.199609879512e+00 1.198886140711e+00 1.198622002999e+00 1.198869968947e+00 1.199683884876e+00 1.201105120760e+00 1.203165655486e+00 1.205894770059e+00 1.209297762758e+00 1.213379869943e+00 1.218129202824e+00 1.223518127253e+00 1.229516608179e+00 1.236077470185e+00 1.243148212906e+00 1.250669693706e+00 1.258573403683e+00 1.266796609928e+00 1.275267904624e+00 1.283920084359e+00 1.292690566524e+00 1.301519629115e+00 1.310355176030e+00 1.319151715878e+00 1.327872090851e+00 1.336487025782e+00 1.344977681067e+00 1.353329281528e+00 1.361532240325e+00 1.369588910241e+00 1.377495308773e+00 1.385255998017e+00 1.392872104175e+00 1.400337945877e+00 1.407650787364e+00 1.414791248154e+00 1.421738803961e+00 1.428461238003e+00 1.434912087012e+00 1.441043680560e+00 1.446787791660e+00 1.452078603408e+00 1.456837787456e+00 1.460979697356e+00 1.464430812836e+00 1.467102695259e+00 1.468922658099e+00 1.469825523249e+00 1.469749628206e+00 1.468661660623e+00 1.466529861300e+00 1.463350209467e+00 1.459137258948e+00 1.453919838051e+00 1.447754912176e+00 1.440706623849e+00 1.432863919586e+00 1.424321790345e+00 1.415179515549e+00 1.405551751396e+00 1.395533332115e+00 1.385224845655e+00 1.374711424829e+00 1.364050652257e+00 1.353299171191e+00 1.342469771198e+00 1.331564594707e+00 1.320563012616e+00 1.309412982489e+00 1.298066380418e+00 1.286444948674e+00 1.274481700344e+00 1.262111685072e+00 1.249273835569e+00 1.235944801811e+00 1.222106852330e+00 1.207792471592e+00 1.193063703265e+00 1.178012883201e+00 1.162787501980e+00 1.147550629584e+00 1.132506479721e+00 1.117879473665e+00 1.103891800706e+00 1.090785117487e+00 1.078767615311e+00 1.068033790267e+00 1.058740810372e+00 1.050988912952e+00 1.044850789107e+00 1.040324371748e+00 1.037379084824e+00 1.035938982325e+00 1.035891482825e+00 1.037124116216e+00 1.039495827777e+00 1.042886638628e+00 1.047183805798e+00 1.052277529424e+00 1.058097388972e+00 1.064560071527e+00 1.071606404959e+00 1.079171943242e+00 1.087167775610e+00 1.095510870317e+00 1.104068355336e+00 1.112692135563e+00 1.121209588271e+00 1.129411913562e+00 1.137099821806e+00 1.144053038062e+00 1.150081491546e+00 1.155030341618e+00 1.158777049096e+00 1.161285681174e+00 1.162571800031e+00 1.162735131476e+00 1.161956431356e+00 1.160458553831e+00 1.158533299887e+00 1.156470505702e+00 1.154556776479e+00 1.153038895946e+00 1.152064616645e+00 1.151702458503e+00 1.151877825309e+00 1.152399346025e+00 1.152968569220e+00 1.153173183225e+00 1.152575103572e+00 1.150703175670e+00 1.147128605574e+00 1.141509451999e+00 1.133604991896e+00 1.123344944514e+00 1.110806622349e+00 1.096248835063e+00 1.080092692858e+00 1.062870541136e+00 1.045228181176e+00 1.027813473237e+00 1.011248536143e+00 9.960567154188e-01 9.825776696062e-01 9.709823456097e-01 9.612209617810e-01 9.530771018935e-01 9.462204079054e-01 9.402593082295e-01 9.348587086887e-01 9.297604983694e-01 9.248718589176e-01 9.202648808360e-01 9.161523506536e-01 9.128756751575e-01 9.107834274538e-01 9.101911160554e-01 9.112708091650e-01 9.139908898584e-01 9.181182189593e-01 9.231928684910e-01 9.286388828572e-01 9.338099129233e-01 9.381080292912e-01 9.410825011385e-01 9.424584403878e-01 9.422235737630e-01 9.405764067283e-01 9.379037545459e-01 9.347217237685e-01 9.315399296931e-01 9.273064406706e-01 9.207777477291e-01 9.152916353748e-01 9.137857025049e-01 9.167020250327e-01 9.216117042139e-01 9.248850219509e-01 9.240959619179e-01 9.195225245141e-01 9.138903366459e-01 9.104853343437e-01 9.108287524799e-01 9.136156498195e-01 9.157166730851e-01 9.144732839746e-01 9.096678567973e-01 9.039022580531e-01 9.011039725219e-01 9.040799257594e-01 9.128369478730e-01 9.249621406518e-01 9.377738587837e-01 9.505152751976e-01 9.649267213376e-01 9.835639143276e-01 1.006326514298e+00 1.001797255434e+00 9.535334056067e-01 9.058548738463e-01 8.439368495613e-01 8.147705168492e-01 8.457929791400e-01 9.136860393328e-01 9.680679682277e-01 9.736087470917e-01 9.291751526058e-01 8.696704939134e-01 8.479249528765e-01 8.876332977917e-01 9.558203299883e-01 1.000442194922e+00 9.933035749615e-01 9.431594304678e-01 8.895858106138e-01 8.766303975950e-01 9.128357611489e-01 9.659390364228e-01 1.000635309766e+00 1.006005755680e+00 9.953789890020e-01 9.892499426625e-01 9.948551408917e-01 1.001192832521e+00 9.941177626154e-01 9.731005438382e-01 9.538647183306e-01 9.547393831919e-01 9.785626110695e-01 1.011045641513e+00 1.036819572743e+00 1.052635325214e+00 1.065331694039e+00 1.078947900726e+00 1.085484490349e+00 1.070450730636e+00 1.028773860274e+00 9.774941748185e-01 9.525104840335e-01 9.804092919972e-01 1.047742552197e+00 1.111858204039e+00 1.135967893580e+00 1.109456820689e+00 1.050249056535e+00 9.937986386947e-01 9.690723274912e-01 9.756853331510e-01 9.898168408348e-01 9.916137302637e-01 9.815037843112e-01 9.749278156336e-01 9.830949631606e-01 9.980804439787e-01 9.984926062464e-01 9.682783506487e-01 9.112100593685e-01 8.533957368968e-01 8.295935860294e-01 8.539896646430e-01 9.054209365350e-01 9.486408156603e-01 9.598395435319e-01 9.350431528375e-01 8.875060790001e-01 8.403735202631e-01 8.158791024111e-01 8.238759907685e-01 8.579630333302e-01 9.022199310722e-01 9.400906945727e-01 9.591814093287e-01 9.536161561664e-01 9.262990441708e-01 8.903644193893e-01 8.665322430432e-01 8.724121003516e-01 9.085554219593e-01 9.566344896476e-01 9.925674831976e-01 1.000605587550e+00 9.802772709296e-01 9.464714190094e-01 9.221154883714e-01 9.234131677036e-01 9.474476033948e-01 9.760677153532e-01 9.916465060068e-01 9.886231090817e-01 9.746923485239e-01 9.633397686454e-01 9.626996875383e-01 9.698043688644e-01 9.755479320817e-01 9.743159963170e-01 9.684529171825e-01 9.642709910803e-01 9.642419162171e-01 9.637309641188e-01 9.562022729496e-01 9.412154358565e-01 9.265859810778e-01 9.213400158919e-01 9.251873461077e-01 9.267171729592e-01 9.137191938997e-01 8.854841514927e-01 8.560585577982e-01 8.432766029476e-01 8.499743365259e-01 8.585785922577e-01 8.479458550742e-01 8.140808132000e-01 7.776832573881e-01 7.700634606289e-01 7.996858053601e-01 8.381500952796e-01 8.478683377872e-01 8.138707283350e-01 7.576320623882e-01 7.293701042226e-01 7.638244264852e-01 8.354590791822e-01 8.878947848581e-01 8.852526955092e-01 8.318963464156e-01 7.716911325837e-01 7.613414549525e-01 8.122245476995e-01 8.767660155166e-01 9.041496446186e-01 8.787212771459e-01 8.244565354451e-01 7.883069646799e-01 7.995939097716e-01 8.391582188147e-01 8.662285185740e-01 8.606151917321e-01 8.351385102501e-01 8.203968724935e-01 8.324518947075e-01 8.551555954800e-01 8.615777204135e-01 8.453405581380e-01 8.298188803837e-01 8.463339838569e-01 8.953908838662e-01 9.409221561434e-01 9.458042377740e-01 9.035818954894e-01 8.490666099107e-01 8.394850639788e-01 8.962200769835e-01 9.751097529296e-01 1.015926875207e+00 9.904526733162e-01 9.166277561844e-01 8.516241648698e-01 8.512432249751e-01 9.082723197926e-01 9.634181023229e-01 9.704580682861e-01 9.268420788928e-01 8.700065271588e-01 8.477911424018e-01 8.704097648915e-01 9.011571032203e-01 9.027971931076e-01
 3.977662387058e-01 3.948975025605e-01 3.918998590693e-01 3.891758675515e-01 3.868317562318e-01 3.845735034794e-01 3.820562250577e-01 3.792269965572e-01 3.763352507911e-01 3.736846226620e-01 3.713749632361e-01 3.692040569265e-01 3.668271147409e-01 3.640963320214e-01 3.612497820306e-01 3.586789921601e-01 3.565033773196e-01 3.544360026663e-01 3.520997065217e-01 3.494146612275e-01 3.466616434109e-01 3.442046715550e-01 3.421394178086e-01 3.401895262626e-01 3.379680782085e-01 3.353768453061e-01 3.327265208781e-01 3.304100282839e-01 3.284823674986e-01 3.266209728622e-01 3.244760152176e-01 3.220151270281e-01 3.195257824512e-01 3.173330890611e-01 3.155035734746e-01 3.137781869617e-01 3.118119740447e-01 3.095141412525e-01 3.071472777516e-01 3.050713747901e-01 3.033874294896e-01 3.018359197670e-01 3.000485766423e-01 2.979045922926e-01 2.956592790468e-01 2.937195010606e-01 2.922373000020e-01 2.909241021051e-01 2.893271662585e-01 2.873040132135e-01 2.851877913496e-01 2.834518874449e-01 2.822161257106e-01 2.811171357075e-01 2.796834612925e-01 2.778157518488e-01 2.758991867197e-01 2.744125568274e-01 2.734271717263e-01 2.725293530728e-01 2.712590029642e-01 2.695846377886e-01 2.679276637830e-01 2.667159879681e-01 2.659515717002e-01 2.652291020002e-01 2.641557057053e-01 2.627398642541e-01 2.613720648759e-01 2.604220644383e-01 2.598699435431e-01 2.593397129182e-01 2.584959918376e-01 2.573697874154e-01 2.563015303711e-01 2.556010319145e-01 2.552520107968e-01 2.549451060123e-01 2.543851680429e-01 2.535718078528e-01 2.527940943522e-01 2.523333015892e-01 2.521956399437e-01 2.521270880622e-01 2.518652578465e-01 2.513803893800e-01 2.508923513356e-01 2.506628772768e-01 2.507439316226e-01 2.509323471495e-01 2.509730971384e-01 2.508026226143e-01 2.505958691295e-01 2.505967804426e-01 2.508932350377e-01 2.513390166766e-01 2.516878963164e-01 2.518280903942e-01 2.518900158278e-01 2.521125920497e-01 2.526179441488e-01 2.533025230688e-01 2.539415255810e-01 2.543927837684e-01 2.547276382007e-01 2.551657833891e-01 2.558615609299e-01 2.567616839669e-01 2.576642875155e-01 2.584126542507e-01 2.590286851022e-01 2.596865269547e-01 2.605522291919e-01 2.616323583544e-01 2.627686848799e-01 2.637973715108e-01 2.646924209023e-01 2.655762173837e-01 2.666027330651e-01 2.678239134067e-01 2.691479839964e-01 2.704267294399e-01 2.715900575284e-01 2.727010108883e-01 2.738865730094e-01 2.752251680287e-01 2.766874904782e-01 2.781689569769e-01 2.795790689400e-01 2.809164053782e-01 2.822647018009e-01 2.837114218903e-01 2.852774357773e-01 2.869079973979e-01 2.885205439818e-01 2.900716141694e-01 2.915891772762e-01 2.931431898710e-01 2.947836747856e-01 2.964981322797e-01 2.982349557105e-01 2.999456785473e-01 3.016226119400e-01 3.032991120609e-01 3.050180692946e-01 3.067888360145e-01 3.085900428756e-01 3.103956469031e-01 3.121967679424e-01 3.140026379002e-01 3.158336172659e-01 3.176974679247e-01 3.195835637971e-01 3.214759159904e-01 3.233691537136e-01 3.252716252949e-01 3.271971733553e-01 3.291541622957e-01 3.311360449662e-01 3.331211970615e-01 3.350915258343e-01 3.370460499728e-01 3.390003724347e-01 3.409759212820e-01 3.429873630424e-01 3.450235031597e-01 3.470500038245e-01 3.490423219891e-01 3.510021101047e-01 3.529543577067e-01 3.549363763690e-01 3.569651310973e-01 3.590178633033e-01 3.610536759744e-01 3.630459152586e-01 3.650028033285e-01 3.669631838302e-01 3.689674312458e-01 3.710233549492e-01 3.730966066372e-01 3.751457789819e-01 3.771520793976e-01 3.791326438746e-01 3.811274207771e-01 3.831734204060e-01 3.852669794026e-01 3.873680365199e-01 3.894350270782e-01 3.914524602874e-01 3.934501603760e-01 3.954822778999e-01 3.975763163125e-01 3.997040861118e-01 4.018064405843e-01 4.038469412526e-01 4.058461714951e-01 4.078626913064e-01 4.099410327963e-01 4.120612188430e-01 4.141615053775e-01 4.162021816213e-01 4.181959730078e-01 4.201962465256e-01 4.222446150333e-01 4.243303340619e-01 4.264039759471e-01 4.284283310377e-01 4.304101101882e-01 4.323872166810e-01 4.343972563117e-01 4.364396788351e-01 4.384793773741e-01 4.404781503267e-01 4.424335717040e-01 4.443769995570e-01 4.463451947527e-01 4.483466681764e-01 4.503485940071e-01 4.523087273967e-01 4.542217337109e-01 4.561211339302e-01 4.580462403900e-01 4.600019605778e-01 4.619500694024e-01 4.638503560644e-01 4.657052604460e-01 4.675563438530e-01 4.694342448508e-01 4.713312701523e-01 4.732066860877e-01 4.750324206868e-01 4.768242790828e-01 4.786219969832e-01 4.804448329378e-01 4.822696140109e-01 4.840607016668e-01 4.858073933802e-01 4.875342553713e-01 4.892758861402e-01 4.910345332818e-01 4.927766406085e-01 4.944788207886e-01 4.961481206735e-01 4.978129025763e-01 4.994954120208e-01 5.011788567248e-01 5.028318808328e-01 5.044468405178e-01 5.060467227621e-01 5.076557711520e-01 5.092726144553e-01 5.108727089215e-01 5.124370102214e-01 5.139799069559e-01 5.155273543094e-01 5.170821445952e-01 5.186244859181e-01 5.201370403196e-01 5.216248539645e-01 5.231118671902e-01 5.246087068912e-01 5.260963928965e-01 5.275543000699e-01 5.289856412280e-01 5.304086458018e-01 5.318389493076e-01 5.332654673277e-01 5.346643483924e-01 5.360324548533e-01 5.373887517899e-01 5.387443527390e-01 5.400938117429e-01 5.414191835931e-01 5.427138414389e-01 5.439927908659e-01 5.452699827226e-01 5.465353038558e-01 5.477733498555e-01 5.489834765371e-01 5.501788518474e-01 5.513703479907e-01 5.525517852066e-01 5.537036989153e-01 5.548276716492e-01 5.559404123957e-01 5.570488559151e-01 5.581462865259e-01 5.592197623459e-01 5.602667307666e-01 5.613029678851e-01 5.623352935627e-01 5.633529664299e-01 5.643461474211e-01 5.653190087290e-01 5.662802301884e-01 5.672330191440e-01 5.681687436250e-01 5.690771801282e-01 5.699652439353e-01 5.708427532189e-01 5.717073497055e-01 5.725508581023e-01 5.733684597664e-01 5.741660397622e-01 5.749504408308e-01 5.757209720347e-01 5.764673362104e-01 5.771913771892e-01 5.778979677267e-01 5.785911809203e-01 5.792670316813e-01 5.799208492496e-01 5.805540167157e-01 5.811724302154e-01 5.817753005062e-01 5.823576098889e-01 5.829185878823e-01 5.834621123208e-01 5.839885034751e-01 5.844958439299e-01 5.849815558562e-01 5.854461673097e-01 5.858937833221e-01 5.863234452421e-01 5.867308757257e-01 5.871160594341e-01 5.874830802403e-01 5.878333829669e-01 5.881634335423e-01 5.884716927371e-01 5.887582679434e-01 5.890279841100e-01 5.892806281083e-01 5.895121034645e-01 5.897216485309e-01 5.899109162971e-01 5.900810592527e-01 5.902329211363e-01 5.903631215222e-01 5.904713515700e-01 5.905603216281e-01 5.906284213909e-01 5.906763344208e-01 5.907028653516e-01 5.907083587205e-01 5.906942993187e-01 5.906598455939e-01 5.906027451238e-01 5.905256244410e-01 5.904295473918e-01 5.903120224907e-01 5.901731546810e-01 5.900131211108e-01 5.898316800111e-01 5.896313120944e-01 5.894091461416e-01 5.891643922734e-01 5.888991818609e-01 5.886127674642e-01 5.883050321498e-01 5.879767827688e-01 5.876264513974e-01 5.872549198023e-01 5.868629000730e-01 5.864487419050e-01 5.860134968331e-01 5.855578152050e-01 5.850789609971e-01 5.845797528994e-01 5.840578715115e-01 5.835152645967e-01 5.829521449040e-01 5.823650503190e-01 5.817571731883e-01 5.811288820399e-01 5.804783884893e-01 5.798067252633e-01 5.791129910789e-01 5.783968981779e-01 5.776609456461e-01 5.769030632813e-01 5.761229029424e-01 5.753217418160e-01 5.744980230698e-01 5.736531018660e-01 5.727870141175e-01 5.718982325082e-01 5.709884041453e-01 5.700575556048e-01 5.691037354230e-01 5.681294214933e-01 5.671326819288e-01 5.661144881176e-01 5.650749494110e-01 5.640143858624e-01 5.629313376152e-01 5.618269630829e-01 5.607004147178e-01 5.595525341543e-01 5.583841653424e-01 5.571941389823e-01 5.559820076216e-01 5.547486473387e-01 5.534930195785e-01 5.522172729275e-01 5.509196768624e-01 5.496006660880e-01 5.482610653211e-01 5.468992423460e-01 5.455160600693e-01 5.441122195553e-01 5.426869735209e-01 5.412404205463e-01 5.397736475332e-01 5.382845408222e-01 5.367750025194e-01 5.352445052512e-01 5.336925679591e-01 5.321207172569e-01 5.305269612731e-01 5.289126397157e-01 5.272778888586e-01 5.256218540043e-01 5.239452208874e-01 5.222483722866e-01 5.205305005487e-01 5.187933035975e-01 5.170347606597e-01 5.152562470779e-01 5.134572853801e-01 5.116372099824e-01 5.097979120301e-01 5.079386303541e-01 5.060582923553e-01 5.041590186297e-01 5.022392253408e-01 5.002997716750e-01 4.983413213967e-01 4.963619299432e-01 4.943636464183e-01 4.923459469761e-01 4.903087932971e-01 4.882526019464e-01 4.861769341544e-01 4.840819108706e-01 4.819686381788e-01 4.798352873865e-01 4.776836543530e-01 4.755138651527e-01 4.733252999109e-01 4.711184543860e-01 4.688920006474e-01 4.666476445554e-01 4.643856122748e-01 4.621056439196e-01 4.598072750936e-01 4.574916658257e-01 4.551569474962e-01 4.528053348066e-01 4.504369939689e-01 4.480499364821e-01 4.456470001076e-01 4.432258710218e-01 4.407881785885e-01 4.383337726220e-01 4.358625584341e-01 4.333746195187e-01 4.308700170190e-01 4.283484673049e-01 4.258121559784e-01 4.232592327800e-01 4.206902476109e-01 4.181056394609e-01 4.155050775286e-01 4.128894715042e-01 4.102588210664e-01 4.076128970085e-01 4.049522694998e-01 4.022760473582e-01 3.995850783209e-01 3.968803079981e-01 3.941607262333e-01 3.914268809179e-01 3.886795117978e-01 3.859178056879e-01 3.831428805248e-01 3.803543935980e-01 3.775519742051e-01 3.747370199519e-01 3.719087205903e-01 3.690682706875e-01 3.662143013293e-01 3.633474417674e-01 3.604694117419e-01 3.575796939196e-01 3.546781146060e-01 3.517646725305e-01 3.488394870166e-01 3.459028216940e-01 3.429560313710e-01 3.399986487042e-01 3.370314626304e-01 3.340527230343e-01 3.310636268493e-01 3.280645254331e-01 3.250567804021e-01 3.220405551250e-01 3.190142042745e-01 3.159794168030e-01 3.129358587074e-01 3.098830890951e-01 3.068240021010e-01 3.037564602894e-01 3.006809290851e-01 2.975992399535e-01 2.945090198355e-01 2.914131976844e-01 2.883109734959e-01 2.852016840340e-01 2.820887651383e-01 2.789689765041e-01 2.758451293813e-01 2.727156925032e-01 2.695802395654e-01 2.664429217304e-01 2.633009559571e-01 2.601568147204e-01 2.570099068482e-01 2.538576417715e-01 2.507058381613e-01 2.475498856788e-01 2.443937925207e-01 2.412394199724e-01 2.380808241376e-01 2.349257222481e-01 2.317683087697e-01 2.286113189040e-01 2.254584414272e-01 2.223040969151e-01 2.191557668798e-01 2.160096211848e-01 2.128665122293e-01 2.097291977280e-01 2.065928998383e-01 2.034654124967e-01 2.003433613136e-01 1.972283435687e-01 1.941230159655e-01 1.910225568238e-01 1.879344418236e-01 1.848543925447e-01 1.817843671017e-01 1.787302051313e-01 1.756854625317e-01 1.726590384651e-01 1.696455827486e-01 1.666472632898e-01 1.636698846757e-01 1.607076163338e-01 1.577691248714e-01 1.548510848221e-01 1.519558687862e-01 1.490877147575e-01 1.462420015868e-01 1.434288825091e-01 1.406443063710e-01 1.378907461964e-01 1.351747681062e-01 1.324927956127e-01 1.298528887338e-01 1.272522934513e-01 1.246954544569e-01 1.221875574305e-01 1.197267105758e-01 1.173234493197e-01 1.149745283719e-01 1.126848244311e-01 1.104599191998e-01 1.082979665545e-01 1.062131729218e-01 1.042007097096e-01 1.022698529368e-01 1.004220756598e-01 9.865808563429e-02 9.699056870267e-02 9.541747633194e-02 9.394897212579e-02 9.258561798388e-02 9.132876012544e-02 9.018872976865e-02 8.916192682462e-02 8.826145741888e-02 8.748313586387e-02 8.682985688165e-02 8.630755280504e-02 8.591103248057e-02 8.565035285219e-02 8.551727646466e-02 8.551633750973e-02 8.564676055590e-02 8.590196755077e-02 8.628779463093e-02 8.679196803834e-02 8.741877225444e-02 8.816130366248e-02 8.901426130708e-02 8.997885062169e-02 9.104082839068e-02 9.220526324661e-02 9.346017977534e-02 9.480280619369e-02 9.623163363130e-02 9.773319443937e-02 9.931317069430e-02 1.009570786567e-01 1.026664587121e-01 1.044369603825e-01 1.062563703527e-01 1.081318091742e-01 1.100484905207e-01 1.120115945319e-01 1.140141475484e-01 1.160490299278e-01 1.181195538062e-01 1.202131315494e-01 1.223388764079e-01 1.244878049805e-01 1.266544428050e-01 1.288431644530e-01 1.310412111067e-01 1.332585444344e-01 1.354860448394e-01 1.377215514306e-01 1.399689968142e-01 1.422147391165e-01 1.444710885070e-01 1.467269200736e-01 1.489834189753e-01 1.512433526318e-01 1.534943472487e-01 1.557481345096e-01 1.579931915233e-01 1.602337941304e-01 1.624697547946e-01 1.646922153660e-01 1.669112218583e-01 1.691146351337e-01 1.713098338517e-01 1.734944323697e-01 1.756601649555e-01 1.778190969175e-01 1.799569430326e-01 1.820824416726e-01 1.841923997197e-01 1.862804230050e-01 1.883571228424e-01 1.904078530152e-01 1.924443538820e-01 1.944593514269e-01 1.964511387949e-01 1.984268332569e-01 2.003743852056e-01 2.023049763478e-01 2.042097381614e-01 2.060889288357e-01 2.079484553225e-01 2.097778903342e-01 2.115879431677e-01 2.133684116685e-01 2.151225159220e-01 2.168524719680e-01 2.185513073378e-01 2.202280676966e-01 2.218729119201e-01 2.234910997674e-01 2.250803137880e-01 2.266375508164e-01 2.281705325785e-01 2.296695814470e-01 2.311404264399e-01 2.325797601966e-01 2.339868743100e-01 2.353666166700e-01 2.367117119154e-01 2.380273126456e-01 2.393101212643e-01 2.405600280154e-01 2.417799878107e-01 2.429655000215e-01 2.441201042731e-01 2.452410362510e-01 2.463291492786e-01 2.473842574572e-01 2.484065969537e-01 2.493964627657e-01 2.503532696452e-01 2.512760282745e-01 2.521666980259e-01 2.530244319711e-01 2.538486343802e-01 2.546419274470e-01 2.554006572354e-01 2.561285265066e-01 2.568239262392e-01 2.574865644268e-01 2.581200542432e-01 2.587189468509e-01 2.592897623145e-01 2.598280850794e-01 2.603365398985e-01 2.608179477076e-01 2.612667583976e-01 2.616906404917e-01 2.620847574825e-01 2.624523237325e-01 2.627945402663e-01 2.631095809505e-01 2.634014444580e-01 2.636693066575e-01 2.639133908306e-01 2.641373156263e-01 2.643389323212e-01 2.645224784311e-01 2.646884143894e-01 2.648357486528e-01 2.649701955560e-01 2.650882870194e-01 2.651954587120e-01 2.652927330029e-01 2.653782989843e-01 2.654598471271e-01 2.655323469548e-01 2.656042791796e-01 2.656737098288e-01 2.657430987186e-01 2.658184087707e-01 2.658938762726e-01 2.659819678177e-01 2.660768180896e-01 2.661855978464e-01 2.663103956967e-01 2.664491096911e-01 2.666142855333e-01 2.667971836216e-01 2.670100030378e-01 2.672510246534e-01 2.675231299422e-01 2.678340139077e-01 2.681797024725e-01 2.685708557811e-01 2.690048363655e-01 2.694871412013e-01 2.700226332734e-01 2.706111801789e-01 2.712599514114e-01 2.719689191194e-01 2.727425222931e-01 2.735872505615e-01 2.745004968029e-01 2.754910674262e-01 2.765580625963e-01 2.777068179076e-01 2.789417481710e-01 2.802599919927e-01 2.816729446791e-01 2.831750098207e-01 2.847755232390e-01 2.864742166025e-01 2.882717428820e-01 2.901764985612e-01 2.921820841228e-01 2.942990945732e-01 2.965235214492e-01 2.988582503228e-01 3.013088003583e-01 3.038687167215e-01 3.065486754425e-01 3.093411858560e-01 3.122522625320e-01 3.152820131567e-01 3.184277626895e-01 3.216955536288e-01 3.250793797601e-01 3.285835029064e-01 3.322062678061e-01 3.359456625575e-01 3.398057471994e-01 3.437792043925e-01 3.478716468728e-01 3.520795527283e-01 3.563988827688e-01 3.608356474207e-01 3.653800378979e-01 3.700370661445e-01 3.748018466953e-01 3.796724609803e-01 3.846515290790e-01 3.897291419209e-01 3.949124798970e-01 4.001916208555e-01 4.055685503122e-01 4.110417188225e-01 4.166037920361e-01 4.222606533826e-01 4.280007472488e-01 4.338283583234e-01 4.397388736787e-01 4.457266293387e-01 4.517955033856e-01 4.579350528698e-01 4.641498029949e-01 4.704322785971e-01 4.767790782286e-01 4.831939399380e-01 4.896652701288e-01 4.961965856236e-01 5.027828125585e-01 5.094187191374e-01 5.161080427088e-01 5.228381462428e-01 5.296157279946e-01 5.364316488811e-01 5.432830352589e-01 5.501721273734e-01 5.570877270820e-01 5.640349536188e-01 5.710050261963e-01 5.779963222086e-01 5.850093684887e-01 5.920332585378e-01 5.990738933844e-01 6.061219975094e-01 6.131756260467e-01 6.202349867748e-01 6.272899792371e-01 6.343449747614e-01 6.413917071042e-01 6.484283493118e-01 6.554550332918e-01 6.624615862240e-01 6.694525200637e-01 6.764190973277e-01 6.833600868344e-01 6.902740681379e-01 6.971531816204e-01 7.040003187998e-01 7.108069570085e-01 7.175714967699e-01 7.242942773958e-01 7.309654491380e-01 7.375890891631e-01 7.441562323679e-01 7.506669490303e-01 7.571185850914e-01 7.635046081418e-01 7.698260325205e-01 7.760771364533e-01 7.822553092368e-01 7.883587799697e-01 7.943824537588e-01 8.003256221577e-01 8.061846620390e-01 8.119551313082e-01 8.176373952438e-01 8.232253422834e-01 8.287187010491e-01 8.341140862929e-01 8.394075200306e-01 8.445987400776e-01 8.496818337561e-01 8.546577043899e-01 8.595220642365e-01 8.642725304375e-01 8.689083430338e-01 8.734250868158e-01 8.778214614200e-01 8.820965903775e-01 8.862461015324e-01 8.902701813781e-01 8.941652970990e-01 8.979303612227e-01 9.015642959090e-01 9.050630653080e-01 9.084276576909e-01 9.116553927985e-01 9.147447900995e-01 9.176958032681e-01 9.205058387366e-01 9.231750841459e-01 9.257022830565e-01 9.280859414339e-01 9.303265691799e-01 9.324219531662e-01 9.343730925840e-01 9.361790906402e-01 9.378389264530e-01 9.393547696324e-01 9.407254770246e-01 9.419509080315e-01 9.430316531929e-01 9.439695017188e-01 9.447637860731e-01 9.454169423249e-01 9.459279906722e-01 9.462997143651e-01 9.465324150417e-01 9.466278835282e-01 9.465884840962e-01 9.464150631299e-01 9.461108930262e-01 9.456773024041e-01 9.451169995473e-01 9.444331286580e-01 9.436275377485e-01 9.427040535675e-01 9.416650775686e-01 9.405132606020e-01 9.392536287115e-01 9.378886308241e-01 9.364224246533e-01 9.348594634136e-01 9.332021758455e-01 9.314576774329e-01 9.296282606802e-01 9.277184822095e-01 9.257353231872e-01 9.236805985982e-01 9.215616867150e-01 9.193829151315e-01 9.171493413656e-01 9.148670293245e-01 9.125394235719e-01 9.101756922786e-01 9.077782203255e-01 9.053546220479e-01 9.029098861040e-01 9.004497902350e-01 8.979811862169e-01 8.955095739482e-01 8.930392904369e-01 8.905788700639e-01 8.881311791275e-01 8.857038906659e-01 8.833022426645e-01 8.809309107302e-01 8.785973681997e-01 8.763051004576e-01 8.740593665409e-01 8.718678454140e-01 8.697325697338e-01 8.676594359599e-01 8.656523232857e-01 8.637158576007e-01 8.618548692065e-01 8.600709807034e-01 8.583701431847e-01 8.567546955807e-01 8.552270692895e-01 8.537916424279e-01 8.524490156312e-01 8.512032368116e-01 8.500562522948e-01 8.490067900734e-01 8.480603452393e-01 8.472150112120e-01 8.464727274273e-01 8.458353624467e-01 8.452989467265e-01 8.448693530391e-01 8.445426803788e-01 8.443192025639e-01 8.442001959782e-01 8.441822895526e-01 8.442674470229e-01 8.444522766798e-01 8.447356561400e-01 8.451185430539e-01 8.455965085261e-01 8.461702882911e-01 8.468371019843e-01 8.475953320019e-01 8.484449682892e-01 8.493822333603e-01 8.504053875551e-01 8.515149945626e-01 8.527066500103e-01 8.539797389145e-01 8.553325461930e-01 8.567622723200e-01 8.582686134683e-01 8.598469922135e-01 8.614982965440e-01 8.632198115912e-01 8.650088444150e-01 8.668641243891e-01 8.687821697446e-01 8.707639525578e-01 8.728034072240e-01 8.748994313095e-01 8.770505518397e-01 8.792515330859e-01 8.815024588047e-01 8.837968766999e-01 8.861325617873e-01 8.885069647487e-01 8.909137226536e-01 8.933509255889e-01 8.958117427536e-01 8.982914141094e-01 9.007860438203e-01 9.032884362027e-01 9.057923305425e-01 9.082919627905e-01 9.107800973115e-01 9.132492968427e-01 9.156932555638e-01 9.181032996566e-01 9.204716846942e-01 9.227909052921e-01 9.250510696988e-01 9.272465168321e-01 9.293665327323e-01 9.314029492568e-01 9.333484513551e-01 9.351942585963e-01 9.369335733589e-01 9.385583738701e-01 9.400611890328e-01 9.414381042419e-01 9.426815737957e-01 9.437871923442e-01 9.447523428968e-01 9.455727738584e-01 9.462483401501e-01 9.467787872266e-01 9.471634674500e-01 9.474075748877e-01 9.475145510290e-01 9.474909860597e-01 9.473434487188e-01 9.470832129697e-01 9.467218676357e-01 9.462724744088e-01 9.457517023169e-01 9.451762397967e-01 9.445684747322e-01 9.439476431052e-01 9.433383596240e-01 9.427666373531e-01 9.422575713502e-01 9.418421249191e-01 9.415487254119e-01 9.414076063485e-01 9.414508406016e-01 9.417086995117e-01 9.422142106847e-01 9.429964199022e-01 9.440844973563e-01 9.455094331942e-01 9.472958209884e-01 9.494696868207e-01 9.520499511659e-01 9.550562266811e-01 9.585050255622e-01 9.624036610327e-01 9.667608138090e-01 9.715790862027e-01 9.768553229866e-01 9.825842842096e-01 9.887508052590e-01 9.953411425740e-01 1.002335629607e+00 1.009707542585e+00 1.017429923515e+00 1.025469754401e+00 1.033791614880e+00 1.042358130306e+00 1.051130174903e+00 1.060063726541e+00 1.069119381445e+00 1.078250569659e+00 1.087413859133e+00 1.096569003304e+00 1.105671309376e+00 1.114680600718e+00 1.123558485062e+00 1.132266383642e+00 1.140773000014e+00 1.149043700606e+00 1.157052958239e+00 1.164774343455e+00 1.172186366454e+00 1.179273882885e+00 1.186019750392e+00 1.192415263817e+00 1.198453829042e+00 1.204131739870e+00 1.209450356996e+00 1.214411508832e+00 1.219021057844e+00 1.223289006751e+00 1.227224219370e+00 1.230839726669e+00 1.234147285370e+00 1.237162777654e+00 1.239900028854e+00 1.242371934380e+00 1.244594190973e+00 1.246577153217e+00 1.248332070118e+00 1.249870532450e+00 1.251195963943e+00 1.252319081023e+00 1.253239631252e+00 1.253960584292e+00 1.254481540043e+00 1.254799538913e+00 1.254915335478e+00 1.254821273500e+00 1.254515876323e+00 1.253996381772e+00 1.253258522342e+00 1.252305865296e+00 1.251138009327e+00 1.249761835902e+00 1.248189244377e+00 1.246433728319e+00 1.244515733035e+00 1.242461805260e+00 1.240304484690e+00 1.238081592778e+00 1.235836674203e+00 1.233621528207e+00 1.231488635763e+00 1.229499989861e+00 1.227715753725e+00 1.226200283294e+00 1.225022542764e+00 1.224241425435e+00 1.223921939599e+00 1.224118714507e+00 1.224879856511e+00 1.226253158683e+00 1.228263371120e+00 1.230937227275e+00 1.234285093263e+00 1.238298791661e+00 1.242969977384e+00 1.248268795785e+00 1.254157750981e+00 1.260592420598e+00 1.267511381620e+00 1.274859271435e+00 1.282565141944e+00 1.290560744388e+00 1.298779316826e+00 1.307149992432e+00 1.315613259222e+00 1.324108892293e+00 1.332586153922e+00 1.341001707441e+00 1.349320567780e+00 1.357517576235e+00 1.365567374070e+00 1.373465416171e+00 1.381201470730e+00 1.388773228663e+00 1.396184713039e+00 1.403431502906e+00 1.410517897892e+00 1.417435879453e+00 1.424173556296e+00 1.430716097364e+00 1.437030764334e+00 1.443085160553e+00 1.448827165482e+00 1.454200756855e+00 1.459141286078e+00 1.463568106693e+00 1.467410269255e+00 1.470579154266e+00 1.472993040287e+00 1.474578101773e+00 1.475254489306e+00 1.474967979015e+00 1.473665358509e+00 1.471312146245e+00 1.467898961463e+00 1.463421379249e+00 1.457910452199e+00 1.451405192286e+00 1.443969830692e+00 1.435684214124e+00 1.426634385489e+00 1.416930069521e+00 1.406671100780e+00 1.395964374608e+00 1.384915519869e+00 1.373604311732e+00 1.362115511213e+00 1.350497370163e+00 1.338780339569e+00 1.326980049607e+00 1.315071995753e+00 1.303030238516e+00 1.290795379006e+00 1.278303670357e+00 1.265490697405e+00 1.252280458752e+00 1.238628389772e+00 1.224488001359e+00 1.209852333377e+00 1.194747116917e+00 1.179221362269e+00 1.163384012615e+00 1.147366748765e+00 1.131347350939e+00 1.115540757852e+00 1.100170005636e+00 1.085494193752e+00 1.071757708250e+00 1.059200108346e+00 1.048042964194e+00 1.038452953678e+00 1.030571499198e+00 1.024467146966e+00 1.020161727186e+00 1.017627516036e+00 1.016775343680e+00 1.017499926411e+00 1.019652921603e+00 1.023083664576e+00 1.027648477171e+00 1.033191692592e+00 1.039595799625e+00 1.046742580407e+00 1.054531605277e+00 1.062880644527e+00 1.071685839480e+00 1.080860855143e+00 1.090284178114e+00 1.099814858908e+00 1.109297213664e+00 1.118529676629e+00 1.127312303161e+00 1.135416872526e+00 1.142621900729e+00 1.148733168734e+00 1.153570070100e+00 1.157024229602e+00 1.159037265946e+00 1.159625443408e+00 1.158900516111e+00 1.157025587193e+00 1.154258749769e+00 1.150890795083e+00 1.147237544514e+00 1.143623904610e+00 1.140304863313e+00 1.137485358851e+00 1.135246938867e+00 1.133545759787e+00 1.132224210162e+00 1.130973857221e+00 1.129414279303e+00 1.127091889339e+00 1.123535756050e+00 1.118324871054e+00 1.111099815181e+00 1.101649012972e+00 1.089904772144e+00 1.075982756121e+00 1.060195213819e+00 1.043003185059e+00 1.025035610028e+00 1.006992432168e+00 9.896039114713e-01 9.735592566421e-01 9.593949103330e-01 9.474818459764e-01 9.379389335517e-01 9.306565369286e-01 9.253363332346e-01 9.215265231670e-01 9.187590785405e-01 9.165878483692e-01 9.146992170581e-01 9.129513939258e-01 9.113755527393e-01 9.101907031357e-01 9.097008646631e-01 9.102580897386e-01 9.121503916690e-01 9.155049466524e-01 9.202694388638e-01 9.261409222442e-01 9.326408408855e-01 9.391543508941e-01 9.450260298951e-01 9.496872966045e-01 9.526977304470e-01 9.538609875810e-01 9.532185594020e-01 9.510389063734e-01 9.477981419748e-01 9.440489827163e-01 9.390780685275e-01 9.316340797699e-01 9.251618322470e-01 9.227229538337e-01 9.248787969488e-01 9.292807371844e-01 9.323189928688e-01 9.315460995800e-01 9.271965866431e-01 9.219397699904e-01 9.190056021659e-01 9.198626218027e-01 9.231593329468e-01 9.257312765458e-01 9.248932860665e-01 9.204017534340e-01 9.148316287179e-01 9.120902657256e-01 9.149801512676e-01 9.235243071941e-01 9.353543065823e-01 9.478679474319e-01 9.604642559201e-01 9.751971006060e-01 9.952479401359e-01 1.019990761545e+00 9.727676029764e-01 9.478686320199e-01 8.934768506850e-01 8.415636957189e-01 8.319377521306e-01 8.750950409317e-01 9.389628624651e-01 9.795481780111e-01 9.726242239319e-01 9.260239776098e-01 8.775156061019e-01 8.715700610880e-01 9.169819451498e-01 9.767954288197e-01 1.007134459104e+00 9.902461475383e-01 9.426252766171e-01 9.046075911483e-01 9.094414342291e-01 9.511251253731e-01 9.942800511608e-01 1.010940716684e+00 1.000213354986e+00 9.837612524682e-01 9.844728317192e-01 1.003640100844e+00 1.020938328713e+00 1.016442366584e+00 9.892565092967e-01 9.592681789744e-01 9.515991164381e-01 9.739789777802e-01 1.011334133816e+00 1.043514285595e+00 1.062193562620e+00 1.071404269117e+00 1.076230275131e+00 1.073096106324e+00 1.052635933223e+00 1.013134727654e+00 9.717119819478e-01 9.594923499496e-01 9.948394870983e-01 1.060102891833e+00 1.115460687381e+00 1.129511725136e+00 1.096456058668e+00 1.037557580703e+00 9.886798023422e-01 9.745548083337e-01 9.885051800200e-01 1.004013865907e+00 1.003077751227e+00 9.898260532234e-01 9.825858686841e-01 9.925440273395e-01 1.008980951870e+00 1.007704681796e+00 9.721512229186e-01 9.085117967014e-01 8.478493652078e-01 8.292477222840e-01 8.645216943899e-01 9.244705561367e-01 9.678578303987e-01 9.695037136371e-01 9.279887468995e-01 8.628659935390e-01 8.064520190671e-01 7.877937498165e-01 8.131934240782e-01 8.639772284057e-01 9.139964871915e-01 9.439678818365e-01 9.452646588911e-01 9.198644357322e-01 8.801800967028e-01 8.470876567314e-01 8.416171835272e-01 8.705185922525e-01 9.196041700938e-01 9.641832998745e-01 9.844822794528e-01 9.747343924089e-01 9.451095842926e-01 9.169200271716e-01 9.100342121394e-01 9.281633701826e-01 9.568963911886e-01 9.771487469568e-01 9.793282191512e-01 9.679534713698e-01 9.564214056445e-01 9.555132207613e-01 9.641874666233e-01 9.718244153015e-01 9.692138333837e-01 9.571829944708e-01 9.457940197839e-01 9.445943129223e-01 9.524349075386e-01 9.578663089826e-01 9.501313320800e-01 9.295410199036e-01 9.081994307208e-01 8.994737822630e-01 9.040981119290e-01 9.084113734834e-01 8.977710047505e-01 8.708857002830e-01 8.426312832197e-01 8.312990352379e-01 8.386556283460e-01 8.457263211626e-01 8.315525230513e-01 7.943948739239e-01 7.583791724770e-01 7.564090369311e-01 7.933832557897e-01 8.355599184509e-01 8.433436596276e-01 8.030731542790e-01 7.400101224004e-01 7.102196481154e-01 7.509622969479e-01 8.313424127921e-01 8.895077607808e-01 8.878901859663e-01 8.313282448030e-01 7.659956246709e-01 7.531164166322e-01 8.068675428587e-01 8.774360494188e-01 9.108466666504e-01 8.895583881642e-01 8.366007560484e-01 7.991670403891e-01 8.086991518597e-01 8.483496308240e-01 8.774153034562e-01 8.741284599353e-01 8.495799655734e-01 8.338053280578e-01 8.443563172310e-01 8.670832711962e-01 8.750716936613e-01 8.598165473288e-01 8.420918321050e-01 8.531792494863e-01 8.974985440129e-01 9.427094836441e-01 9.518658215914e-01 9.156823781034e-01 8.642357860289e-01 8.510236521098e-01 9.005423110604e-01 9.758483823078e-01 1.019727036841e+00 1.002376463372e+00 9.372679543060e-01 8.752009421257e-01 8.687787859180e-01 9.171507280019e-01 9.691154147252e-01 9.802757186033e-01 9.449525025968e-01 8.943613342175e-01 8.703216946007e-01 8.841083253975e-01 9.063983364073e-01 9.052470786318e-01
 4.191998098604e-01 4.160911193637e-01 4.128708712680e-01 4.099592192263e-01 4.074353790508e-01 4.049707954277e-01 4.022149461759e-01 3.991326803826e-01 3.959970221777e-01 3.931278000434e-01 3.906159285776e-01 3.882238548854e-01 3.855818668148e-01 3.825616254790e-01 3.794479391184e-01 3.766487881597e-01 3.742505386250e-01 3.719266670779e-01 3.692926290833e-01 3.662965031425e-01 3.632536704753e-01 3.605409506577e-01 3.582297950983e-01 3.559983124472e-01 3.534441972117e-01 3.505060172914e-01 3.475433350107e-01 3.449539571931e-01 3.427504783424e-01 3.405677133692e-01 3.380572810069e-01 3.352231145753e-01 3.323901008320e-01 3.298905715328e-01 3.277554053261e-01 3.256793771482e-01 3.233109820109e-01 3.206008224222e-01 3.178591104534e-01 3.154505002534e-01 3.134308771138e-01 3.114931921323e-01 3.092652712080e-01 3.066692180381e-01 3.040148560875e-01 3.017167888809e-01 2.998758210059e-01 2.981393280297e-01 2.960531339623e-01 2.935379648796e-01 2.909894696421e-01 2.888765085565e-01 2.872486939803e-01 2.856834250351e-01 2.837172400644e-01 2.813249662889e-01 2.789534336993e-01 2.770649497504e-01 2.756524513180e-01 2.742451939603e-01 2.724066883582e-01 2.701857595750e-01 2.680533801821e-01 2.664079359377e-01 2.651772558756e-01 2.639119105608e-01 2.622488913583e-01 2.602689295333e-01 2.584030857741e-01 2.569912685650e-01 2.559428165176e-01 2.548472414308e-01 2.534026179359e-01 2.517012631494e-01 2.501164920090e-01 2.489290931722e-01 2.480671120688e-01 2.471896930264e-01 2.460259374987e-01 2.446309433784e-01 2.433244445763e-01 2.423651228941e-01 2.417103743386e-01 2.410767917164e-01 2.402205950707e-01 2.391572793325e-01 2.381375363012e-01 2.374113220571e-01 2.369874222499e-01 2.366299372386e-01 2.360962444723e-01 2.353634038031e-01 2.346381939930e-01 2.341570715895e-01 2.339727278811e-01 2.339068306311e-01 2.337141787971e-01 2.333205747631e-01 2.328899059781e-01 2.326603282880e-01 2.327207088935e-01 2.329367504985e-01 2.330810433531e-01 2.330398776161e-01 2.329175511335e-01 2.329406019111e-01 2.332359467467e-01 2.337190510442e-01 2.341822662333e-01 2.344906937506e-01 2.346935830590e-01 2.349763407603e-01 2.354884738687e-01 2.362078022567e-01 2.369666596850e-01 2.376133371575e-01 2.381463951811e-01 2.386985369905e-01 2.394169827028e-01 2.403334810422e-01 2.413435529256e-01 2.423024340370e-01 2.431568883540e-01 2.439830114339e-01 2.449065463664e-01 2.459922589392e-01 2.472009898745e-01 2.484246146051e-01 2.495812245066e-01 2.506807942067e-01 2.518108904014e-01 2.530533709128e-01 2.544196381003e-01 2.558494662476e-01 2.572634397125e-01 2.586243482960e-01 2.599652097099e-01 2.613576022071e-01 2.628446649801e-01 2.644096242020e-01 2.659988180157e-01 2.675674421844e-01 2.691102687666e-01 2.706657263080e-01 2.722716774760e-01 2.739352390242e-01 2.756330105733e-01 2.773414106017e-01 2.790521809070e-01 2.807755380245e-01 2.825301644048e-01 2.843235525083e-01 2.861423908216e-01 2.879718925609e-01 2.898096153840e-01 2.916635474429e-01 2.935456712377e-01 2.954638266830e-01 2.974099223562e-01 2.993611930884e-01 3.013025864320e-01 3.032340454356e-01 3.051718078742e-01 3.071369930587e-01 3.091416503307e-01 3.111721686563e-01 3.131943410109e-01 3.151870668481e-01 3.171520079968e-01 3.191168194768e-01 3.211175253888e-01 3.231666520520e-01 3.252412854173e-01 3.272996447243e-01 3.293173855435e-01 3.313062291523e-01 3.333034974420e-01 3.353504918080e-01 3.374503082379e-01 3.395680177546e-01 3.416622138183e-01 3.437166972422e-01 3.457488257109e-01 3.478017795040e-01 3.499102254587e-01 3.520666532217e-01 3.542303030008e-01 3.563595238269e-01 3.584413588635e-01 3.605099334967e-01 3.626183695101e-01 3.647907527406e-01 3.669956461547e-01 3.691732918901e-01 3.712909539534e-01 3.733716328999e-01 3.754763701033e-01 3.776452596638e-01 3.798545068167e-01 3.820424040699e-01 3.841710171399e-01 3.862574371267e-01 3.883559425700e-01 3.905048476146e-01 3.926896116110e-01 3.948617012985e-01 3.969854861418e-01 3.990693933557e-01 4.011533069124e-01 4.032717122016e-01 4.054239974348e-01 4.075715196780e-01 4.096791307475e-01 4.117457255741e-01 4.138032645073e-01 4.158888395126e-01 4.180082923735e-01 4.201268557045e-01 4.222039446938e-01 4.242355117068e-01 4.262570779651e-01 4.283071659476e-01 4.303880612550e-01 4.324600474650e-01 4.344840818285e-01 4.364654849853e-01 4.384461453519e-01 4.404559658190e-01 4.424842308411e-01 4.444897135278e-01 4.464464660365e-01 4.483715199549e-01 4.503060757104e-01 4.522661549452e-01 4.542277655942e-01 4.561552462106e-01 4.580394354768e-01 4.599063837050e-01 4.617910263982e-01 4.636916391795e-01 4.655761363207e-01 4.674200639314e-01 4.692331625093e-01 4.710450289737e-01 4.728748571603e-01 4.747057522559e-01 4.765054136323e-01 4.782683326849e-01 4.800191031232e-01 4.817802855364e-01 4.835493533878e-01 4.853006504742e-01 4.870174848351e-01 4.887147609169e-01 4.904189896950e-01 4.921298716760e-01 4.938288637964e-01 4.954980649726e-01 4.971440623049e-01 4.987912570011e-01 5.004493338391e-01 5.020973113887e-01 5.037159803426e-01 5.053090571191e-01 5.068963635899e-01 5.084913828047e-01 5.100825122510e-01 5.116452193144e-01 5.131789892761e-01 5.147021647364e-01 5.162262270107e-01 5.177437307226e-01 5.192364884264e-01 5.206998424429e-01 5.221490454849e-01 5.235974876048e-01 5.250341315093e-01 5.264421564473e-01 5.278249218999e-01 5.291934678719e-01 5.305598724479e-01 5.319149141326e-01 5.332410997506e-01 5.345404424231e-01 5.358300706010e-01 5.371162117131e-01 5.383911267940e-01 5.396420037281e-01 5.408677119083e-01 5.420837359739e-01 5.432969702372e-01 5.444944994217e-01 5.456690735790e-01 5.468229576577e-01 5.479669994959e-01 5.491031938341e-01 5.502213499510e-01 5.513131433365e-01 5.523859951361e-01 5.534485244903e-01 5.544984414890e-01 5.555271522062e-01 5.565308118901e-01 5.575148609251e-01 5.584872804874e-01 5.594452217449e-01 5.603795297590e-01 5.612916892512e-01 5.621881373898e-01 5.630709204460e-01 5.639369595033e-01 5.647808686020e-01 5.656051457128e-01 5.664155528507e-01 5.672101753045e-01 5.679848558055e-01 5.687385217144e-01 5.694748335103e-01 5.701951547711e-01 5.708963559072e-01 5.715761171321e-01 5.722349660115e-01 5.728780896860e-01 5.735030526487e-01 5.741055737249e-01 5.746876100128e-01 5.752506676437e-01 5.757972055638e-01 5.763249786436e-01 5.768301717947e-01 5.773148509712e-01 5.777825335256e-01 5.782332739007e-01 5.786637242834e-01 5.790721473091e-01 5.794605986041e-01 5.798303793301e-01 5.801822598157e-01 5.805117356422e-01 5.808206237998e-01 5.811102744324e-01 5.813797813858e-01 5.816275634781e-01 5.818555583638e-01 5.820625035855e-01 5.822504783931e-01 5.824171731962e-01 5.825625337475e-01 5.826877622754e-01 5.827940418234e-01 5.828791811054e-01 5.829430182273e-01 5.829859612935e-01 5.830074883795e-01 5.830105829489e-01 5.829917678097e-01 5.829502314552e-01 5.828889129807e-01 5.828058425909e-01 5.827020730490e-01 5.825775579153e-01 5.824312202854e-01 5.822638497396e-01 5.820756604116e-01 5.818654582129e-01 5.816348685640e-01 5.813830922930e-01 5.811087171161e-01 5.808132587812e-01 5.804961731763e-01 5.801577341304e-01 5.797983234557e-01 5.794160242523e-01 5.790119292525e-01 5.785879662849e-01 5.781417187454e-01 5.776741656784e-01 5.771843787566e-01 5.766724867774e-01 5.761397718202e-01 5.755859065528e-01 5.750094092513e-01 5.744112692889e-01 5.737913139697e-01 5.731497367800e-01 5.724863964874e-01 5.718009624594e-01 5.710933547422e-01 5.703654009699e-01 5.696138147306e-01 5.688416904284e-01 5.680466887591e-01 5.672300229893e-01 5.663924606818e-01 5.655329225510e-01 5.646512038808e-01 5.637472925167e-01 5.628214563201e-01 5.618736926189e-01 5.609052167897e-01 5.599143636246e-01 5.589018423153e-01 5.578670818663e-01 5.568103564916e-01 5.557323806649e-01 5.546327015154e-01 5.535110705705e-01 5.523687019785e-01 5.512032372956e-01 5.500164747734e-01 5.488082677609e-01 5.475776558653e-01 5.463264683352e-01 5.450541242247e-01 5.437587379773e-01 5.424423892181e-01 5.411043643447e-01 5.397453288914e-01 5.383641711156e-01 5.369622492445e-01 5.355384129347e-01 5.340939146613e-01 5.326269110937e-01 5.311393918078e-01 5.296305160909e-01 5.281001130490e-01 5.265498412187e-01 5.249774607852e-01 5.233839697434e-01 5.217697652086e-01 5.201340555722e-01 5.184778172060e-01 5.168010986976e-01 5.151024006620e-01 5.133837177005e-01 5.116439794924e-01 5.098843050799e-01 5.081038664121e-01 5.063022673830e-01 5.044806807467e-01 5.026387065543e-01 5.007765294893e-01 4.988948049370e-01 4.969917694602e-01 4.950687259674e-01 4.931262971147e-01 4.911632042378e-01 4.891810009472e-01 4.871788001609e-01 4.851577203598e-01 4.831159882075e-01 4.810552182261e-01 4.789745234912e-01 4.768747725507e-01 4.747564954833e-01 4.726188172861e-01 4.704618672291e-01 4.682852677996e-01 4.660902129823e-01 4.638772293872e-01 4.616449270814e-01 4.593942830464e-01 4.571250072487e-01 4.548373518672e-01 4.525322812167e-01 4.502080990398e-01 4.478665866238e-01 4.455067571937e-01 4.431287384753e-01 4.407340901589e-01 4.383213839813e-01 4.358914863744e-01 4.334442194713e-01 4.309793919566e-01 4.284979915600e-01 4.259998251432e-01 4.234844908655e-01 4.209531681744e-01 4.184051748983e-01 4.158395598092e-01 4.132593726072e-01 4.106618504007e-01 4.080490918366e-01 4.054201922063e-01 4.027755489713e-01 4.001155492104e-01 3.974403251181e-01 3.947491612764e-01 3.920436705146e-01 3.893227378262e-01 3.865876802440e-01 3.838366745998e-01 3.810709124585e-01 3.782922632670e-01 3.754992775884e-01 3.726925369877e-01 3.698716124107e-01 3.670358757454e-01 3.641882435821e-01 3.613264350696e-01 3.584523685229e-01 3.555657399039e-01 3.526651795469e-01 3.497522580601e-01 3.468265103494e-01 3.438892914017e-01 3.409413932573e-01 3.379806268503e-01 3.350078663282e-01 3.320247515988e-01 3.290288158917e-01 3.260240485133e-01 3.230076089893e-01 3.199805519325e-01 3.169439783055e-01 3.138957177870e-01 3.108394686763e-01 3.077723802128e-01 3.046955929532e-01 3.016112448910e-01 2.985173914651e-01 2.954157963306e-01 2.923050520528e-01 2.891842159957e-01 2.860580409828e-01 2.829232231980e-01 2.797824975761e-01 2.766346618514e-01 2.734781395634e-01 2.703170561315e-01 2.671479801827e-01 2.639741724256e-01 2.607967581229e-01 2.576120143839e-01 2.544251829112e-01 2.512311390170e-01 2.480330554939e-01 2.448325934702e-01 2.416260288977e-01 2.384202306909e-01 2.352107977730e-01 2.319985344872e-01 2.287858488043e-01 2.255679764730e-01 2.223526648580e-01 2.191355829179e-01 2.159194374233e-01 2.127054351912e-01 2.094890114685e-01 2.062774667790e-01 2.030655462192e-01 1.998560436847e-01 1.966534514747e-01 1.934513289613e-01 1.902579214381e-01 1.870683384474e-01 1.838844395185e-01 1.807099834856e-01 1.775398368982e-01 1.743823994211e-01 1.712335175717e-01 1.680944696341e-01 1.649700057587e-01 1.618543877547e-01 1.587569501522e-01 1.556732528833e-01 1.526048449772e-01 1.495581937549e-01 1.465270430101e-01 1.435216971729e-01 1.405357197326e-01 1.375740331543e-01 1.346413810577e-01 1.317333103611e-01 1.288615815515e-01 1.260200606821e-01 1.232140339768e-01 1.204471944269e-01 1.177178310570e-01 1.150376456171e-01 1.124029530862e-01 1.098202766822e-01 1.072937523039e-01 1.048205965744e-01 1.024142812009e-01 1.000725824972e-01 9.780669671819e-02 9.561856688313e-02 9.350881621097e-02 9.149095279692e-02 8.956205211683e-02 8.773751523058e-02 8.601876791386e-02 8.440940746791e-02 8.292139355535e-02 8.155237025760e-02 8.031731482772e-02 7.921661224143e-02 7.825537542747e-02 7.744156136713e-02 7.677380457733e-02 7.626256647811e-02 7.590197940986e-02 7.569855229596e-02 7.565231663231e-02 7.575937766844e-02 7.602458286266e-02 7.643646328764e-02 7.699876625716e-02 7.770341868721e-02 7.854601679414e-02 7.952435924869e-02 8.062489679224e-02 8.185066189363e-02 8.318672164603e-02 8.463163001491e-02 8.617782971467e-02 8.781408849588e-02 8.954201246541e-02 9.134634676535e-02 9.322971591455e-02 9.518207483506e-02 9.719456250304e-02 9.926966101105e-02 1.013914228625e-01 1.035679153362e-01 1.057878064814e-01 1.080460513940e-01 1.103431495586e-01 1.126660937277e-01 1.150251680732e-01 1.174076617418e-01 1.198126247391e-01 1.222405213637e-01 1.246797564810e-01 1.271410259555e-01 1.296097915058e-01 1.320916950417e-01 1.345843452400e-01 1.370771117348e-01 1.395814687630e-01 1.420843459914e-01 1.445908826183e-01 1.470990445279e-01 1.496005290063e-01 1.521057359146e-01 1.546000934712e-01 1.570942731401e-01 1.595818082615e-01 1.620577099077e-01 1.645310061122e-01 1.669874120174e-01 1.694394732773e-01 1.718780811674e-01 1.743016167483e-01 1.767172326183e-01 1.791113012780e-01 1.814963827715e-01 1.838632039941e-01 1.862126338807e-01 1.885491968303e-01 1.908616666838e-01 1.931619498252e-01 1.954381522708e-01 1.976955140064e-01 1.999353855106e-01 2.021491237908e-01 2.043476445332e-01 2.065186543279e-01 2.086690409807e-01 2.107972793881e-01 2.128979386068e-01 2.149807356005e-01 2.170336098964e-01 2.190636950504e-01 2.210679472317e-01 2.230433872107e-01 2.249978894189e-01 2.269203483724e-01 2.288190258620e-01 2.306877933276e-01 2.325280384952e-01 2.343429158305e-01 2.361258943250e-01 2.378820881490e-01 2.396074102136e-01 2.413032794215e-01 2.429704132696e-01 2.446056378071e-01 2.462126080756e-01 2.477873722468e-01 2.493314081517e-01 2.508446368127e-01 2.523261081549e-01 2.537771836797e-01 2.551959631292e-01 2.565829448975e-01 2.579384998978e-01 2.592620075785e-01 2.605537458576e-01 2.618144207407e-01 2.630415674092e-01 2.642386181478e-01 2.654028503642e-01 2.665352622053e-01 2.676370201311e-01 2.687054975567e-01 2.697444299717e-01 2.707503733006e-01 2.717266497187e-01 2.726728109975e-01 2.735862743643e-01 2.744722768592e-01 2.753272219530e-01 2.761534739738e-01 2.769512682156e-01 2.777197110483e-01 2.784620055354e-01 2.791760637725e-01 2.798634061437e-01 2.805256808653e-01 2.811616478862e-01 2.817744436588e-01 2.823642269845e-01 2.829300775337e-01 2.834766555101e-01 2.840005344126e-01 2.845062223840e-01 2.849940299003e-01 2.854633842767e-01 2.859190391983e-01 2.863573309201e-01 2.867849404088e-01 2.871999614830e-01 2.876045948729e-01 2.880037395222e-01 2.883911612924e-01 2.887783510448e-01 2.891597566285e-01 2.895416807433e-01 2.899238429615e-01 2.903065497342e-01 2.906985864436e-01 2.910935200084e-01 2.915004973078e-01 2.919182537024e-01 2.923493877578e-01 2.927992362960e-01 2.932653428449e-01 2.937560216897e-01 2.942696238177e-01 2.948103430738e-01 2.953811800229e-01 2.959839138057e-01 2.966238034707e-01 2.972995060214e-01 2.980176302654e-01 2.987816487631e-01 2.995906750007e-01 3.004518791242e-01 3.013644581534e-01 3.023339391106e-01 3.033640144682e-01 3.044526146052e-01 3.056106208608e-01 3.068333311846e-01 3.081290804905e-01 3.094989044367e-01 3.109431392462e-01 3.124707417394e-01 3.140761647812e-01 3.157700642161e-01 3.175491850510e-01 3.194179089654e-01 3.213813336570e-01 3.234345705377e-01 3.255886463385e-01 3.278374333757e-01 3.301888852057e-01 3.326418947484e-01 3.351966410812e-01 3.378598152637e-01 3.406263777599e-01 3.435022666961e-01 3.464864826541e-01 3.495787093267e-01 3.527833054775e-01 3.560952046337e-01 3.595212383763e-01 3.630573267345e-01 3.667028506142e-01 3.704636104081e-01 3.743312790425e-01 3.783125235446e-01 3.824027589448e-01 3.866014427817e-01 3.909123090668e-01 3.953264670567e-01 3.998513029977e-01 4.044787063841e-01 4.092109468011e-01 4.140482691566e-01 4.189825029117e-01 4.240217511363e-01 4.291536512728e-01 4.343851615675e-01 4.397105843931e-01 4.451252449582e-01 4.506345454920e-01 4.562270271905e-01 4.619084497486e-01 4.676723728792e-01 4.735143615259e-01 4.794399603485e-01 4.854364075199e-01 4.915094929020e-01 4.976527478064e-01 5.038617855100e-01 5.101406373673e-01 5.164768476441e-01 5.228777611797e-01 5.293338242619e-01 5.358420554861e-01 5.424056294519e-01 5.490126573168e-01 5.556691422144e-01 5.623656517347e-01 5.691014693549e-01 5.758761745258e-01 5.826802933620e-01 5.895184215529e-01 5.963813095022e-01 6.032682042724e-01 6.101777933346e-01 6.171021500492e-01 6.240438205404e-01 6.309940697474e-01 6.379530523350e-01 6.449191280903e-01 6.518827223887e-01 6.588481084539e-01 6.658067428536e-01 6.727572920992e-01 6.796981590983e-01 6.866211732656e-01 6.935296947021e-01 7.004136878266e-01 7.072735222858e-01 7.141071702054e-01 7.209062885390e-01 7.276742502704e-01 7.344018318913e-01 7.410893248351e-01 7.477331097219e-01 7.543268330792e-01 7.608725224015e-01 7.673616457626e-01 7.737939575744e-01 7.801664441030e-01 7.864728716574e-01 7.927141573077e-01 7.988844887523e-01 8.049805617165e-01 8.110019117671e-01 8.169416727558e-01 8.228009644476e-01 8.285736556020e-01 8.342575754073e-01 8.398510689387e-01 8.453483375475e-01 8.507496520080e-01 8.560501277961e-01 8.612478390195e-01 8.663410921361e-01 8.713244091883e-01 8.761981400122e-01 8.809586060229e-01 8.856023791839e-01 8.901298520999e-01 8.945340470175e-01 8.988175161133e-01 9.029755266027e-01 9.070055687733e-01 9.109068266001e-01 9.146763178120e-01 9.183133983594e-01 9.218151122482e-01 9.251806122228e-01 9.284079268208e-01 9.314954327092e-01 9.344421041749e-01 9.372466979449e-01 9.399072335577e-01 9.424236010291e-01 9.447939693787e-01 9.470173501293e-01 9.490945752104e-01 9.510241564291e-01 9.528062481324e-01 9.544388219063e-01 9.559240285721e-01 9.572605258617e-01 9.584496419235e-01 9.594898646694e-01 9.603834657873e-01 9.611293398798e-01 9.617298522027e-01 9.621848132004e-01 9.624954221732e-01 9.626635783688e-01 9.626913598342e-01 9.625781489248e-01 9.623282461092e-01 9.619424353930e-01 9.614233392008e-01 9.607728292358e-01 9.599923039181e-01 9.590873013201e-01 9.580577539340e-01 9.569090585535e-01 9.556427169941e-01 9.542624782535e-01 9.527735690184e-01 9.511779619466e-01 9.494801251939e-01 9.476848774024e-01 9.457952307693e-01 9.438173608627e-01 9.417545712402e-01 9.396116589325e-01 9.373954887770e-01 9.351070221954e-01 9.327564188689e-01 9.303453737086e-01 9.278815786722e-01 9.253700319070e-01 9.228153347889e-01 9.202253393029e-01 9.176049178992e-01 9.149596937161e-01 9.122968107645e-01 9.096198333569e-01 9.069375416557e-01 9.042552864948e-01 9.015779836144e-01 8.989125910551e-01 8.962653595591e-01 8.936415369559e-01 8.910493106220e-01 8.884914936942e-01 8.859757481571e-01 8.835058765191e-01 8.810887199166e-01 8.787305344414e-01 8.764327860754e-01 8.742041173175e-01 8.720477482403e-01 8.699677248344e-01 8.679706910762e-01 8.660567553790e-01 8.642347006895e-01 8.625051970226e-01 8.608704807757e-01 8.593372524455e-01 8.579046224862e-01 8.565778902210e-01 8.553589526302e-01 8.542468659103e-01 8.532476695971e-01 8.523605804796e-01 8.515868453277e-01 8.509295686784e-01 8.503869326056e-01 8.499622536477e-01 8.496531929182e-01 8.494609579516e-01 8.493864845142e-01 8.494279404326e-01 8.495870803364e-01 8.498607280739e-01 8.502504854024e-01 8.507551681314e-01 8.513730931787e-01 8.521041175695e-01 8.529469783728e-01 8.539000484803e-01 8.549629585664e-01 8.561334057275e-01 8.574108701313e-01 8.587933813265e-01 8.602792275126e-01 8.618670659169e-01 8.635553784022e-01 8.653421916623e-01 8.672262862022e-01 8.692043696291e-01 8.712764611167e-01 8.734379593517e-01 8.756877581297e-01 8.780229016065e-01 8.804403656088e-01 8.829383381961e-01 8.855120502412e-01 8.881576712332e-01 8.908746161318e-01 8.936545807240e-01 8.964963580708e-01 8.993932649229e-01 9.023404851457e-01 9.053328828826e-01 9.083639816722e-01 9.114274252166e-01 9.145175204844e-01 9.176255209795e-01 9.207439210813e-01 9.238662029195e-01 9.269826596165e-01 9.300858968670e-01 9.331656894881e-01 9.362131213887e-01 9.392195598723e-01 9.421738761805e-01 9.450673760726e-01 9.478895035535e-01 9.506298595526e-01 9.532801435771e-01 9.558297595709e-01 9.582690222941e-01 9.605908567097e-01 9.627846281015e-01 9.648430944100e-01 9.667599110750e-01 9.685264771232e-01 9.701402387020e-01 9.715948631059e-01 9.728856804408e-01 9.740136897642e-01 9.749763886072e-01 9.757756450778e-01 9.764125647760e-01 9.768928913541e-01 9.772223078268e-01 9.774087124563e-01 9.774613536715e-01 9.773932769066e-01 9.772183755628e-01 9.769526411410e-01 9.766140893258e-01 9.762242045301e-01 9.758033885343e-01 9.753766569347e-01 9.749709530812e-01 9.746126110515e-01 9.743309082609e-01 9.741554582668e-01 9.741193318437e-01 9.742512525898e-01 9.745826815913e-01 9.751476799899e-01 9.759748697879e-01 9.770963705465e-01 9.785379044624e-01 9.803266162609e-01 9.824881773162e-01 9.850408644515e-01 9.880044636986e-01 9.913923833450e-01 9.952155656971e-01 9.994808817001e-01 1.004187419406e+00 1.009333977780e+00 1.014913778167e+00 1.020913125943e+00 1.027317560286e+00 1.034104544328e+00 1.041249814617e+00 1.048725491724e+00 1.056498854514e+00 1.064534507310e+00 1.072797613908e+00 1.081246404520e+00 1.089839916687e+00 1.098539342253e+00 1.107300514129e+00 1.116081539252e+00 1.124841787299e+00 1.133541153762e+00 1.142141546679e+00 1.150604925455e+00 1.158898154318e+00 1.166989896928e+00 1.174850547496e+00 1.182457198676e+00 1.189785663307e+00 1.196819402742e+00 1.203542754564e+00 1.209944900752e+00 1.216019046450e+00 1.221759928053e+00 1.227166739077e+00 1.232243717964e+00 1.236992445775e+00 1.241422444357e+00 1.245541015050e+00 1.249359417234e+00 1.252889792200e+00 1.256143509052e+00 1.259134046642e+00 1.261872476920e+00 1.264369843060e+00 1.266639020904e+00 1.268684184758e+00 1.270517454035e+00 1.272141048834e+00 1.273558012169e+00 1.274772129360e+00 1.275779282491e+00 1.276580855257e+00 1.277170423338e+00 1.277543384561e+00 1.277696947190e+00 1.277622720627e+00 1.277319670925e+00 1.276782640282e+00 1.276011559741e+00 1.275010498554e+00 1.273784054296e+00 1.272343938829e+00 1.270704730120e+00 1.268889553441e+00 1.266925490306e+00 1.264844487938e+00 1.262688485958e+00 1.260501532823e+00 1.258337003792e+00 1.256249733811e+00 1.254300233797e+00 1.252554889479e+00 1.251075776865e+00 1.249930540295e+00 1.249182359476e+00 1.248889832455e+00 1.249113048902e+00 1.249894414419e+00 1.251277425568e+00 1.253292832457e+00 1.255952764796e+00 1.259271921971e+00 1.263239150675e+00 1.267835341605e+00 1.273036776685e+00 1.278794902794e+00 1.285065864840e+00 1.291788730450e+00 1.298898589352e+00 1.306331152682e+00 1.314011453245e+00 1.321876658052e+00 1.329856268155e+00 1.337888903246e+00 1.345919393117e+00 1.353897858031e+00 1.361786023316e+00 1.369546068306e+00 1.377159283096e+00 1.384606386493e+00 1.391876604783e+00 1.398969813502e+00 1.405879432281e+00 1.412611576886e+00 1.419164978671e+00 1.425534001746e+00 1.431718030761e+00 1.437697681350e+00 1.443454066574e+00 1.448953760468e+00 1.454155417394e+00 1.459009834960e+00 1.463448554958e+00 1.467409262937e+00 1.470811168983e+00 1.473570842105e+00 1.475613653151e+00 1.476849870537e+00 1.477211948483e+00 1.476629378541e+00 1.475044590731e+00 1.472424235930e+00 1.468736026682e+00 1.463982421352e+00 1.458174938572e+00 1.451349026715e+00 1.443563136642e+00 1.434883000579e+00 1.425402947280e+00 1.415217116033e+00 1.404429218325e+00 1.393153874210e+00 1.381484512555e+00 1.369524973491e+00 1.357352383505e+00 1.345025499989e+00 1.332592560190e+00 1.320061316628e+00 1.307433084016e+00 1.294674626169e+00 1.281737646554e+00 1.268567228392e+00 1.255085960890e+00 1.241236197372e+00 1.226953437610e+00 1.212197087956e+00 1.196958932705e+00 1.181245087338e+00 1.165119898349e+00 1.148675850623e+00 1.132048098799e+00 1.115425697295e+00 1.099014138077e+00 1.083065604303e+00 1.067840710613e+00 1.053605280749e+00 1.040627477849e+00 1.029134929774e+00 1.019335328273e+00 1.011373700569e+00 1.005339265928e+00 1.001270573217e+00 9.991280921420e-01 9.988364273298e-01 1.000265105365e+00 1.003254798295e+00 1.007642023266e+00 1.013238918319e+00 1.019884918890e+00 1.027422341934e+00 1.035708869609e+00 1.044631036718e+00 1.054062269477e+00 1.063904097659e+00 1.074038633384e+00 1.084328305335e+00 1.094635650776e+00 1.104773289218e+00 1.114548909404e+00 1.123741288426e+00 1.132113416473e+00 1.139447181325e+00 1.145518221974e+00 1.150157239568e+00 1.153235297199e+00 1.154683929643e+00 1.154531819345e+00 1.152861851461e+00 1.149866125933e+00 1.145795836142e+00 1.140953884152e+00 1.135695155167e+00 1.130342893328e+00 1.125207277163e+00 1.120515060535e+00 1.116375265799e+00 1.112795009637e+00 1.109613417647e+00 1.106565055355e+00 1.103271326253e+00 1.099280822626e+00 1.094143587814e+00 1.087421401330e+00 1.078782751893e+00 1.068021997916e+00 1.055096699609e+00 1.040176352247e+00 1.023603143165e+00 1.005926229160e+00 9.878294646106e-01 9.700841684428e-01 9.534947679519e-01 9.387620778441e-01 9.264545615434e-01 9.168886782912e-01 9.101152150518e-01 9.059327441609e-01 9.038993721881e-01 9.034713024527e-01 9.040562209632e-01 9.051399066632e-01 9.063640936980e-01 9.075515297408e-01 9.087572142930e-01 9.101875569919e-01 9.121736696573e-01 9.150697909623e-01 9.191366303434e-01 9.244962241640e-01 9.310284889694e-01 9.384001218336e-01 9.460835528985e-01 9.534264885598e-01 9.597864590153e-01 9.645867321093e-01 9.674497088604e-01 9.682361797338e-01 9.670548282141e-01 9.642771125184e-01 9.604297721166e-01 9.550057302363e-01 9.468299088324e-01 9.394389089378e-01 9.360156125426e-01 9.372522638289e-01 9.409047020815e-01 9.434088669454e-01 9.423117969842e-01 9.378190797889e-01 9.325586202713e-01 9.297183308658e-01 9.307364709419e-01 9.342247704409e-01 9.369782005718e-01 9.362731134466e-01 9.318321296777e-01 9.262163639969e-01 9.233501263435e-01 9.260727231442e-01 9.344336494249e-01 9.460484167785e-01 9.582272061040e-01 9.702147163944e-01 9.838580193330e-01 1.002266644424e+00 1.017814500406e+00 9.690309009848e-01 9.361389927241e-01 8.825281029894e-01 8.459461204998e-01 8.555919899581e-01 9.053913154722e-01 9.596357138628e-01 9.836169083943e-01 9.649154608413e-01 9.196830216095e-01 8.856620658862e-01 8.952388457475e-01 9.431073314921e-01 9.919413790498e-01 1.007947239190e+00 9.842937891173e-01 9.440328715091e-01 9.245308455988e-01 9.451370135349e-01 9.877917921670e-01 1.018036711138e+00 1.016828578582e+00 9.931594423515e-01 9.753227072703e-01 9.853147457121e-01 1.016281704031e+00 1.040204072012e+00 1.035028264258e+00 1.002195526624e+00 9.659351158378e-01 9.552752886629e-01 9.786468713831e-01 1.018263023304e+00 1.050734224963e+00 1.066075225984e+00 1.068772307426e+00 1.066318290634e+00 1.058381114052e+00 1.038013803987e+00 1.004035335322e+00 9.715903401168e-01 9.669987828564e-01 1.003592288511e+00 1.063227043891e+00 1.109820826528e+00 1.116285305786e+00 1.080011613888e+00 1.023774429701e+00 9.822208001166e-01 9.758326365780e-01 9.939800552910e-01 1.009966795121e+00 1.008301218815e+00 9.955177547928e-01 9.902321299460e-01 1.001417688993e+00 1.015795812310e+00 1.008782862510e+00 9.660831706125e-01 8.982282287557e-01 8.411698055951e-01 8.345958485879e-01 8.826794099552e-01 9.476387225436e-01 9.857011959605e-01 9.736524557976e-01 9.145743092558e-01 8.348612098543e-01 7.749311906887e-01 7.670817892931e-01 8.096298824087e-01 8.719868030549e-01 9.222594204747e-01 9.418491163775e-01 9.265180745665e-01 8.847847916031e-01 8.365575575936e-01 8.082679320621e-01 8.190757263038e-01 8.651030549253e-01 9.217443375813e-01 9.617240441797e-01 9.695652283268e-01 9.472383024906e-01 9.129327244938e-01 8.918953871868e-01 8.993451214921e-01 9.283255644243e-01 9.575363370086e-01 9.696066051756e-01 9.623311991807e-01 9.480394831671e-01 9.429656663120e-01 9.529151562059e-01 9.680783592839e-01 9.729162685620e-01 9.603152368247e-01 9.380340664302e-01 9.231871278404e-01 9.271342734312e-01 9.437387556349e-01 9.547070465776e-01 9.460177747217e-01 9.193915046507e-01 8.912631758200e-01 8.791791516255e-01 8.847469101420e-01 8.919704843190e-01 8.837512355224e-01 8.580909828358e-01 8.305280846732e-01 8.200029796115e-01 8.279352212064e-01 8.345847406488e-01 8.190180658443e-01 7.806202090225e-01 7.452058673868e-01 7.463313124359e-01 7.870263379093e-01 8.312034594750e-01 8.386820862130e-01 7.964852969647e-01 7.311817497208e-01 7.007199421952e-01 7.433491488831e-01 8.267663496759e-01 8.876983787147e-01 8.881031547247e-01 8.324809321709e-01 7.665989086398e-01 7.521624406303e-01 8.053559752686e-01 8.777583504810e-01 9.151797847825e-01 8.989849411101e-01 8.504514376762e-01 8.147852499021e-01 8.232130464409e-01 8.613724152723e-01 8.906198585263e-01 8.890309020056e-01 8.662214415531e-01 8.509502566943e-01 8.611889558501e-01 8.843951746825e-01 8.939631993802e-01 8.794236186915e-01 8.586955740815e-01 8.628170954125e-01 9.007887273709e-01 9.451734132365e-01 9.595627226552e-01 9.310652493909e-01 8.834343904966e-01 8.648819657654e-01 9.033754950332e-01 9.718658398101e-01 1.018085654021e+00 1.010540307005e+00 9.567720787279e-01 8.991490840550e-01 8.855298532526e-01 9.221124786022e-01 9.685041149749e-01 9.837656424199e-01 9.586670405949e-01 9.165955765911e-01 8.916877206066e-01 8.956750426175e-01 9.078652942705e-01 9.035556463085e-01
 4.444965498292e-01 4.411909650830e-01 4.377921906381e-01 4.347371372960e-01 4.320763690901e-01 4.294512853097e-01 4.265041618120e-01 4.232152327558e-01 4.198814287428e-01 4.168416791360e-01 4.141769216666e-01 4.116130269624e-01 4.087537068237e-01 4.054944923285e-01 4.021652571856e-01 3.991885653596e-01 3.966183946194e-01 3.940899432680e-01 3.912122923434e-01 3.879583446901e-01 3.846798487556e-01 3.817667472098e-01 3.792644545660e-01 3.768058566761e-01 3.739746176722e-01 3.707470477694e-01 3.675304967345e-01 3.647263294411e-01 3.623033937011e-01 3.598568998410e-01 3.570395294674e-01 3.538914842000e-01 3.507758523916e-01 3.480308259428e-01 3.456494161775e-01 3.432814586160e-01 3.405698147803e-01 3.375082440262e-01 3.344557809233e-01 3.317763172851e-01 3.294807190665e-01 3.272146928085e-01 3.246041921409e-01 3.216177101091e-01 3.186175824286e-01 3.160255085111e-01 3.138824504967e-01 3.117763957894e-01 3.092561913825e-01 3.063084636965e-01 3.033910313157e-01 3.009599701557e-01 2.989933700061e-01 2.970087915463e-01 2.945592034117e-01 2.916968599528e-01 2.889271732681e-01 2.866914601038e-01 2.848968086886e-01 2.830170868346e-01 2.806492193642e-01 2.779254282628e-01 2.753654680171e-01 2.733302718775e-01 2.716669412619e-01 2.698823856278e-01 2.676519303376e-01 2.651362311875e-01 2.628066621659e-01 2.609627078612e-01 2.594344832959e-01 2.577779073604e-01 2.557334543676e-01 2.534657968730e-01 2.513784178486e-01 2.497154979366e-01 2.483355139594e-01 2.468672582724e-01 2.450745803584e-01 2.430818590031e-01 2.412380979708e-01 2.397676765300e-01 2.385645888945e-01 2.373181931618e-01 2.358153841473e-01 2.341283834924e-01 2.325416028057e-01 2.312795426020e-01 2.302925718265e-01 2.293131968530e-01 2.281227440366e-01 2.267543888989e-01 2.254458897965e-01 2.244164634669e-01 2.236696504613e-01 2.229894656489e-01 2.221465801663e-01 2.211183153671e-01 2.201050766955e-01 2.193331032880e-01 2.188444788711e-01 2.184704276720e-01 2.179907184413e-01 2.173334178455e-01 2.166430255612e-01 2.161418228787e-01 2.159181430933e-01 2.158501649727e-01 2.157327741516e-01 2.154630776991e-01 2.151265226193e-01 2.149132247101e-01 2.149453558176e-01 2.151674277249e-01 2.154030531114e-01 2.155253535779e-01 2.155617044610e-01 2.156555513111e-01 2.159391734434e-01 2.164181541813e-01 2.169741943197e-01 2.174739539887e-01 2.178866018670e-01 2.183026194935e-01 2.188408876345e-01 2.195504257514e-01 2.203766240107e-01 2.212134942061e-01 2.219913252892e-01 2.227347896936e-01 2.235333202413e-01 2.244591901547e-01 2.255120493333e-01 2.266277343709e-01 2.277306426895e-01 2.287928873954e-01 2.298552335097e-01 2.309873084335e-01 2.322231689596e-01 2.335409464979e-01 2.348862681227e-01 2.362192424062e-01 2.375400975773e-01 2.388877919650e-01 2.402975263975e-01 2.417717764316e-01 2.432866286003e-01 2.448201925872e-01 2.463657840183e-01 2.479339480689e-01 2.495426570282e-01 2.511961801607e-01 2.528810118400e-01 2.545839479805e-01 2.563038545864e-01 2.580487520216e-01 2.598294199450e-01 2.616522260111e-01 2.635062938582e-01 2.653705255733e-01 2.672306056819e-01 2.690899175163e-01 2.709635433695e-01 2.728714401188e-01 2.748245983041e-01 2.768046933169e-01 2.787805442723e-01 2.807322153959e-01 2.826639125819e-01 2.846038099952e-01 2.865862507579e-01 2.886209227731e-01 2.906825509097e-01 2.927298810936e-01 2.947417680109e-01 2.967306525329e-01 2.987366324777e-01 3.007973397472e-01 3.029132026823e-01 3.050474429867e-01 3.071603160777e-01 3.092368405450e-01 3.112973448830e-01 3.133851246741e-01 3.155325022438e-01 3.177290035072e-01 3.199332629025e-01 3.221029993779e-01 3.242296970892e-01 3.263489354470e-01 3.285149809008e-01 3.307464647766e-01 3.330096378052e-01 3.352443277527e-01 3.374217422510e-01 3.395678929079e-01 3.417446501627e-01 3.439877414998e-01 3.462699514286e-01 3.485300019230e-01 3.507322893230e-01 3.528974137087e-01 3.550795914281e-01 3.573151780340e-01 3.595861735627e-01 3.618429414011e-01 3.640533569838e-01 3.662270197658e-01 3.684055504856e-01 3.706211915889e-01 3.728706310560e-01 3.751150407460e-01 3.773201325814e-01 3.794869313698e-01 3.816481532044e-01 3.838407009534e-01 3.860676727557e-01 3.882926031043e-01 3.904765556993e-01 3.926169550747e-01 3.947514461176e-01 3.969176383498e-01 3.991143216717e-01 4.013007961674e-01 4.034397549398e-01 4.055392966405e-01 4.076406077967e-01 4.097741116956e-01 4.119251124237e-01 4.140523627654e-01 4.161321322517e-01 4.181827311794e-01 4.202459850768e-01 4.223362575305e-01 4.244264948995e-01 4.264827285932e-01 4.284969372476e-01 4.304976013994e-01 4.325172133273e-01 4.345531724411e-01 4.365722571959e-01 4.385519473174e-01 4.405018047177e-01 4.424536393182e-01 4.444247833769e-01 4.463958229971e-01 4.483355672359e-01 4.502404646110e-01 4.521353512797e-01 4.540422395748e-01 4.559577349987e-01 4.578541977815e-01 4.597170356887e-01 4.615629385924e-01 4.634175058314e-01 4.652792803723e-01 4.671286889047e-01 4.689488427984e-01 4.707474041827e-01 4.725494723374e-01 4.743626493431e-01 4.761651724590e-01 4.779393508984e-01 4.796890953938e-01 4.814346334894e-01 4.831895285735e-01 4.849397392137e-01 4.866613298152e-01 4.883550833082e-01 4.900405925722e-01 4.917273186412e-01 4.934076124482e-01 4.950633545486e-01 4.966901535584e-01 4.983051910992e-01 4.999196348187e-01 5.015219512918e-01 5.030965106768e-01 5.046461592911e-01 5.061837216611e-01 5.077202545048e-01 5.092445867699e-01 5.107399160527e-01 5.122107009331e-01 5.136726055453e-01 5.151321393224e-01 5.165802032840e-01 5.180037389530e-01 5.194042273010e-01 5.207963843167e-01 5.221854245508e-01 5.235596349720e-01 5.249104189858e-01 5.262424806711e-01 5.275646248559e-01 5.288801057078e-01 5.301773912461e-01 5.314481937208e-01 5.327018587930e-01 5.339464037077e-01 5.351776767611e-01 5.363876185888e-01 5.375738344865e-01 5.387410852273e-01 5.398980142889e-01 5.410392921604e-01 5.421586288859e-01 5.432558444930e-01 5.443386417556e-01 5.454076742427e-01 5.464606273725e-01 5.474918780902e-01 5.485042471430e-01 5.495032292757e-01 5.504868207905e-01 5.514504854580e-01 5.523944266888e-01 5.533205848678e-01 5.542319205354e-01 5.551244894180e-01 5.559955006690e-01 5.568465453834e-01 5.576822120417e-01 5.585000725482e-01 5.592955171958e-01 5.600712976496e-01 5.608286910357e-01 5.615698588906e-01 5.622922383568e-01 5.629926109578e-01 5.636732495056e-01 5.643373266311e-01 5.649844937365e-01 5.656111467764e-01 5.662170869582e-01 5.668030226351e-01 5.673708323559e-01 5.679209099495e-01 5.684488673372e-01 5.689566071687e-01 5.694455282326e-01 5.699139893007e-01 5.703622302068e-01 5.707893066232e-01 5.711973107229e-01 5.715859815105e-01 5.719533272704e-01 5.722997592041e-01 5.726265553360e-01 5.729347333638e-01 5.732215065774e-01 5.734879250500e-01 5.737328614510e-01 5.739575687123e-01 5.741635374109e-01 5.743474385988e-01 5.745092654824e-01 5.746515936073e-01 5.747718943943e-01 5.748721692403e-01 5.749518064085e-01 5.750091177062e-01 5.750465842304e-01 5.750627008101e-01 5.750569394627e-01 5.750311512534e-01 5.749840644647e-01 5.749151093782e-01 5.748240959316e-01 5.747125285088e-01 5.745791695139e-01 5.744248971451e-01 5.742484291069e-01 5.740498077278e-01 5.738310087507e-01 5.735908148416e-01 5.733287698870e-01 5.730444625539e-01 5.727380936408e-01 5.724110834637e-01 5.720628468620e-01 5.716922353151e-01 5.713000375930e-01 5.708853098579e-01 5.704488861022e-01 5.699913087719e-01 5.695115362331e-01 5.690097352503e-01 5.684863571535e-01 5.679403376538e-01 5.673730881455e-01 5.667837492713e-01 5.661710929071e-01 5.655389938550e-01 5.648840801663e-01 5.642063228151e-01 5.635070536398e-01 5.627854690381e-01 5.620417060160e-01 5.612772275077e-01 5.604896761822e-01 5.596808019015e-01 5.588493043546e-01 5.579952664492e-01 5.571199382556e-01 5.562231470049e-01 5.553035460385e-01 5.543630879386e-01 5.533994038755e-01 5.524139268934e-01 5.514065306609e-01 5.503765225667e-01 5.493259911552e-01 5.482532339241e-01 5.471577803681e-01 5.460408684105e-01 5.449012459996e-01 5.437402897053e-01 5.425578251394e-01 5.413528327424e-01 5.401269323604e-01 5.388786359775e-01 5.376080112009e-01 5.363167731838e-01 5.350028313438e-01 5.336674383450e-01 5.323111813108e-01 5.309326949785e-01 5.295322046875e-01 5.281107726266e-01 5.266669952892e-01 5.252024975053e-01 5.237162711209e-01 5.222079113548e-01 5.206790217564e-01 5.191276439036e-01 5.175563456670e-01 5.159636374823e-01 5.143489977175e-01 5.127133552155e-01 5.110568681833e-01 5.093796146043e-01 5.076817475953e-01 5.059617885697e-01 5.042212449823e-01 5.024598560131e-01 5.006780221386e-01 4.988755282428e-01 4.970524078075e-01 4.952092935752e-01 4.933451020650e-01 4.914607297915e-01 4.895552530449e-01 4.876304423200e-01 4.856854186384e-01 4.837203962412e-01 4.817351773477e-01 4.797288411088e-01 4.777035691476e-01 4.756588699302e-01 4.735943377041e-01 4.715101819310e-01 4.694055747418e-01 4.672823499060e-01 4.651404201444e-01 4.629778479673e-01 4.607971942385e-01 4.585964938734e-01 4.563770543403e-01 4.541393826056e-01 4.518825021166e-01 4.496069302199e-01 4.473129787669e-01 4.450000584096e-01 4.426694653167e-01 4.403200642647e-01 4.379525458669e-01 4.355675517023e-01 4.331642423911e-01 4.307428144065e-01 4.283040027266e-01 4.258474236921e-01 4.233733656443e-01 4.208824826910e-01 4.183732437900e-01 4.158481227547e-01 4.133053995840e-01 4.107449009352e-01 4.081693265178e-01 4.055763091587e-01 4.029667557815e-01 4.003406371185e-01 3.976974265394e-01 3.950397062251e-01 3.923653720447e-01 3.896759124232e-01 3.869704298642e-01 3.842477156777e-01 3.815115461129e-01 3.787595922523e-01 3.759929667520e-01 3.732115385203e-01 3.704140772364e-01 3.676028344574e-01 3.647769283619e-01 3.619362003432e-01 3.590836833046e-01 3.562153221114e-01 3.533335297342e-01 3.504379594114e-01 3.475282369005e-01 3.446070046648e-01 3.416711609890e-01 3.387232373499e-01 3.357627032478e-01 3.327879604860e-01 3.298027192919e-01 3.268042028661e-01 3.237932754473e-01 3.207719399326e-01 3.177382737180e-01 3.146942345831e-01 3.116379448903e-01 3.085693073243e-01 3.054918437617e-01 3.024023588736e-01 2.993044521980e-01 2.961961548614e-01 2.930759970901e-01 2.899480787732e-01 2.868083588446e-01 2.836614540939e-01 2.805061062170e-01 2.773404328337e-01 2.741695961703e-01 2.709872770953e-01 2.677974109838e-01 2.646006399417e-01 2.613945542365e-01 2.581849329501e-01 2.549666827239e-01 2.517423828667e-01 2.485124938867e-01 2.452733086634e-01 2.420315960141e-01 2.387833679893e-01 2.355308616992e-01 2.322759823345e-01 2.290131633168e-01 2.257495007366e-01 2.224798045850e-01 2.192078572884e-01 2.159353621687e-01 2.126581655233e-01 2.093826145162e-01 2.061040095216e-01 2.028245291351e-01 1.995475020981e-01 1.962667553289e-01 1.929910656018e-01 1.897158862230e-01 1.864427848720e-01 1.831742779839e-01 1.799058215735e-01 1.766462744935e-01 1.733895488177e-01 1.701386895654e-01 1.668978774106e-01 1.636602471516e-01 1.604369381650e-01 1.572204825604e-01 1.540135821722e-01 1.508221259611e-01 1.476397707377e-01 1.444778981038e-01 1.413299234555e-01 1.381991498056e-01 1.350894924378e-01 1.319964232947e-01 1.289319331487e-01 1.258914745082e-01 1.228789975860e-01 1.198977115836e-01 1.169436322430e-01 1.140293456544e-01 1.111500488576e-01 1.083162068119e-01 1.055294259941e-01 1.027869911560e-01 1.001020202223e-01 9.747101016775e-02 9.490626931500e-02 9.241143157925e-02 8.998864763308e-02 8.764983237110e-02 8.539379070991e-02 8.323463616301e-02 8.117744408010e-02 7.922885803689e-02 7.740102839760e-02 7.569544400624e-02 7.412873077821e-02 7.270323205135e-02 7.142858915897e-02 7.031476316854e-02 6.936499123814e-02 6.859157220266e-02 6.799272128360e-02 6.757779341620e-02 6.734790353174e-02 6.730250730845e-02 6.744515057046e-02 6.776764175944e-02 6.827346670321e-02 6.895211897847e-02 6.980059736964e-02 7.081159578984e-02 7.197317628297e-02 7.328403324763e-02 7.472756681703e-02 7.630169370370e-02 7.799496835235e-02 7.979519529070e-02 8.169928306525e-02 8.369211316386e-02 8.577629440054e-02 8.793608466365e-02 9.016689860126e-02 9.246390335711e-02 9.481349811742e-02 9.722319484345e-02 9.967739574307e-02 1.021758141399e-01 1.047142500301e-01 1.072814425510e-01 1.098860327424e-01 1.125129874087e-01 1.151664218190e-01 1.178418628966e-01 1.205302921492e-01 1.232409053996e-01 1.259583097734e-01 1.286908600226e-01 1.314322207563e-01 1.341761289312e-01 1.369315203378e-01 1.396828136383e-01 1.424425088389e-01 1.451999621911e-01 1.479540898842e-01 1.507106524309e-01 1.534565131530e-01 1.562040985724e-01 1.589422666284e-01 1.616729650893e-01 1.643989709574e-01 1.671085495433e-01 1.698154280020e-01 1.725068550445e-01 1.751873081709e-01 1.778581472919e-01 1.805089820206e-01 1.831529855649e-01 1.857755759672e-01 1.883854204431e-01 1.909803153681e-01 1.935533340171e-01 1.961157831122e-01 1.986529288708e-01 2.011749945696e-01 2.036769683304e-01 2.061569693903e-01 2.086212117238e-01 2.110584076254e-01 2.134776547112e-01 2.158731160068e-01 2.182448248477e-01 2.205975572540e-01 2.229216782267e-01 2.252255331400e-01 2.275016510621e-01 2.297532896852e-01 2.319823170821e-01 2.341816814228e-01 2.363581941009e-01 2.385046692031e-01 2.406259847291e-01 2.427209182411e-01 2.447860582054e-01 2.468256622102e-01 2.488349182387e-01 2.508162859309e-01 2.527687732889e-01 2.546919501124e-01 2.565861353839e-01 2.584501357674e-01 2.602840556653e-01 2.620886250982e-01 2.638619543202e-01 2.656060117526e-01 2.673189577559e-01 2.690003257072e-01 2.706528596988e-01 2.722724371227e-01 2.738623004081e-01 2.754211218141e-01 2.769474808923e-01 2.784440880110e-01 2.799082981801e-01 2.813430328830e-01 2.827463845321e-01 2.841174387398e-01 2.854593792834e-01 2.867701627139e-01 2.880510392932e-01 2.893016162277e-01 2.905217239596e-01 2.917133934332e-01 2.928748193977e-01 2.940073807316e-01 2.951117463742e-01 2.961871926964e-01 2.972358666195e-01 2.982578341181e-01 2.992525899201e-01 3.002231398078e-01 3.011667674737e-01 3.020867786607e-01 3.029831632534e-01 3.038563891102e-01 3.047091973675e-01 3.055377280320e-01 3.063495046635e-01 3.071398942762e-01 3.079135873758e-01 3.086717946048e-01 3.094109405462e-01 3.101396478746e-01 3.108530266273e-01 3.115566526223e-01 3.122493002691e-01 3.129320929707e-01 3.136110234631e-01 3.142809729605e-01 3.149503836034e-01 3.156163476854e-01 3.162824586434e-01 3.169519659862e-01 3.176230582525e-01 3.183024401740e-01 3.189884117204e-01 3.196847052081e-01 3.203943145260e-01 3.211166986379e-01 3.218584186851e-01 3.226172780976e-01 3.233984536485e-01 3.242055403402e-01 3.250373422671e-01 3.259009700598e-01 3.267940073161e-01 3.277223748580e-01 3.286899998080e-01 3.296936354583e-01 3.307439276186e-01 3.318366286926e-01 3.329786973723e-01 3.341723646027e-01 3.354177937039e-01 3.367229954978e-01 3.380831353616e-01 3.395088914883e-01 3.409969336146e-01 3.425525716463e-01 3.441799870101e-01 3.458758210232e-01 3.476508822957e-01 3.494997137753e-01 3.514303761560e-01 3.534431529601e-01 3.555378820200e-01 3.577226883859e-01 3.599929584299e-01 3.623553853714e-01 3.648101551366e-01 3.673579146760e-01 3.700033457307e-01 3.727430114987e-01 3.755838252493e-01 3.785229677740e-01 3.815620740828e-01 3.847066343893e-01 3.879489800103e-01 3.912990159008e-01 3.947507362330e-01 3.983066940923e-01 4.019700820068e-01 4.057342425436e-01 4.096076207404e-01 4.135817541957e-01 4.176612335839e-01 4.218467420654e-01 4.261315656001e-01 4.305237736132e-01 4.350131938751e-01 4.396066609241e-01 4.443002321080e-01 4.490893443139e-01 4.539805488782e-01 4.589630368794e-01 4.640426658707e-01 4.692144608322e-01 4.744754338661e-01 4.798295320732e-01 4.852661012618e-01 4.907914607661e-01 4.963997067224e-01 5.020864623595e-01 5.078560124800e-01 5.136976109946e-01 5.196176983538e-01 5.256074302419e-01 5.316654224447e-01 5.377924971129e-01 5.439787470881e-01 5.502315890987e-01 5.565397558705e-01 5.629041764713e-01 5.693235779285e-01 5.757893484009e-01 5.823069940498e-01 5.888650583314e-01 5.954659068082e-01 6.021053362538e-01 6.087781920951e-01 6.154858456144e-01 6.222193998723e-01 6.289803606947e-01 6.357650134384e-01 6.425654139527e-01 6.493860778051e-01 6.562174110737e-01 6.630592307859e-01 6.699086782057e-01 6.767576452932e-01 6.836111784720e-01 6.904577342361e-01 6.972974989750e-01 7.041284665579e-01 7.109430601503e-01 7.177435556346e-01 7.245214020464e-01 7.312763434560e-01 7.380050290894e-01 7.447003284365e-01 7.513646786642e-01 7.579893884472e-01 7.645737759983e-01 7.711151104399e-01 7.776056167372e-01 7.840481319186e-01 7.904347612220e-01 7.967635080283e-01 8.030330181162e-01 8.092348737124e-01 8.153726027398e-01 8.214373965680e-01 8.274290958756e-01 8.333430086856e-01 8.391758901101e-01 8.449261206192e-01 8.505879830000e-01 8.561611218000e-01 8.616418834078e-01 8.670249195723e-01 8.723110822235e-01 8.774941622511e-01 8.825731616423e-01 8.875463348481e-01 8.924062871145e-01 8.971563355794e-01 9.017893339980e-01 9.063047522583e-01 9.106996902762e-01 9.149706466737e-01 9.191182354588e-01 9.231370147533e-01 9.270261916044e-01 9.307843283728e-01 9.344077830845e-01 9.378959313325e-01 9.412464344882e-01 9.444568793571e-01 9.475275271599e-01 9.504542472893e-01 9.532372171785e-01 9.558751992488e-01 9.583663786462e-01 9.607106679147e-01 9.629053142102e-01 9.649518060305e-01 9.668478442825e-01 9.685938686515e-01 9.701886067465e-01 9.716323288876e-01 9.729241707934e-01 9.740658437508e-01 9.750554581521e-01 9.758938119923e-01 9.765829505683e-01 9.771233902309e-01 9.775135619641e-01 9.777573338806e-01 9.778542900442e-01 9.778068430085e-01 9.776157223829e-01 9.772820378429e-01 9.768092866067e-01 9.761982774929e-01 9.754522558524e-01 9.745725909147e-01 9.735620761633e-01 9.724250846616e-01 9.711628910222e-01 9.697802452716e-01 9.682786288162e-01 9.666633373637e-01 9.649381366535e-01 9.631054187131e-01 9.611706791226e-01 9.591388663673e-01 9.570113856208e-01 9.547965211573e-01 9.524967156654e-01 9.501186749042e-01 9.476671186596e-01 9.451463877325e-01 9.425637286473e-01 9.399230712654e-01 9.372315705529e-01 9.344940905408e-01 9.317159293933e-01 9.289052350545e-01 9.260662654309e-01 9.232058015547e-01 9.203306828563e-01 9.174458052060e-01 9.145595049474e-01 9.116768322538e-01 9.088049764976e-01 9.059492489797e-01 9.031157894489e-01 9.003111169106e-01 8.975432539650e-01 8.948142395851e-01 8.921334526823e-01 8.895054382934e-01 8.869358371115e-01 8.844317194206e-01 8.819955327665e-01 8.796358227390e-01 8.773559448162e-01 8.751601886624e-01 8.730549418086e-01 8.710422653336e-01 8.691288240046e-01 8.673181650723e-01 8.656107856302e-01 8.640147862136e-01 8.625304577414e-01 8.611616628660e-01 8.599128276794e-01 8.587830703692e-01 8.577785286082e-01 8.568977194352e-01 8.561440387009e-01 8.555199163714e-01 8.550244579049e-01 8.546615765316e-01 8.544291986725e-01 8.543302896103e-01 8.543654901637e-01 8.545333224292e-01 8.548361904876e-01 8.552730245851e-01 8.558431940027e-01 8.565475587772e-01 8.573849480796e-01 8.583550714333e-01 8.594576484494e-01 8.606914637939e-01 8.620550795360e-01 8.635485122594e-01 8.651702841339e-01 8.669186742851e-01 8.687930276480e-01 8.707909617389e-01 8.729105618241e-01 8.751504947577e-01 8.775080178928e-01 8.799805392080e-01 8.825655823528e-01 8.852603169470e-01 8.880609369923e-01 8.909653550896e-01 8.939675882316e-01 8.970654068549e-01 9.002529093121e-01 9.035247172687e-01 9.068765144939e-01 9.103009497562e-01 9.137929152378e-01 9.173461151437e-01 9.209515393531e-01 9.246022262359e-01 9.282900467348e-01 9.320061310536e-01 9.357430259286e-01 9.394881656667e-01 9.432343054215e-01 9.469703909705e-01 9.506850726174e-01 9.543689931832e-01 9.580090862779e-01 9.615946691585e-01 9.651159183360e-01 9.685594629793e-01 9.719143001683e-01 9.751713235459e-01 9.783168684781e-01 9.813415190376e-01 9.842351418327e-01 9.869867832868e-01 9.895902489768e-01 9.920347583064e-01 9.943126556578e-01 9.964201173741e-01 9.983495126645e-01 1.000098782745e+00 1.001663822367e+00 1.003044721626e+00 1.004241849945e+00 1.005257936626e+00 1.006095489440e+00 1.006763331215e+00 1.007266487735e+00 1.007617275428e+00 1.007826773743e+00 1.007910735833e+00 1.007884546891e+00 1.007766593954e+00 1.007579272925e+00 1.007343482952e+00 1.007085049984e+00 1.006828936129e+00 1.006605699754e+00 1.006442097648e+00 1.006369510889e+00 1.006419361042e+00 1.006622610397e+00 1.007011640772e+00 1.007617740841e+00 1.008471494315e+00 1.009602862072e+00 1.011039335869e+00 1.012807177072e+00 1.014929274118e+00 1.017427099950e+00 1.020317965233e+00 1.023614642004e+00 1.027327605590e+00 1.031460862266e+00 1.036016601647e+00 1.040992501474e+00 1.046377798808e+00 1.052161998784e+00 1.058329311340e+00 1.064856118563e+00 1.071718767700e+00 1.078889725264e+00 1.086336358132e+00 1.094024370125e+00 1.101918815230e+00 1.109979718192e+00 1.118169379039e+00 1.126445915361e+00 1.134771246720e+00 1.143104327725e+00 1.151405954976e+00 1.159638918044e+00 1.167766919416e+00 1.175757831137e+00 1.183579759982e+00 1.191203235502e+00 1.198605392610e+00 1.205763207413e+00 1.212657692528e+00 1.219275644843e+00 1.225604371838e+00 1.231635408643e+00 1.237366559193e+00 1.242793389098e+00 1.247918942338e+00 1.252745998628e+00 1.257280432300e+00 1.261532025672e+00 1.265507969854e+00 1.269219968707e+00 1.272677535189e+00 1.275891610453e+00 1.278874037984e+00 1.281630715396e+00 1.284173111527e+00 1.286506984244e+00 1.288635233498e+00 1.290563969322e+00 1.292291047550e+00 1.293817736176e+00 1.295140595622e+00 1.296252581825e+00 1.297151581512e+00 1.297828034506e+00 1.298276125730e+00 1.298489504057e+00 1.298461162010e+00 1.298189274808e+00 1.297671524374e+00 1.296910063111e+00 1.295910969956e+00 1.294685021787e+00 1.293250436176e+00 1.291626554934e+00 1.289843111246e+00 1.287934213199e+00 1.285941031653e+00 1.283910779405e+00 1.281894414675e+00 1.279951789444e+00 1.278142272130e+00 1.276530316049e+00 1.275181694351e+00 1.274158958550e+00 1.273529240759e+00 1.273346228604e+00 1.273665526957e+00 1.274534569092e+00 1.275982945870e+00 1.278045171181e+00 1.280730315704e+00 1.284039622223e+00 1.287969777886e+00 1.292490225940e+00 1.297573068454e+00 1.303172634772e+00 1.309233969936e+00 1.315700125768e+00 1.322500280741e+00 1.329572483992e+00 1.336842284510e+00 1.344241732751e+00 1.351708410302e+00 1.359179553103e+00 1.366605321021e+00 1.373935305780e+00 1.381136729224e+00 1.388178687012e+00 1.395038269364e+00 1.401708871155e+00 1.408176688016e+00 1.414443998724e+00 1.420512161740e+00 1.426378826076e+00 1.432051640053e+00 1.437522048937e+00 1.442783614099e+00 1.447821280467e+00 1.452607204447e+00 1.457112040856e+00 1.461283032389e+00 1.465070921189e+00 1.468409176082e+00 1.471222204912e+00 1.473438899336e+00 1.474970159169e+00 1.475741434090e+00 1.475675214431e+00 1.474695321547e+00 1.472749388767e+00 1.469784188504e+00 1.465773747736e+00 1.460704198439e+00 1.454579541974e+00 1.447434916724e+00 1.439309181245e+00 1.430274534185e+00 1.420412322813e+00 1.409812466853e+00 1.398588219026e+00 1.386837288676e+00 1.374671532834e+00 1.362190723392e+00 1.349474526992e+00 1.336599923070e+00 1.323607759035e+00 1.310526017605e+00 1.297355314396e+00 1.284068331062e+00 1.270629575147e+00 1.256972221141e+00 1.243035790665e+00 1.228749412807e+00 1.214047593591e+00 1.198895401770e+00 1.183261311419e+00 1.167163557939e+00 1.150652459065e+00 1.133813419539e+00 1.116794394399e+00 1.099767784547e+00 1.082958709918e+00 1.066621034095e+00 1.051024324191e+00 1.036462261486e+00 1.023205067323e+00 1.011514189233e+00 1.001608127673e+00 9.936467883240e-01 9.877457002545e-01 9.839336840635e-01 9.821876867377e-01 9.824208348047e-01 9.844889997406e-01 9.882303520415e-01 9.934405433833e-01 9.999275116581e-01 1.007498262508e+00 1.015966723094e+00 1.025184806123e+00 1.034996157658e+00 1.045277130085e+00 1.055906538706e+00 1.066745920648e+00 1.077669180211e+00 1.088508252790e+00 1.099083950256e+00 1.109193499031e+00 1.118600741064e+00 1.127079903342e+00 1.134382131073e+00 1.140291843855e+00 1.144623300043e+00 1.147229847138e+00 1.148054555092e+00 1.147094062117e+00 1.144449219852e+00 1.140303640656e+00 1.134906487931e+00 1.128596619902e+00 1.121720303210e+00 1.114647083689e+00 1.107714380367e+00 1.101169963926e+00 1.095184471234e+00 1.089769255637e+00 1.084815028211e+00 1.080073530390e+00 1.075173398476e+00 1.069697858111e+00 1.063182782355e+00 1.055218755784e+00 1.045485142410e+00 1.033788920744e+00 1.020143089662e+00 1.004736095139e+00 9.879883808253e-01 9.705010921965e-01 9.530165453920e-01 9.363815988180e-01 9.214080329590e-01 9.088256584333e-01 8.991496488729e-01 8.926175994887e-01 8.891806794720e-01 8.884753625907e-01 8.899517243971e-01 8.929313972852e-01 8.967394523066e-01 9.008233534679e-01 9.047926359086e-01 9.085129300351e-01 9.120514493783e-01 9.156650932014e-01 9.197216107542e-01 9.245708880223e-01 9.304875802498e-01 9.375384019239e-01 9.455646199510e-01 9.541754540252e-01 9.627798970561e-01 9.707144232806e-01 9.773089881432e-01 9.820252605400e-01 9.845393781767e-01 9.847740025986e-01 9.829474770126e-01 9.794983253314e-01 9.739677586000e-01 9.653391360315e-01 9.572178638409e-01 9.528941836590e-01 9.531891953732e-01 9.559732666717e-01 9.577494622722e-01 9.560796887515e-01 9.511554182268e-01 9.455834757399e-01 9.425316375739e-01 9.434221311142e-01 9.468389792172e-01 9.495278719950e-01 9.487056513333e-01 9.440447493238e-01 9.380952520001e-01 9.348327946798e-01 9.371864038147e-01 9.452769476448e-01 9.566945012045e-01 9.685750977325e-01 9.798161839234e-01 9.916002971653e-01 1.004916958410e+00 9.891614151392e-01 9.664440283578e-01 9.223151671208e-01 8.739487216674e-01 8.556631631364e-01 8.817404156718e-01 9.325167795053e-01 9.732839548739e-01 9.800158899619e-01 9.518178572363e-01 9.115971405616e-01 8.936847051397e-01 9.163434878785e-01 9.632208006574e-01 1.000059277854e+00 1.004002383438e+00 9.784002380358e-01 9.501138876832e-01 9.492146257151e-01 9.804548217838e-01 1.018439584342e+00 1.033517645684e+00 1.016552779170e+00 9.854513079323e-01 9.719485031063e-01 9.927945102544e-01 1.031871893044e+00 1.056794846320e+00 1.047513499446e+00 1.010245192813e+00 9.732410722802e-01 9.657422918474e-01 9.921609350093e-01 1.030640232096e+00 1.057037136011e+00 1.063490632850e+00 1.057964201346e+00 1.051180248780e+00 1.044190142055e+00 1.029146043662e+00 1.002492748521e+00 9.761819994029e-01 9.731967736147e-01 1.005616870905e+00 1.057610700564e+00 1.096800418962e+00 1.098852619871e+00 1.062460198149e+00 1.010088783275e+00 9.741226546026e-01 9.718164890408e-01 9.912731379668e-01 1.007488471869e+00 1.007385450554e+00 9.982050935504e-01 9.964199519993e-01 1.007411853328e+00 1.016316886235e+00 1.000573723609e+00 9.504617955691e-01 8.821364071289e-01 8.353439058162e-01 8.456113256456e-01 9.055307752946e-01 9.705397044826e-01 9.981293296773e-01 9.697903831193e-01 8.946142943144e-01 8.060138198230e-01 7.502492076594e-01 7.572261756089e-01 8.135715287417e-01 8.802443827090e-01 9.249795352779e-01 9.327419990869e-01 9.038979207643e-01 8.516994420948e-01 8.003461406142e-01 7.781398007864e-01 8.004822835188e-01 8.557429225793e-01 9.144396037675e-01 9.496694724788e-01 9.495788337869e-01 9.210977484052e-01 8.868377221156e-01 8.728066888165e-01 8.891846906864e-01 9.222338892203e-01 9.485172815988e-01 9.540818607590e-01 9.427056053016e-01 9.313261143186e-01 9.354152385392e-01 9.543165547263e-01 9.716568931821e-01 9.705066721021e-01 9.477427790502e-01 9.177984485822e-01 9.030402217961e-01 9.141920948139e-01 9.389780448070e-01 9.534575512495e-01 9.422730123160e-01 9.095446136785e-01 8.758193927828e-01 8.618529389286e-01 8.691679270467e-01 8.791961930827e-01 8.727751535127e-01 8.475864953636e-01 8.199868150988e-01 8.097882256014e-01 8.185369750982e-01 8.260990245134e-01 8.113360964877e-01 7.736854480898e-01 7.389247901942e-01 7.403807287134e-01 7.811207977071e-01 8.256599270652e-01 8.344927010497e-01 7.947028806122e-01 7.317341091304e-01 7.013086181964e-01 7.411192179227e-01 8.217798710457e-01 8.826393942074e-01 8.861778920396e-01 8.356114221388e-01 7.735814995008e-01 7.583449814661e-01 8.073545281461e-01 8.772921418938e-01 9.166813369591e-01 9.063999115150e-01 8.649886515677e-01 8.335879797846e-01 8.413222823523e-01 8.765739357743e-01 9.045148009229e-01 9.042456998514e-01 8.839352883384e-01 8.702911625241e-01 8.808985691440e-01 9.047955839417e-01 9.161979107807e-01 9.028500900083e-01 8.793385643382e-01 8.756758948487e-01 9.055849898332e-01 9.479338780064e-01 9.678221485432e-01 9.484385645274e-01 9.059636100639e-01 8.816749372823e-01 9.062328242384e-01 9.643816176147e-01 1.011276704346e+00 1.014208572994e+00 9.736985358958e-01 9.220827062836e-01 9.010368834884e-01 9.234977528519e-01 9.618944877480e-01 9.806374128725e-01 9.668688776634e-01 9.349209740452e-01 9.101121161290e-01 9.039992541647e-01 9.050791377654e-01 8.974635161142e-01
 4.731494195718e-01 4.696856602576e-01 4.661482522656e-01 4.629875995513e-01 4.602290841416e-01 4.574853205308e-01 4.543904392364e-01 4.509364925482e-01 4.474463542330e-01 4.442789317623e-01 4.415066874368e-01 4.388152596250e-01 4.357837464133e-01 4.323325347145e-01 4.288361382655e-01 4.257280123951e-01 4.230323784204e-01 4.203486600929e-01 4.172784448363e-01 4.138185464332e-01 4.103543961589e-01 4.072927568884e-01 4.046510587622e-01 4.020187091145e-01 3.989649250892e-01 3.955045408020e-01 3.920910996545e-01 3.891269381816e-01 3.865399684826e-01 3.838881148117e-01 3.808245486587e-01 3.774230606042e-01 3.740864043129e-01 3.711567895174e-01 3.685902128671e-01 3.659916134220e-01 3.630002334789e-01 3.596546161649e-01 3.563578864467e-01 3.534734094749e-01 3.509656304018e-01 3.484365666821e-01 3.455120121241e-01 3.422063811864e-01 3.389333534297e-01 3.361163714801e-01 3.337374545594e-01 3.313293064992e-01 3.284469486485e-01 3.251441738055e-01 3.219330460291e-01 3.192553111970e-01 3.170175892403e-01 3.146828020101e-01 3.118248442974e-01 3.085702207397e-01 3.054811612980e-01 3.029702840344e-01 3.008616502653e-01 2.985788159033e-01 2.957544011850e-01 2.926056721965e-01 2.896945609803e-01 2.873420071254e-01 2.853124503231e-01 2.830738536015e-01 2.803429580506e-01 2.773634883375e-01 2.746436398445e-01 2.724349983168e-01 2.704868705957e-01 2.683245408548e-01 2.657369784596e-01 2.629644667810e-01 2.604389393549e-01 2.583589392681e-01 2.565084371962e-01 2.544876344848e-01 2.521054981013e-01 2.495606704197e-01 2.472295890484e-01 2.452897842526e-01 2.435659743663e-01 2.417237655482e-01 2.395878205881e-01 2.372997034815e-01 2.351728442186e-01 2.333943583015e-01 2.318452672721e-01 2.302295988477e-01 2.283673542549e-01 2.263551430720e-01 2.244606699727e-01 2.228734869700e-01 2.215335517400e-01 2.201911573600e-01 2.186459180407e-01 2.169392977655e-01 2.153069712412e-01 2.139480214710e-01 2.128470411136e-01 2.117999359632e-01 2.106064970796e-01 2.092509652603e-01 2.079177411081e-01 2.068151182483e-01 2.059762919560e-01 2.052434264800e-01 2.044217998871e-01 2.034557721294e-01 2.024696812099e-01 2.016509789490e-01 2.010823058037e-01 2.006680633891e-01 2.002322062592e-01 1.996840446280e-01 1.990846379114e-01 1.985869149140e-01 1.982954423152e-01 1.981842825988e-01 1.981245920528e-01 1.980022026242e-01 1.978171384650e-01 1.976732713159e-01 1.976767400705e-01 1.978539417861e-01 1.981351186013e-01 1.984198989054e-01 1.986575589258e-01 1.988903706609e-01 1.992068542141e-01 1.996648442643e-01 2.002502587410e-01 2.008950404866e-01 2.015322492060e-01 2.021467632086e-01 2.027874989681e-01 2.035188002896e-01 2.043641630857e-01 2.052940372539e-01 2.062575710643e-01 2.072202111232e-01 2.081897447758e-01 2.092040296620e-01 2.102949192558e-01 2.114593579295e-01 2.126734832580e-01 2.139166653599e-01 2.151855130354e-01 2.164903186955e-01 2.178485273659e-01 2.192595637451e-01 2.207106550086e-01 2.221907734662e-01 2.236996082572e-01 2.252450770711e-01 2.268364987018e-01 2.284782127700e-01 2.301575150019e-01 2.318538430576e-01 2.335556461086e-01 2.352685184370e-01 2.370063624544e-01 2.387884981260e-01 2.406217706718e-01 2.424865953263e-01 2.443529310258e-01 2.462033105340e-01 2.480442979041e-01 2.499042735554e-01 2.518149843919e-01 2.537835766391e-01 2.557811836452e-01 2.577688253861e-01 2.597283906364e-01 2.616739021778e-01 2.636459159398e-01 2.656790216927e-01 2.677706457267e-01 2.698824557010e-01 2.719765589067e-01 2.740389465583e-01 2.760935971465e-01 2.781831947764e-01 2.803376112434e-01 2.825429787557e-01 2.847559550414e-01 2.869373440974e-01 2.890803758001e-01 2.912242119263e-01 2.934213823377e-01 2.956862450335e-01 2.979823804841e-01 3.002499559367e-01 3.024631325195e-01 3.046532512967e-01 3.068804334859e-01 3.091768753099e-01 3.115112770899e-01 3.138225449872e-01 3.160792811380e-01 3.183047234441e-01 3.205529951621e-01 3.228568323881e-01 3.251967167392e-01 3.275218833833e-01 3.298020223711e-01 3.320506028834e-01 3.343076185052e-01 3.366057961986e-01 3.389375708520e-01 3.412646272232e-01 3.435529654021e-01 3.458063724307e-01 3.480586497276e-01 3.503449297417e-01 3.526668113977e-01 3.549856923906e-01 3.572639636796e-01 3.595024796733e-01 3.617383514486e-01 3.640085780376e-01 3.663101252912e-01 3.686000289665e-01 3.708439157690e-01 3.730505134891e-01 3.752632277989e-01 3.775095214850e-01 3.797736479839e-01 3.820136515428e-01 3.842061805830e-01 3.863736042151e-01 3.885566002252e-01 3.907673647803e-01 3.929775444780e-01 3.951539391339e-01 3.972899191581e-01 3.994148317587e-01 4.015616326786e-01 4.037252313153e-01 4.058701399297e-01 4.079773779627e-01 4.100567873933e-01 4.121408006976e-01 4.142454718736e-01 4.163489874563e-01 4.184214156545e-01 4.204609160615e-01 4.224924573207e-01 4.245380514815e-01 4.265924208852e-01 4.286277799844e-01 4.306295235838e-01 4.326170398453e-01 4.346149858067e-01 4.366212128882e-01 4.386143171699e-01 4.405787607002e-01 4.425233256104e-01 4.444740484789e-01 4.464358256414e-01 4.483868331144e-01 4.503094145413e-01 4.522101810500e-01 4.541080503659e-01 4.560165898707e-01 4.579196928934e-01 4.597944842012e-01 4.616425173902e-01 4.634836646314e-01 4.653276515184e-01 4.671648968555e-01 4.689779080197e-01 4.707627339339e-01 4.725371778542e-01 4.743125642351e-01 4.760746691615e-01 4.778106048374e-01 4.795218527116e-01 4.812231018390e-01 4.829237992830e-01 4.846123989932e-01 4.862719047854e-01 4.879082833129e-01 4.895379195969e-01 4.911653897893e-01 4.927817199211e-01 4.943731198055e-01 4.959428473753e-01 4.975064637425e-01 4.990667817800e-01 5.006124967739e-01 5.021348491462e-01 5.036400966286e-01 5.051362539950e-01 5.066261030054e-01 5.080974619277e-01 5.095431859125e-01 5.109731264713e-01 5.123945557398e-01 5.138030300985e-01 5.151905519460e-01 5.165539721394e-01 5.179009496342e-01 5.192372009915e-01 5.205586685244e-01 5.218580824302e-01 5.231370257652e-01 5.244016138206e-01 5.256533869294e-01 5.268892013493e-01 5.281038703518e-01 5.293005286207e-01 5.304840990580e-01 5.316528374006e-01 5.328023328904e-01 5.339318994772e-01 5.350454241084e-01 5.361440636521e-01 5.372240867210e-01 5.382828981643e-01 5.393232117056e-01 5.403476594248e-01 5.413547903057e-01 5.423412367952e-01 5.433067919838e-01 5.442554843344e-01 5.451884761219e-01 5.461024930049e-01 5.469955864649e-01 5.478687044708e-01 5.487267074046e-01 5.495672456798e-01 5.503879770041e-01 5.511885561398e-01 5.519694925782e-01 5.527328476066e-01 5.534785250832e-01 5.542027773693e-01 5.549070067627e-01 5.555929857991e-01 5.562585446821e-01 5.569044039635e-01 5.575296290042e-01 5.581360746829e-01 5.587232305792e-01 5.592901151574e-01 5.598355162023e-01 5.603625907722e-01 5.608706440293e-01 5.613580470586e-01 5.618251351998e-01 5.622709513687e-01 5.626972532846e-01 5.631049447279e-01 5.634902159627e-01 5.638544464872e-01 5.641993003613e-01 5.645223107733e-01 5.648257105393e-01 5.651085858874e-01 5.653694723724e-01 5.656102871230e-01 5.658306275328e-01 5.660290493458e-01 5.662073088162e-01 5.663648964092e-01 5.665002525956e-01 5.666148641208e-01 5.667078092318e-01 5.667799540377e-01 5.668313515293e-01 5.668602066486e-01 5.668676482187e-01 5.668548103885e-01 5.668203283481e-01 5.667643894114e-01 5.666868333124e-01 5.665865542548e-01 5.664665202927e-01 5.663242514233e-01 5.661605036495e-01 5.659752959101e-01 5.657673293075e-01 5.655374923354e-01 5.652870216776e-01 5.650140349217e-01 5.647195170168e-01 5.644032563192e-01 5.640645048398e-01 5.637042080069e-01 5.633218636005e-01 5.629164113505e-01 5.624909503863e-01 5.620430294539e-01 5.615721977289e-01 5.610802796476e-01 5.605649541308e-01 5.600283331233e-01 5.594703255942e-01 5.588894407630e-01 5.582866219181e-01 5.576622622403e-01 5.570139254505e-01 5.563453663326e-01 5.556542078759e-01 5.549406297295e-01 5.542056633540e-01 5.534477622100e-01 5.526672834783e-01 5.518652712546e-01 5.510403392347e-01 5.501943423161e-01 5.493256110765e-01 5.484348935462e-01 5.475219620927e-01 5.465863402451e-01 5.456279279241e-01 5.446491833730e-01 5.436468431203e-01 5.426238244631e-01 5.415774474142e-01 5.405091074199e-01 5.394190314243e-01 5.383067424313e-01 5.371721190070e-01 5.360164892954e-01 5.348374484991e-01 5.336367353324e-01 5.324147966851e-01 5.311696856646e-01 5.299035586841e-01 5.286150391954e-01 5.273039841928e-01 5.259720153509e-01 5.246172387557e-01 5.232416680621e-01 5.218446996523e-01 5.204243593886e-01 5.189829449291e-01 5.175200883292e-01 5.160359403585e-01 5.145307118045e-01 5.130026452054e-01 5.114531825019e-01 5.098824677433e-01 5.082902049510e-01 5.066770252550e-01 5.050430530753e-01 5.033869704812e-01 5.017100736896e-01 5.000117564440e-01 4.982922293902e-01 4.965522627809e-01 4.947915169290e-01 4.930093751170e-01 4.912067711055e-01 4.893818655013e-01 4.875374429134e-01 4.856726699247e-01 4.837869668643e-01 4.818814335027e-01 4.799537325195e-01 4.780068922014e-01 4.760395186888e-01 4.740519717201e-01 4.720447211543e-01 4.700161864212e-01 4.679680812487e-01 4.659005676883e-01 4.638128308403e-01 4.617055162221e-01 4.595786710007e-01 4.574319403816e-01 4.552663515226e-01 4.530804419545e-01 4.508755332771e-01 4.486518171998e-01 4.464083700989e-01 4.441464265368e-01 4.418647715429e-01 4.395648589245e-01 4.372457495193e-01 4.349087435308e-01 4.325523278368e-01 4.301781870992e-01 4.277849599650e-01 4.253733209255e-01 4.229446011325e-01 4.204970959158e-01 4.180321572913e-01 4.155486320487e-01 4.130465323113e-01 4.105285288793e-01 4.079924884353e-01 4.054396510854e-01 4.028690831528e-01 4.002803804414e-01 3.976750927536e-01 3.950539124241e-01 3.924156124025e-01 3.897611214076e-01 3.870887873364e-01 3.844007222932e-01 3.816964445395e-01 3.789759537237e-01 3.762412327717e-01 3.734885522040e-01 3.707214526495e-01 3.679382457362e-01 3.651389162970e-01 3.623256735110e-01 3.594964688655e-01 3.566530270168e-01 3.537946289544e-01 3.509205625014e-01 3.480332454694e-01 3.451309047857e-01 3.422134156303e-01 3.392838814155e-01 3.363392392385e-01 3.333823904032e-01 3.304110234588e-01 3.274248243444e-01 3.244269168174e-01 3.214151241374e-01 3.183922296147e-01 3.153565478646e-01 3.123063306061e-01 3.092457190730e-01 3.061704235139e-01 3.030851032988e-01 2.999895936197e-01 2.968802782999e-01 2.937627977136e-01 2.906306734059e-01 2.874886639036e-01 2.843367152566e-01 2.811719814187e-01 2.780013114086e-01 2.748176757544e-01 2.716253149684e-01 2.684246051298e-01 2.652102714908e-01 2.619897731196e-01 2.587596462293e-01 2.555214103853e-01 2.522772260258e-01 2.490211503564e-01 2.457600560352e-01 2.424888570059e-01 2.392110180819e-01 2.359292865770e-01 2.326376261911e-01 2.293435957065e-01 2.260414046457e-01 2.227334477903e-01 2.194228075360e-01 2.161038709852e-01 2.127843551265e-01 2.094597443676e-01 2.061316394857e-01 2.028024950222e-01 1.994666867825e-01 1.961337501778e-01 1.927966074278e-01 1.894588287225e-01 1.861236047119e-01 1.827845663333e-01 1.794510654199e-01 1.761163310039e-01 1.727834740109e-01 1.694556748735e-01 1.661282232936e-01 1.628107523127e-01 1.594965994333e-01 1.561883828434e-01 1.528901707194e-01 1.495947335447e-01 1.463154430970e-01 1.430448640352e-01 1.397885501217e-01 1.365475870135e-01 1.333160348663e-01 1.301051870020e-01 1.269111107392e-01 1.237409785383e-01 1.205956247026e-01 1.174718005992e-01 1.143791541865e-01 1.113130922179e-01 1.082840222651e-01 1.052938144936e-01 1.023419356139e-01 9.943961058839e-02 9.658153748824e-02 9.378149238011e-02 9.104116976639e-02 8.836500938153e-02 8.576595954432e-02 8.324180037581e-02 8.080848815627e-02 7.847015018481e-02 7.623526870902e-02 7.411804152293e-02 7.212147794756e-02 7.026378743779e-02 6.855122848214e-02 6.699490536107e-02 6.560909583466e-02 6.440066595170e-02 6.338384375378e-02 6.256310638597e-02 6.194948663205e-02 6.154716370258e-02 6.135962536425e-02 6.138980697253e-02 6.163354616139e-02 6.209137751991e-02 6.275376832818e-02 6.361872363510e-02 6.467362495507e-02 6.590824421779e-02 6.731478563278e-02 6.887633019499e-02 7.058948237184e-02 7.243624806908e-02 7.440774765845e-02 7.649321179200e-02 7.867890112055e-02 8.096405968390e-02 8.333080264366e-02 8.577710739309e-02 8.829240722063e-02 9.086633487811e-02 9.350230773410e-02 9.618319105034e-02 9.891292999858e-02 1.016821488917e-01 1.044830175907e-01 1.073219953221e-01 1.101820688296e-01 1.130719058742e-01 1.159806566102e-01 1.189061265057e-01 1.218521788134e-01 1.248048081015e-01 1.277753882515e-01 1.307518165938e-01 1.337341900875e-01 1.367262976406e-01 1.397149901447e-01 1.427130741502e-01 1.457073610139e-01 1.487017484700e-01 1.516970691185e-01 1.546815620281e-01 1.576703883823e-01 1.606470838086e-01 1.636205357165e-01 1.665875890849e-01 1.695407289924e-01 1.724920180859e-01 1.754258641833e-01 1.783529949970e-01 1.812679454438e-01 1.841671504956e-01 1.870588408674e-01 1.899294548932e-01 1.927905159306e-01 1.956342884129e-01 1.984610222943e-01 2.012758537963e-01 2.040660746104e-01 2.068443349885e-01 2.096010929798e-01 2.123386775566e-01 2.150601063980e-01 2.177564898574e-01 2.204370433723e-01 2.230920844577e-01 2.257274216456e-01 2.283426370631e-01 2.309315471138e-01 2.335010855509e-01 2.360428667271e-01 2.385632357391e-01 2.410601747884e-01 2.435301935831e-01 2.459776017564e-01 2.483967172646e-01 2.507916873660e-01 2.531599164356e-01 2.555012263420e-01 2.578164091495e-01 2.601033361777e-01 2.623629081360e-01 2.645949252133e-01 2.667979559567e-01 2.689738530524e-01 2.711202014007e-01 2.732368565673e-01 2.753263195385e-01 2.773842519465e-01 2.794142166607e-01 2.814139352371e-01 2.833825044596e-01 2.853224225178e-01 2.872302958923e-01 2.891104012368e-01 2.909583045070e-01 2.927756994138e-01 2.945639712970e-01 2.963199237639e-01 2.980467844296e-01 2.997424678558e-01 3.014076354490e-01 3.030433283637e-01 3.046478934782e-01 3.062225359517e-01 3.077673352366e-01 3.092815105920e-01 3.107668803461e-01 3.122240599828e-01 3.136509978058e-01 3.150511678029e-01 3.164211385962e-01 3.177647059334e-01 3.190804311362e-01 3.203693448279e-01 3.216340730998e-01 3.228693303404e-01 3.240830751724e-01 3.252703104889e-01 3.264351727448e-01 3.275785173182e-01 3.286963721974e-01 3.297974725636e-01 3.308755162306e-01 3.319360925001e-01 3.329783209815e-01 3.340017309656e-01 3.350127220572e-01 3.360051331461e-01 3.369874015252e-01 3.379555872046e-01 3.389138474793e-01 3.398636694011e-01 3.408040184115e-01 3.417403245712e-01 3.426703383335e-01 3.435975642301e-01 3.445239734430e-01 3.454503531164e-01 3.463796416531e-01 3.473126226556e-01 3.482513464502e-01 3.491998069583e-01 3.501568945390e-01 3.511278111258e-01 3.521117745463e-01 3.531127803263e-01 3.541340175631e-01 3.551732975659e-01 3.562402146766e-01 3.573290364272e-01 3.584483889083e-01 3.595983726734e-01 3.607801623002e-01 3.620002902571e-01 3.632551599071e-01 3.645544465994e-01 3.658941525235e-01 3.672810543427e-01 3.687173254091e-01 3.702011240890e-01 3.717426548977e-01 3.733369242833e-01 3.749913081067e-01 3.767069007132e-01 3.784842220522e-01 3.803302620244e-01 3.822421192610e-01 3.842262928533e-01 3.862831553980e-01 3.884142710577e-01 3.906253421805e-01 3.929129274312e-01 3.952834268932e-01 3.977370366080e-01 4.002744316496e-01 4.029018729520e-01 4.056139311971e-01 4.084199841987e-01 4.113147478138e-01 4.143029005021e-01 4.173873079354e-01 4.205627592445e-01 4.238393253046e-01 4.272076924367e-01 4.306757687387e-01 4.342428431210e-01 4.379048808222e-01 4.416696897236e-01 4.455300269463e-01 4.494918099469e-01 4.535519626222e-01 4.577088879056e-01 4.619670247517e-01 4.663190585048e-01 4.707717907693e-01 4.753184960799e-01 4.799595658937e-01 4.846983149160e-01 4.895262205454e-01 4.944497404347e-01 4.994623769210e-01 5.045630242880e-01 5.097549780986e-01 5.150279306710e-01 5.203902153405e-01 5.258319493303e-01 5.313541926514e-01 5.369568887783e-01 5.426313896956e-01 5.483851516772e-01 5.542071013979e-01 5.600998931788e-01 5.660615990080e-01 5.720842592222e-01 5.781733901042e-01 5.843185108023e-01 5.905219561874e-01 5.967800966261e-01 6.030866687002e-01 6.094455049997e-01 6.158464465939e-01 6.222919993511e-01 6.287777654000e-01 6.352965694038e-01 6.418539731774e-01 6.484381144298e-01 6.550515016020e-01 6.616897776601e-01 6.683453430148e-01 6.750234072652e-01 6.817125669934e-01 6.884134071138e-01 6.951224433731e-01 7.018338705444e-01 7.085496306042e-01 7.152598208630e-01 7.219657449848e-01 7.286631572239e-01 7.353454462042e-01 7.420141354591e-01 7.486616602427e-01 7.552866220285e-01 7.618858033596e-01 7.684514610458e-01 7.749873417652e-01 7.814830586509e-01 7.879399042143e-01 7.943532551367e-01 8.007162869227e-01 8.070312980471e-01 8.132901195299e-01 8.194920149116e-01 8.256324624251e-01 8.317068348315e-01 8.377153970574e-01 8.436495350487e-01 8.495105643302e-01 8.552945066902e-01 8.609947737266e-01 8.666120470494e-01 8.721404204894e-01 8.775784766754e-01 8.829231893747e-01 8.881688791538e-01 8.933166247098e-01 8.983596406235e-01 9.032966737820e-01 9.081246647537e-01 9.128399574767e-01 9.174420647875e-01 9.219261594960e-01 9.262904558498e-01 9.305321968066e-01 9.346485415540e-01 9.386384314300e-01 9.424975814375e-01 9.462248104878e-01 9.498185932213e-01 9.532746519409e-01 9.565932398629e-01 9.597712980367e-01 9.628072741817e-01 9.657001165558e-01 9.684470853125e-01 9.710482654637e-01 9.735010170618e-01 9.758050578706e-01 9.779585646546e-01 9.799610466079e-01 9.818118299352e-01 9.835096954528e-01 9.850544489243e-01 9.864445180450e-01 9.876827589414e-01 9.887665459026e-01 9.896961869389e-01 9.904731208255e-01 9.910968012280e-01 9.915682699205e-01 9.918883710455e-01 9.920566744323e-01 9.920761294125e-01 9.919468128960e-01 9.916712290833e-01 9.912496934700e-01 9.906840633163e-01 9.899786733145e-01 9.891322794149e-01 9.881509793947e-01 9.870345913641e-01 9.857866453531e-01 9.844120566376e-01 9.829098938415e-01 9.812878328341e-01 9.795468342612e-01 9.776905899423e-01 9.757251268624e-01 9.736520116707e-01 9.714787060456e-01 9.692073649038e-01 9.668430502840e-01 9.643922626193e-01 9.618581284504e-01 9.592471733086e-01 9.565639595774e-01 9.538144326698e-01 9.510052284429e-01 9.481396737223e-01 9.452260818039e-01 9.422707459081e-01 9.392773231400e-01 9.362558906970e-01 9.332090063035e-01 9.301464019125e-01 9.270729947268e-01 9.239942163817e-01 9.209184910050e-01 9.178521110666e-01 9.148004130095e-01 9.117715767863e-01 9.087703117393e-01 9.058049262904e-01 9.028816703189e-01 9.000051435936e-01 8.971839778049e-01 8.944227691571e-01 8.917277880151e-01 8.891055901119e-01 8.865600456411e-01 8.840990858426e-01 8.817275986109e-01 8.794478982720e-01 8.772699135487e-01 8.751935204743e-01 8.732271933352e-01 8.713746941081e-01 8.696372045236e-01 8.680239253398e-01 8.665332272464e-01 8.651716385709e-01 8.639421330900e-01 8.628465217807e-01 8.618888694461e-01 8.610713228472e-01 8.603954976727e-01 8.598652292952e-01 8.594812228593e-01 8.592461375590e-01 8.591599455344e-01 8.592252297872e-01 8.594426612951e-01 8.598129844354e-01 8.603370436765e-01 8.610159359096e-01 8.618489194988e-01 8.628362308120e-01 8.639792680425e-01 8.652772330029e-01 8.667288818253e-01 8.683340954288e-01 8.700919377957e-01 8.720023304320e-01 8.740624314247e-01 8.762727690535e-01 8.786290689682e-01 8.811308568701e-01 8.837755536969e-01 8.865602460612e-01 8.894826545710e-01 8.925378092766e-01 8.957240236435e-01 8.990355960052e-01 9.024679975455e-01 9.060171500286e-01 9.096758128583e-01 9.134400052424e-01 9.173021989422e-01 9.212548904879e-01 9.252910308307e-01 9.294023760114e-01 9.335807781066e-01 9.378170244450e-01 9.420999963186e-01 9.464212330047e-01 9.507707336613e-01 9.551351361648e-01 9.595048044495e-01 9.638658881328e-01 9.682078423658e-01 9.725187214099e-01 9.767837635033e-01 9.809906189434e-01 9.851284739490e-01 9.891815888463e-01 9.931393917246e-01 9.969884586312e-01 1.000714585263e+00 1.004309821931e+00 1.007759436739e+00 1.011053516207e+00 1.014182890663e+00 1.017137034401e+00 1.019909162755e+00 1.022491146255e+00 1.024877353326e+00 1.027064487594e+00 1.029048222894e+00 1.030827397118e+00 1.032403841191e+00 1.033776882582e+00 1.034953209234e+00 1.035937948028e+00 1.036739760969e+00 1.037369130662e+00 1.037837323526e+00 1.038160573097e+00 1.038354770683e+00 1.038439947777e+00 1.038435643934e+00 1.038367185448e+00 1.038257611811e+00 1.038134710903e+00 1.038027232810e+00 1.037963503099e+00 1.037974715923e+00 1.038092860857e+00 1.038348052683e+00 1.038773218984e+00 1.039399303131e+00 1.040256616004e+00 1.041374633063e+00 1.042780607399e+00 1.044500233890e+00 1.046555712707e+00 1.048968279984e+00 1.051752553867e+00 1.054921903475e+00 1.058486802710e+00 1.062449491048e+00 1.066811477883e+00 1.071570218990e+00 1.076713931033e+00 1.082232653609e+00 1.088107528225e+00 1.094318415481e+00 1.100841035557e+00 1.107647193913e+00 1.114704729527e+00 1.121982790695e+00 1.129443571101e+00 1.137052402250e+00 1.144771160317e+00 1.152560642262e+00 1.160384389745e+00 1.168203877902e+00 1.175984374027e+00 1.183690751587e+00 1.191289576622e+00 1.198751998665e+00 1.206050580658e+00 1.213159389589e+00 1.220058364118e+00 1.226729488347e+00 1.233156736301e+00 1.239330488269e+00 1.245241949802e+00 1.250886006005e+00 1.256260364515e+00 1.261366258063e+00 1.266208040763e+00 1.270790438866e+00 1.275119809890e+00 1.279205322782e+00 1.283055254944e+00 1.286679951916e+00 1.290086334052e+00 1.293285817953e+00 1.296284041044e+00 1.299087200929e+00 1.301700465152e+00 1.304125656548e+00 1.306364628343e+00 1.308415262441e+00 1.310272422158e+00 1.311933545055e+00 1.313388795435e+00 1.314631951980e+00 1.315654120624e+00 1.316443700733e+00 1.316996437274e+00 1.317302931134e+00 1.317357309599e+00 1.317160462327e+00 1.316709617110e+00 1.316015709039e+00 1.315085262181e+00 1.313936223969e+00 1.312591255195e+00 1.311077915897e+00 1.309433698407e+00 1.307696502541e+00 1.305916645793e+00 1.304145947815e+00 1.302441837829e+00 1.300865801145e+00 1.299478501123e+00 1.298348886133e+00 1.297535429765e+00 1.297099936224e+00 1.297100344491e+00 1.297581199522e+00 1.298590104931e+00 1.300154875126e+00 1.302295950929e+00 1.305030011922e+00 1.308344458910e+00 1.312232065272e+00 1.316663649767e+00 1.321599227803e+00 1.326995542518e+00 1.332791002844e+00 1.338929715295e+00 1.345339502006e+00 1.351952480851e+00 1.358702426902e+00 1.365517859046e+00 1.372342473882e+00 1.379112735140e+00 1.385783185899e+00 1.392313153917e+00 1.398664114395e+00 1.404820660535e+00 1.410758750796e+00 1.416472702400e+00 1.421963388738e+00 1.427223491844e+00 1.432266630275e+00 1.437090468019e+00 1.441697047570e+00 1.446087725422e+00 1.450246860778e+00 1.454164308845e+00 1.457805103183e+00 1.461137155434e+00 1.464112212472e+00 1.466667338087e+00 1.468744183940e+00 1.470260351067e+00 1.471142691026e+00 1.471315703258e+00 1.470691647297e+00 1.469208170303e+00 1.466795502812e+00 1.463403655013e+00 1.458999191105e+00 1.453554960314e+00 1.447081868260e+00 1.439591539174e+00 1.431127848300e+00 1.421753489666e+00 1.411537769939e+00 1.400583648530e+00 1.388983993218e+00 1.376847515285e+00 1.364288868715e+00 1.351398995058e+00 1.338278497393e+00 1.324996579929e+00 1.311606247973e+00 1.298144208560e+00 1.284608536014e+00 1.270989205089e+00 1.257240172603e+00 1.243308676159e+00 1.229128339637e+00 1.214621851556e+00 1.199733993631e+00 1.184406255167e+00 1.168615247432e+00 1.152369315314e+00 1.135703686256e+00 1.118715813103e+00 1.101534629065e+00 1.084340881126e+00 1.067363386711e+00 1.050851332853e+00 1.035100412262e+00 1.020400903228e+00 1.007047088608e+00 9.953163960044e-01 9.854325555382e-01 9.775874137719e-01 9.718882820832e-01 9.683810290558e-01 9.670427570433e-01 9.677691955869e-01 9.704238249208e-01 9.748095900993e-01 9.807162138183e-01 9.879300513837e-01 9.962256420337e-01 1.005417112237e+00 1.015317018074e+00 1.025766931452e+00 1.036632630534e+00 1.047767340771e+00 1.059050423775e+00 1.070329806782e+00 1.081444208693e+00 1.092214865350e+00 1.102421313098e+00 1.111845183471e+00 1.120234742003e+00 1.127345896387e+00 1.132955522143e+00 1.136853464169e+00 1.138905843112e+00 1.139023857071e+00 1.137209348013e+00 1.133558572851e+00 1.128239863783e+00 1.121533728425e+00 1.113764194307e+00 1.105312107736e+00 1.096577658393e+00 1.087910519067e+00 1.079622963732e+00 1.071898636678e+00 1.064801878422e+00 1.058256027369e+00 1.052025815728e+00 1.045786864285e+00 1.039113842173e+00 1.031574232886e+00 1.022774339171e+00 1.012397195399e+00 1.000304314216e+00 9.865178749721e-01 9.712925436894e-01 9.550958705612e-01 9.385732369730e-01 9.225361301854e-01 9.078360544881e-01 8.953039689548e-01 8.856191012627e-01 8.792058960328e-01 8.761986027864e-01 8.763717298199e-01 8.792400198611e-01 8.841101242836e-01 8.902096041202e-01 8.968287187029e-01 9.033877180345e-01 9.095546477469e-01 9.152320514562e-01 9.205588665486e-01 9.258641186410e-01 9.315364594023e-01 9.379639651423e-01 9.453851328888e-01 9.538250005682e-01 9.630656385250e-01 9.726286130163e-01 9.818853007201e-01 9.901238431864e-01 9.966815188918e-01 1.001062925746e+00 1.002997252334e+00 1.002517726860e+00 9.999261131775e-01 9.946511711390e-01 9.859004966460e-01 9.773269991626e-01 9.723018077149e-01 9.717617300086e-01 9.736897706316e-01 9.746672210419e-01 9.722899305168e-01 9.667532906481e-01 9.606629227928e-01 9.571901947369e-01 9.577563659942e-01 9.609210635705e-01 9.633700311601e-01 9.622331900912e-01 9.571055877824e-01 9.505129668533e-01 9.465005032159e-01 9.481434539642e-01 9.557069415304e-01 9.668096179376e-01 9.784363330771e-01 9.892348438558e-01 1.000539030599e+00 1.013108012223e+00 9.685393953623e-01 9.518129999329e-01 9.057598198954e-01 8.679731345931e-01 8.684301169061e-01 9.062941881449e-01 9.531025759149e-01 9.785653932391e-01 9.695600595962e-01 9.355381564678e-01 9.036295275312e-01 9.013733007925e-01 9.330447851702e-01 9.756782315032e-01 1.000957602062e+00 9.969115129154e-01 9.750522015710e-01 9.619079192483e-01 9.765694588007e-01 1.011269721531e+00 1.038810949896e+00 1.037565614852e+00 1.008835246949e+00 9.776613214531e-01 9.745979390336e-01 1.006550078939e+00 1.048691286351e+00 1.068614934243e+00 1.052230360976e+00 1.012498360373e+00 9.807214398723e-01 9.820600292472e-01 1.012617384399e+00 1.046190629944e+00 1.060758509926e+00 1.054099878288e+00 1.040215003734e+00 1.033255997719e+00 1.033075212810e+00 1.027363160931e+00 1.007947361403e+00 9.836366228313e-01 9.764785912855e-01 1.000715400947e+00 1.044555715599e+00 1.078590799617e+00 1.079437338771e+00 1.045257071965e+00 9.967905598551e-01 9.638990277975e-01 9.622077589620e-01 9.808704130530e-01 9.975813790388e-01 1.000995005807e+00 9.973196253474e-01 9.991654539264e-01 1.008039752612e+00 1.008909175020e+00 9.832066686817e-01 9.273441000399e-01 8.634581949540e-01 8.326285225560e-01 8.612169430237e-01 9.290770765154e-01 9.884577726749e-01 1.001427616330e+00 9.561902237497e-01 8.689681866681e-01 7.798354891473e-01 7.368331526015e-01 7.603020354156e-01 8.241318356104e-01 8.866924288378e-01 9.203782409398e-01 9.159775809529e-01 8.784475030432e-01 8.235838567208e-01 7.755993474560e-01 7.598671502074e-01 7.870616460092e-01 8.427695218574e-01 8.983468518711e-01 9.294113572256e-01 9.266222334593e-01 8.987401089662e-01 8.686481703887e-01 8.599574666162e-01 8.787939002177e-01 9.094976717335e-01 9.306512202036e-01 9.325933871652e-01 9.230470870054e-01 9.196467277481e-01 9.335291175483e-01 9.575498570870e-01 9.722500255271e-01 9.628001699033e-01 9.314088077076e-01 8.981951540752e-01 8.878472907128e-01 9.073359591851e-01 9.379581493326e-01 9.526027867534e-01 9.370694339059e-01 8.988973383031e-01 8.621323898552e-01 8.489188488293e-01 8.590441256164e-01 8.712599946956e-01 8.653233200382e-01 8.394637396050e-01 8.111784428634e-01 8.011763767185e-01 8.112181996469e-01 8.209391700474e-01 8.088736857133e-01 7.737104800910e-01 7.397073273675e-01 7.390887286084e-01 7.765405348484e-01 8.198323752987e-01 8.313496316987e-01 7.977114921022e-01 7.410674900340e-01 7.113536100682e-01 7.442688762347e-01 8.169710128760e-01 8.751664167295e-01 8.828237528113e-01 8.408772393915e-01 7.863083894094e-01 7.707186106451e-01 8.122889800957e-01 8.759202473314e-01 9.154761281918e-01 9.117556036917e-01 8.794404988175e-01 8.538365585587e-01 8.608256904010e-01 8.920106126126e-01 9.177510927727e-01 9.189104055275e-01 9.018642241890e-01 8.903833398655e-01 9.012073468623e-01 9.254831621742e-01 9.390901867805e-01 9.281890113095e-01 9.032902065367e-01 8.920015629236e-01 9.121963362172e-01 9.505024762372e-01 9.752424985646e-01 9.660029461183e-01 9.305567248020e-01 9.016487799850e-01 9.107842536678e-01 9.551483416466e-01 1.000108744293e+00 1.013022736045e+00 9.868332153558e-01 9.427356653637e-01 9.149613987884e-01 9.220003140406e-01 9.501570217702e-01 9.712090921049e-01 9.690110643182e-01 9.480636752277e-01 9.242134415997e-01 9.082467858746e-01 8.978094134804e-01 8.869086797988e-01
 5.046645195785e-01 5.010766909523e-01 4.974349191731e-01 4.942004495033e-01 4.913773239425e-01 4.885512271534e-01 4.853454749263e-01 4.817627850272e-01 4.781517294164e-01 4.748943737613e-01 4.720528392412e-01 4.692716401993e-01 4.661078754837e-01 4.625064127849e-01 4.588838381850e-01 4.556835739406e-01 4.529025328445e-01 4.501069250056e-01 4.468895698995e-01 4.432684820572e-01 4.396631628193e-01 4.364967745887e-01 4.337616350675e-01 4.310020544779e-01 4.277752577409e-01 4.241330485615e-01 4.205721258479e-01 4.174960981834e-01 4.147946663160e-01 4.119903977116e-01 4.087352609687e-01 4.051361449420e-01 4.016332327121e-01 3.985738161084e-01 3.958768782152e-01 3.931045711294e-01 3.898936341436e-01 3.863268018669e-01 3.828477316475e-01 3.798174229823e-01 3.771565795809e-01 3.744277720820e-01 3.712563294618e-01 3.677007088057e-01 3.642242438339e-01 3.612460625215e-01 3.586962458807e-01 3.560539368287e-01 3.528844100717e-01 3.493042198060e-01 3.458735230193e-01 3.430184779939e-01 3.405793256149e-01 3.379705424963e-01 3.347853141982e-01 3.312228504717e-01 3.278944372112e-01 3.251840448171e-01 3.228370080741e-01 3.202321400622e-01 3.170396258719e-01 3.135556419607e-01 3.103789378691e-01 3.077905419609e-01 3.054767260500e-01 3.028692085159e-01 2.997302713094e-01 2.963810377619e-01 2.933613651802e-01 2.908748463626e-01 2.885914098276e-01 2.860110134923e-01 2.829732297052e-01 2.797911339940e-01 2.769219093812e-01 2.745134957927e-01 2.722771408761e-01 2.697871901535e-01 2.669048027846e-01 2.639023683028e-01 2.611764873313e-01 2.588533671305e-01 2.566886544333e-01 2.543247002649e-01 2.516356494912e-01 2.488322655688e-01 2.462517032994e-01 2.440338190876e-01 2.419877786326e-01 2.397949559355e-01 2.373233730869e-01 2.347359171523e-01 2.323260220051e-01 2.302400599006e-01 2.283503888997e-01 2.263786290669e-01 2.241662712718e-01 2.218243373793e-01 2.196153085829e-01 2.177011339294e-01 2.160007864394e-01 2.142797881217e-01 2.123693173011e-01 2.103193453455e-01 2.083501839279e-01 2.066409624295e-01 2.051626977358e-01 2.037221532232e-01 2.021477490251e-01 2.004417979015e-01 1.987661516102e-01 1.972950748293e-01 1.960589211251e-01 1.949221889553e-01 1.937193434944e-01 1.924043032270e-01 1.910800491366e-01 1.898961593502e-01 1.889224159320e-01 1.880955223189e-01 1.872813950756e-01 1.863954322550e-01 1.854753615209e-01 1.846347714866e-01 1.839604433401e-01 1.834482671770e-01 1.830155027791e-01 1.825727647779e-01 1.820983585735e-01 1.816510096225e-01 1.813159450248e-01 1.811308507619e-01 1.810645392772e-01 1.810478206460e-01 1.810283281161e-01 1.810094442137e-01 1.810464639055e-01 1.811956347947e-01 1.814652488778e-01 1.818203838449e-01 1.822139611592e-01 1.826214683319e-01 1.830591126960e-01 1.835651922907e-01 1.841631174073e-01 1.848448736893e-01 1.855857931932e-01 1.863706744193e-01 1.871981811282e-01 1.880803453459e-01 1.890298426200e-01 1.900448244872e-01 1.911115639955e-01 1.922216239235e-01 1.933774808097e-01 1.945848417245e-01 1.958522294977e-01 1.971808342858e-01 1.985568213657e-01 1.999598569136e-01 2.013842040652e-01 2.028346670900e-01 2.043258503916e-01 2.058743792691e-01 2.074831119881e-01 2.091311392819e-01 2.107891120953e-01 2.124443846515e-01 2.141051222339e-01 2.157996105723e-01 2.175564704920e-01 2.193780631060e-01 2.212339119801e-01 2.230866187656e-01 2.249219747196e-01 2.267568287315e-01 2.286296279894e-01 2.305731058311e-01 2.325790033475e-01 2.346088932375e-01 2.366264903620e-01 2.386215346759e-01 2.406183851416e-01 2.426610482811e-01 2.447739203142e-01 2.469408872116e-01 2.491173217032e-01 2.512660807357e-01 2.533846887106e-01 2.555147622672e-01 2.577043314482e-01 2.599656271134e-01 2.622577068767e-01 2.645227861949e-01 2.667394309023e-01 2.689416399318e-01 2.711886330348e-01 2.735083575973e-01 2.758654367570e-01 2.781997303458e-01 2.804841429713e-01 2.827441011532e-01 2.850337586311e-01 2.873820140222e-01 2.897662796866e-01 2.921363909635e-01 2.944649836005e-01 2.967671521861e-01 2.990825740389e-01 3.014423348575e-01 3.038377647821e-01 3.062278039546e-01 3.085819564578e-01 3.109041969490e-01 3.132300416415e-01 3.155935438858e-01 3.179936830570e-01 3.203904055294e-01 3.227481697944e-01 3.250692412913e-01 3.273922348205e-01 3.297525026884e-01 3.321442137986e-01 3.345246536882e-01 3.368600752741e-01 3.391607123195e-01 3.414725157863e-01 3.438192361777e-01 3.461840627819e-01 3.485245366834e-01 3.508191658008e-01 3.530915093017e-01 3.553835294405e-01 3.577034443323e-01 3.600231658998e-01 3.623092024361e-01 3.645566717168e-01 3.667958045773e-01 3.690600217217e-01 3.713405015073e-01 3.736029696400e-01 3.758273720561e-01 3.780273210969e-01 3.802346183192e-01 3.824633018663e-01 3.846909536904e-01 3.868874107479e-01 3.890524919423e-01 3.912125782994e-01 3.933886464820e-01 3.955733985918e-01 3.977388965212e-01 3.998721896205e-01 4.019935309035e-01 4.041270228928e-01 4.062688161165e-01 4.083986162773e-01 4.104998750398e-01 4.125830315278e-01 4.146743249692e-01 4.167779182506e-01 4.188703177060e-01 4.209343787070e-01 4.229782027701e-01 4.250220462437e-01 4.270767486461e-01 4.291260707059e-01 4.311467685540e-01 4.331424878411e-01 4.351327981503e-01 4.371271963783e-01 4.391146231505e-01 4.410781866682e-01 4.430146055211e-01 4.449421295728e-01 4.468715196241e-01 4.487879164186e-01 4.506779954989e-01 4.525452122534e-01 4.544039111694e-01 4.562626907693e-01 4.581086831252e-01 4.599267989682e-01 4.617228399158e-01 4.635139513119e-01 4.653039488796e-01 4.670818219386e-01 4.688360571554e-01 4.705693734284e-01 4.722983386868e-01 4.740246371999e-01 4.757356242269e-01 4.774248489447e-01 4.790970334399e-01 4.807620947692e-01 4.824209124993e-01 4.840607644869e-01 4.856763472208e-01 4.872769377717e-01 4.888700091043e-01 4.904500943550e-01 4.920099578505e-01 4.935464706320e-01 4.950670266720e-01 4.965780880409e-01 4.980748259976e-01 4.995492300866e-01 5.010046217326e-01 5.024466917995e-01 5.038764404972e-01 5.052901018362e-01 5.066836913560e-01 5.080598245358e-01 5.094235236580e-01 5.107730712515e-01 5.121037234214e-01 5.134147849927e-01 5.147111102141e-01 5.159924212716e-01 5.172555854574e-01 5.184984873579e-01 5.197231294074e-01 5.209330178094e-01 5.221255564925e-01 5.232976889599e-01 5.244502695193e-01 5.255859788629e-01 5.267066345328e-01 5.278089997108e-01 5.288902777255e-01 5.299533154541e-01 5.310004903932e-01 5.320314330475e-01 5.330431171698e-01 5.340340815222e-01 5.350069809174e-01 5.359627752117e-01 5.369008022352e-01 5.378178104026e-01 5.387155318849e-01 5.395952485976e-01 5.404555957394e-01 5.412951503523e-01 5.421163495666e-01 5.429178220995e-01 5.437013886840e-01 5.444644589237e-01 5.452068866733e-01 5.459311844150e-01 5.466366643713e-01 5.473225166562e-01 5.479874250059e-01 5.486324322141e-01 5.492577382444e-01 5.498646968431e-01 5.504499148929e-01 5.510144416909e-01 5.515594477837e-01 5.520836854654e-01 5.525881076182e-01 5.530725434043e-01 5.535357257308e-01 5.539784033811e-01 5.544008702307e-01 5.548019976016e-01 5.551836191659e-01 5.555446048971e-01 5.558829943827e-01 5.562017781352e-01 5.564987252618e-01 5.567751372539e-01 5.570313598650e-01 5.572648802070e-01 5.574772898548e-01 5.576704949064e-01 5.578409609503e-01 5.579909028653e-01 5.581191984666e-01 5.582252933855e-01 5.583113360654e-01 5.583759290242e-01 5.584186528037e-01 5.584402962005e-01 5.584393739329e-01 5.584166349748e-01 5.583735653028e-01 5.583080703717e-01 5.582207935206e-01 5.581128749803e-01 5.579815473111e-01 5.578295926623e-01 5.576548407478e-01 5.574579665877e-01 5.572403988910e-01 5.570004535821e-01 5.567383993468e-01 5.564546033463e-01 5.561474578170e-01 5.558194108314e-01 5.554697465827e-01 5.550973557729e-01 5.547030567110e-01 5.542869504503e-01 5.538474846122e-01 5.533876463237e-01 5.529043015322e-01 5.523994951480e-01 5.518727905198e-01 5.513227857412e-01 5.507511125774e-01 5.501569622806e-01 5.495399793194e-01 5.489017997494e-01 5.482411221871e-01 5.475579877867e-01 5.468526495969e-01 5.461240197643e-01 5.453736126776e-01 5.446013051729e-01 5.438065886425e-01 5.429896334792e-01 5.421503877707e-01 5.412880923001e-01 5.404037951008e-01 5.394977006924e-01 5.385689653293e-01 5.376186951389e-01 5.366444096311e-01 5.356485862389e-01 5.346308853147e-01 5.335901584879e-01 5.325281169339e-01 5.314431463056e-01 5.303352630668e-01 5.292061341999e-01 5.280540033811e-01 5.268807071692e-01 5.256854882762e-01 5.244665116363e-01 5.232262864312e-01 5.219632404760e-01 5.206792658756e-01 5.193737496018e-01 5.180450462764e-01 5.166943000795e-01 5.153217349948e-01 5.139265892058e-01 5.125107697144e-01 5.110734349788e-01 5.096134947364e-01 5.081315788744e-01 5.066284530260e-01 5.051033079218e-01 5.035564570323e-01 5.019888526043e-01 5.003994118516e-01 4.987881408963e-01 4.971546795177e-01 4.955002432206e-01 4.938254800328e-01 4.921286855950e-01 4.904112714850e-01 4.886713282221e-01 4.869110410879e-01 4.851299432013e-01 4.833273354494e-01 4.815041466755e-01 4.796592607518e-01 4.777938858203e-01 4.759082697759e-01 4.740012302530e-01 4.720741982489e-01 4.701261522314e-01 4.681579455430e-01 4.661694928070e-01 4.641604025486e-01 4.621310477656e-01 4.600811832790e-01 4.580115341152e-01 4.559215002483e-01 4.538117639902e-01 4.516814753544e-01 4.495321881839e-01 4.473626256832e-01 4.451739628011e-01 4.429653387260e-01 4.407366896027e-01 4.384889492025e-01 4.362225463635e-01 4.339360067664e-01 4.316314633578e-01 4.293062066029e-01 4.269619463733e-01 4.245998582904e-01 4.222189275386e-01 4.198201844707e-01 4.174012409341e-01 4.149632930405e-01 4.125082346346e-01 4.100346349045e-01 4.075437012480e-01 4.050345108683e-01 4.025059438187e-01 3.999603158769e-01 3.973967380303e-01 3.948161949496e-01 3.922190484501e-01 3.896029968750e-01 3.869702139128e-01 3.843203919810e-01 3.816522229482e-01 3.789692768002e-01 3.762683937086e-01 3.735510141798e-01 3.708175139858e-01 3.680661677789e-01 3.653006025500e-01 3.625173108002e-01 3.597176986272e-01 3.569040750605e-01 3.540731436393e-01 3.512284787221e-01 3.483672150415e-01 3.454890346027e-01 3.425975145494e-01 3.396899406530e-01 3.367693413249e-01 3.338333842394e-01 3.308810933944e-01 3.279162946704e-01 3.249349647441e-01 3.219409502376e-01 3.189343333747e-01 3.159120589628e-01 3.128790908663e-01 3.098293721936e-01 3.067674798444e-01 3.036931236431e-01 3.006033475120e-01 2.975048775307e-01 2.943915621324e-01 2.912669452224e-01 2.881307798420e-01 2.849784571818e-01 2.818181155232e-01 2.786439104611e-01 2.754599101757e-01 2.722667404734e-01 2.690585840437e-01 2.658426242853e-01 2.626133265265e-01 2.593739827740e-01 2.561280490679e-01 2.528686425298e-01 2.496038336923e-01 2.463270634614e-01 2.430413357153e-01 2.397493833466e-01 2.364445781105e-01 2.331365793800e-01 2.298189226636e-01 2.264936299647e-01 2.231642065151e-01 2.198232143799e-01 2.164803564535e-01 2.131291860281e-01 2.097728606046e-01 2.064136751005e-01 2.030463603526e-01 1.996795202929e-01 1.963049590504e-01 1.929277648542e-01 1.895496991758e-01 1.861656094428e-01 1.827857509430e-01 1.794019364430e-01 1.760178685775e-01 1.726349530332e-01 1.692489009962e-01 1.658704763504e-01 1.624920247454e-01 1.591188960015e-01 1.557518188642e-01 1.523842719168e-01 1.490268016744e-01 1.456738377470e-01 1.423328813858e-01 1.390044713241e-01 1.356829490806e-01 1.323783138573e-01 1.290833005281e-01 1.258081773626e-01 1.225538281107e-01 1.193164589461e-01 1.161078577705e-01 1.129193702005e-01 1.097623246494e-01 1.066383954970e-01 1.035473932589e-01 1.005009401076e-01 9.749366765319e-02 9.453869411989e-02 9.163824525876e-02 8.879552663987e-02 8.602341286804e-02 8.332109329319e-02 8.070424547062e-02 7.817751746932e-02 7.575019469254e-02 7.343583196686e-02 7.124008921100e-02 6.918221794692e-02 6.726948298374e-02 6.551562488342e-02 6.393700739632e-02 6.254280422965e-02 6.135013431177e-02 6.036731719351e-02 5.960610655220e-02 5.907583538051e-02 5.878125350676e-02 5.872678774957e-02 5.891182654002e-02 5.933434077277e-02 5.998824516408e-02 6.086848249355e-02 6.196085756210e-02 6.325688814479e-02 6.474228115783e-02 6.640209346267e-02 6.822818608989e-02 7.020048242554e-02 7.231210080236e-02 7.454514134634e-02 7.688898576335e-02 7.933947873963e-02 8.187574419936e-02 8.449940933305e-02 8.719327440775e-02 8.995237232868e-02 9.277570145790e-02 9.564531487927e-02 9.856917683271e-02 1.015300171169e-01 1.045286185920e-01 1.075640883909e-01 1.106231156849e-01 1.137147162819e-01 1.168239819557e-01 1.199541757258e-01 1.231039973544e-01 1.262615600453e-01 1.294399498907e-01 1.326222129283e-01 1.358158760901e-01 1.390166020118e-01 1.422165936392e-01 1.454281246063e-01 1.486335247533e-01 1.518448270250e-01 1.550545499845e-01 1.582588927493e-01 1.614660050153e-01 1.646616097450e-01 1.678575326658e-01 1.710453581382e-01 1.742247447997e-01 1.774009950885e-01 1.805606582174e-01 1.837169771013e-01 1.868603042044e-01 1.899921850012e-01 1.931158069385e-01 1.962198057767e-01 1.993175160815e-01 2.023959224197e-01 2.054616534187e-01 2.085143178439e-01 2.115460425606e-01 2.145666925553e-01 2.175650491764e-01 2.205489943950e-01 2.235150986314e-01 2.264601244737e-01 2.293886006169e-01 2.322936185057e-01 2.351807397362e-01 2.380476237754e-01 2.408915906490e-01 2.437156472889e-01 2.465148947655e-01 2.492935896782e-01 2.520488227410e-01 2.547796040109e-01 2.574882290401e-01 2.601706572578e-01 2.628287841983e-01 2.654620768120e-01 2.680700323449e-01 2.706519706873e-01 2.732077690535e-01 2.757367418378e-01 2.782394230756e-01 2.807136913448e-01 2.831622816662e-01 2.855816559378e-01 2.879726742566e-01 2.903362186524e-01 2.926699893365e-01 2.949769490454e-01 2.972528058313e-01 2.995003366273e-01 3.017190561189e-01 3.039067383844e-01 3.060660528585e-01 3.081946252416e-01 3.102935531903e-01 3.123621274527e-01 3.144006786172e-01 3.164091668937e-01 3.183872148133e-01 3.203348418693e-01 3.222523891435e-01 3.241407679912e-01 3.259982201515e-01 3.278272442353e-01 3.296248170511e-01 3.313938657127e-01 3.331331496817e-01 3.348432515484e-01 3.365259428555e-01 3.381779754962e-01 3.398039935791e-01 3.414001761456e-01 3.429704275346e-01 3.445151840100e-01 3.460305232588e-01 3.475241812158e-01 3.489894254291e-01 3.504322223211e-01 3.518508532971e-01 3.532449756073e-01 3.546191318640e-01 3.559696213516e-01 3.573009757692e-01 3.586117062677e-01 3.599044433474e-01 3.611802558253e-01 3.624387289003e-01 3.636826685975e-01 3.649113342917e-01 3.661271062352e-01 3.673315103597e-01 3.685248796237e-01 3.697098401017e-01 3.708871214154e-01 3.720574580623e-01 3.732246710193e-01 3.743876032773e-01 3.755507583966e-01 3.767126055890e-01 3.778778263181e-01 3.790471923935e-01 3.802203261858e-01 3.814047582078e-01 3.825948823101e-01 3.837993450265e-01 3.850170666055e-01 3.862491310165e-01 3.875018146062e-01 3.887712767885e-01 3.900665434665e-01 3.913837870197e-01 3.927290103770e-01 3.941041742455e-01 3.955083319073e-01 3.969493204518e-01 3.984235734464e-01 3.999382464621e-01 4.014935951614e-01 4.030912404497e-01 4.047367381131e-01 4.064282031757e-01 4.081721157565e-01 4.099683799419e-01 4.118191655048e-01 4.137296428302e-01 4.156976625768e-01 4.177301330028e-01 4.198259132324e-01 4.219879277592e-01 4.242210198814e-01 4.265214186125e-01 4.288992493862e-01 4.313490757993e-01 4.338762156345e-01 4.364841401811e-01 4.391689171719e-01 4.419401514327e-01 4.447902369922e-01 4.477283038519e-01 4.507523609768e-01 4.538614763789e-01 4.570627572756e-01 4.603497678843e-01 4.637315225660e-01 4.672028898402e-01 4.707652371446e-01 4.744227727792e-01 4.781690680250e-01 4.820125549363e-01 4.859472613371e-01 4.899741102347e-01 4.940971929500e-01 4.983092260964e-01 5.026179389735e-01 5.070166010518e-01 5.115064216601e-01 5.160897735637e-01 5.207586377834e-01 5.255213666929e-01 5.303688449769e-01 5.353027365256e-01 5.403248610211e-01 5.454265058688e-01 5.506153831214e-01 5.558808064127e-01 5.612276377385e-01 5.666532797023e-01 5.721511994284e-01 5.777266560819e-01 5.833698944999e-01 5.890841126437e-01 5.948658451606e-01 6.007089221444e-01 6.066189221057e-01 6.125844028571e-01 6.186098677368e-01 6.246901061582e-01 6.308189208771e-01 6.370022197012e-01 6.432273121151e-01 6.494990276452e-01 6.558111622255e-01 6.621580947871e-01 6.685444138643e-01 6.749576950830e-01 6.814022716122e-01 6.878710482210e-01 6.943600268605e-01 7.008714148747e-01 7.073946097682e-01 7.139327323241e-01 7.204788998613e-01 7.270290582750e-01 7.335844305191e-01 7.401348775870e-01 7.466825589028e-01 7.532220112254e-01 7.597468344167e-01 7.662595409232e-01 7.727496300770e-01 7.792200289814e-01 7.856641274991e-01 7.920762878579e-01 7.984586509074e-01 8.048012999275e-01 8.111053466686e-01 8.173655298373e-01 8.235765802488e-01 8.297389164672e-01 8.358439135388e-01 8.418930148284e-01 8.478808161453e-01 8.538012133279e-01 8.596558658689e-01 8.654364524937e-01 8.711424636513e-01 8.767707146220e-01 8.823153310842e-01 8.877765922804e-01 8.931475225942e-01 8.984268886324e-01 9.036110629482e-01 9.086957473548e-01 9.136808811390e-01 9.185599912726e-01 9.233327339169e-01 9.279946095635e-01 9.325423418080e-01 9.369752044243e-01 9.412878462514e-01 9.454793813774e-01 9.495464829630e-01 9.534858022614e-01 9.572968655419e-01 9.609749839550e-01 9.645190393882e-01 9.679273258756e-01 9.711965316462e-01 9.743254348615e-01 9.773119692260e-01 9.801551841623e-01 9.828515634640e-01 9.854005746074e-01 9.878013276456e-01 9.900515619675e-01 9.921499776100e-01 9.940952030592e-01 9.958883674868e-01 9.975269753417e-01 9.990106915840e-01 1.000339024595e+00 1.001512062459e+00 1.002529615356e+00 1.003391443863e+00 1.004096561387e+00 1.004647729546e+00 1.005042283834e+00 1.005284639118e+00 1.005372393178e+00 1.005307458177e+00 1.005093173262e+00 1.004726279495e+00 1.004213801340e+00 1.003553860546e+00 1.002749914560e+00 1.001804972921e+00 1.000717599031e+00 9.994948167861e-01 9.981366508744e-01 9.966461848799e-01 9.950289930737e-01 9.932842710890e-01 9.914204789881e-01 9.894381655412e-01 9.873418891606e-01 9.851374625172e-01 9.828266561341e-01 9.804162781611e-01 9.779100421188e-01 9.753123103903e-01 9.726309823028e-01 9.698667885245e-01 9.670296995461e-01 9.641234672891e-01 9.611529237094e-01 9.581271544271e-01 9.550488603623e-01 9.519264172584e-01 9.487663757159e-01 9.455722367281e-01 9.423543001676e-01 9.391171146881e-01 9.358675985877e-01 9.326131227082e-01 9.293589264806e-01 9.261142909912e-01 9.228849683403e-01 9.196768112942e-01 9.164987530318e-01 9.133555311754e-01 9.102556872551e-01 9.072049232148e-01 9.042091189427e-01 9.012769413391e-01 8.984134804675e-01 8.956239254000e-01 8.929177516906e-01 8.902973130536e-01 8.877722883049e-01 8.853463265628e-01 8.830246867262e-01 8.808152911465e-01 8.787204426279e-01 8.767472284660e-01 8.748993777711e-01 8.731820180684e-01 8.715999352773e-01 8.701563880615e-01 8.688569324561e-01 8.677037270971e-01 8.667017732641e-01 8.658548466622e-01 8.651636699581e-01 8.646337962122e-01 8.642660792066e-01 8.640638059328e-01 8.640296542590e-01 8.641648689329e-01 8.644712726949e-01 8.649506305695e-01 8.656051763718e-01 8.664347836782e-01 8.674413598880e-01 8.686247216419e-01 8.699852738465e-01 8.715240290588e-01 8.732407861000e-01 8.751339899584e-01 8.772044035060e-01 8.794496957715e-01 8.818686100572e-01 8.844599816768e-01 8.872227152191e-01 8.901518587194e-01 8.932468537571e-01 8.965023903841e-01 8.999160076532e-01 9.034833495491e-01 9.071981465819e-01 9.110572438585e-01 9.150535842607e-01 9.191802728293e-01 9.234308387037e-01 9.277972031811e-01 9.322718627890e-01 9.368459177500e-01 9.415084741153e-01 9.462515095462e-01 9.510643967770e-01 9.559338120307e-01 9.608505794508e-01 9.658000315286e-01 9.707712237336e-01 9.757516966105e-01 9.807251558123e-01 9.856794656696e-01 9.906019053761e-01 9.954753427040e-01 1.000287923154e+00 1.005024369546e+00 1.009667514847e+00 1.014208409199e+00 1.018628816402e+00 1.022916440128e+00 1.027059648459e+00 1.031042488038e+00 1.034856612911e+00 1.038489094199e+00 1.041929813471e+00 1.045171787521e+00 1.048204557656e+00 1.051024106608e+00 1.053624630018e+00 1.056001689875e+00 1.058155196698e+00 1.060084427589e+00 1.061793069541e+00 1.063283891675e+00 1.064562415050e+00 1.065639385620e+00 1.066523660649e+00 1.067228153758e+00 1.067768316833e+00 1.068161558526e+00 1.068427154313e+00 1.068586350911e+00 1.068663336238e+00 1.068682435870e+00 1.068671635662e+00 1.068659827155e+00 1.068674801901e+00 1.068749160668e+00 1.068912929398e+00 1.069198634166e+00 1.069636783466e+00 1.070259257255e+00 1.071095571813e+00 1.072174178949e+00 1.073522237051e+00 1.075164154646e+00 1.077121342559e+00 1.079414223928e+00 1.082056648610e+00 1.085061812227e+00 1.088438323016e+00 1.092187120572e+00 1.096311054820e+00 1.100803154609e+00 1.105654745101e+00 1.110854555974e+00 1.116382934143e+00 1.122220848688e+00 1.128343659843e+00 1.134722692423e+00 1.141330016824e+00 1.148133130762e+00 1.155097094293e+00 1.162188176530e+00 1.169371046593e+00 1.176610099826e+00 1.183869185526e+00 1.191115268341e+00 1.198315663113e+00 1.205438354400e+00 1.212456114369e+00 1.219341705439e+00 1.226072155943e+00 1.232626354243e+00 1.238988290103e+00 1.245143280803e+00 1.251080097597e+00 1.256791551968e+00 1.262272723591e+00 1.267522578310e+00 1.272542670544e+00 1.277333625993e+00 1.281903078746e+00 1.286256263672e+00 1.290400942715e+00 1.294344612134e+00 1.298096667359e+00 1.301663932639e+00 1.305052744578e+00 1.308270935824e+00 1.311320907216e+00 1.314205348700e+00 1.316926433763e+00 1.319479093610e+00 1.321862628327e+00 1.324068062369e+00 1.326088709118e+00 1.327916373794e+00 1.329536558355e+00 1.330943099748e+00 1.332121837625e+00 1.333062175653e+00 1.333758280781e+00 1.334199907262e+00 1.334387506860e+00 1.334318945946e+00 1.333999570571e+00 1.333441699154e+00 1.332658378096e+00 1.331674851671e+00 1.330517584887e+00 1.329221930971e+00 1.327831771999e+00 1.326391214143e+00 1.324954544274e+00 1.323576004128e+00 1.322319421776e+00 1.321243584640e+00 1.320408919611e+00 1.319879941319e+00 1.319708553761e+00 1.319950948431e+00 1.320649969897e+00 1.321839703335e+00 1.323555223856e+00 1.325801400273e+00 1.328589317994e+00 1.331910099395e+00 1.335739576047e+00 1.340051968880e+00 1.344799510083e+00 1.349936257832e+00 1.355399362830e+00 1.361125381684e+00 1.367049906740e+00 1.373098433004e+00 1.379211322477e+00 1.385316800777e+00 1.391358271929e+00 1.397286569806e+00 1.403049164451e+00 1.408618972971e+00 1.413961703890e+00 1.419059049940e+00 1.423908187564e+00 1.428492803866e+00 1.432827264525e+00 1.436911059039e+00 1.440749361414e+00 1.444355293117e+00 1.447724384582e+00 1.450861306481e+00 1.453750829330e+00 1.456375786958e+00 1.458712027919e+00 1.460710480686e+00 1.462332177482e+00 1.463508722825e+00 1.464175933124e+00 1.464265659179e+00 1.463690477698e+00 1.462385007873e+00 1.460270470697e+00 1.457281275346e+00 1.453366754235e+00 1.448477031077e+00 1.442597585890e+00 1.435715229471e+00 1.427844630628e+00 1.419025101711e+00 1.409302092194e+00 1.398759033863e+00 1.387477052376e+00 1.375554675556e+00 1.363107718485e+00 1.350233765423e+00 1.337045491420e+00 1.323636346582e+00 1.310080118160e+00 1.296444868026e+00 1.282759081759e+00 1.269039441524e+00 1.255269401377e+00 1.241410924811e+00 1.227414155432e+00 1.213200851481e+00 1.198706712386e+00 1.183857388039e+00 1.168594773140e+00 1.152893567178e+00 1.136739622686e+00 1.120178113048e+00 1.103289929177e+00 1.086200126312e+00 1.069095730461e+00 1.052189816719e+00 1.035753715629e+00 1.020075933595e+00 1.005458332073e+00 9.922151895253e-01 9.806180481043e-01 9.709225038556e-01 9.633146711579e-01 9.579136575710e-01 9.547754060503e-01 9.538571630624e-01 9.550676396040e-01 9.582434294802e-01 9.631770394224e-01 9.696487300544e-01 9.774088684650e-01 9.862358032972e-01 9.959124229784e-01 1.006240698801e+00 1.017065130999e+00 1.028221419456e+00 1.039583483395e+00 1.051013639042e+00 1.062363679800e+00 1.073483654688e+00 1.084178329185e+00 1.094249400061e+00 1.103461703908e+00 1.111564202288e+00 1.118316817328e+00 1.123468893842e+00 1.126824913359e+00 1.128221499854e+00 1.127565831437e+00 1.124859655611e+00 1.120174760997e+00 1.113703427116e+00 1.105709962206e+00 1.096539612556e+00 1.086604191140e+00 1.076307357916e+00 1.066061882870e+00 1.056197991157e+00 1.046950110852e+00 1.038428019796e+00 1.030572876838e+00 1.023205529521e+00 1.016003792612e+00 1.008572211143e+00 1.000502509005e+00 9.913967825571e-01 9.809894212359e-01 9.691445780551e-01 9.559333390326e-01 9.416544593170e-01 9.268001532167e-01 9.120771071683e-01 8.982966005391e-01 8.863144127126e-01 8.769151050236e-01 8.706765880385e-01 8.679182951222e-01 8.685912199152e-01 8.723346572931e-01 8.785169336798e-01 8.863409046166e-01 8.950015327133e-01 9.037681166777e-01 9.121271580548e-01 9.198092637890e-01 9.268050254438e-01 9.333576242477e-01 9.398443339494e-01 9.467156476915e-01 9.543503845424e-01 9.629483437603e-01 9.724808135906e-01 9.826241675760e-01 9.928378599242e-01 1.002422632743e+00 1.010639194510e+00 1.016851849014e+00 1.020604767478e+00 1.021733905217e+00 1.020369725242e+00 1.015680149722e+00 1.007148127514e+00 9.984477378325e-01 9.930024798646e-01 9.918401808572e-01 9.930447776601e-01 9.932760076988e-01 9.901752142580e-01 9.839618695248e-01 9.772593536765e-01 9.732629994256e-01 9.734091372543e-01 9.762355784946e-01 9.783531451542e-01 9.767779692033e-01 9.709903559337e-01 9.634623773136e-01 9.583032373896e-01 9.587779890852e-01 9.653876841568e-01 9.758944198947e-01 9.872015364270e-01 9.975756623097e-01 1.007900424953e+00 1.014101616337e+00 9.699404792580e-01 9.373653670324e-01 8.903458355016e-01 8.653866458154e-01 8.822385935324e-01 9.263472255354e-01 9.653854025990e-01 9.756309218118e-01 9.542554734355e-01 9.190065110730e-01 8.978227149295e-01 9.087664254525e-01 9.444085844018e-01 9.800203871319e-01 9.953283259910e-01 9.883703241784e-01 9.755873612092e-01 9.784153834228e-01 1.003152409207e+00 1.033596755234e+00 1.045801121269e+00 1.028589281485e+00 9.938201682403e-01 9.709147010560e-01 9.835296344100e-01 1.025179613565e+00 1.064718507854e+00 1.074177416109e+00 1.048713263615e+00 1.009331961524e+00 9.885447998292e-01 1.002859917593e+00 1.037197050614e+00 1.062035194901e+00 1.060242499231e+00 1.038098738828e+00 1.017533479102e+00 1.015474561354e+00 1.027253920948e+00 1.032917664205e+00 1.018798380721e+00 9.918492941960e-01 9.757815944758e-01 9.895142713707e-01 1.025983937311e+00 1.057501291595e+00 1.059818916866e+00 1.029134843450e+00 9.837651171202e-01 9.514909080695e-01 9.478987419286e-01 9.646562481327e-01 9.823010969537e-01 9.902121624707e-01 9.922151972833e-01 9.964308835024e-01 1.001233872367e+00 9.929046894788e-01 9.581393562840e-01 9.000877671171e-01 8.459736924191e-01 8.344413681521e-01 8.789809670711e-01 9.487859565795e-01 9.970468648601e-01 9.927995461066e-01 9.323163132275e-01 8.396650713340e-01 7.602115643693e-01 7.374885018434e-01 7.757196794111e-01 8.388417355245e-01 8.889641061008e-01 9.070457959739e-01 8.914519953423e-01 8.515179418225e-01 8.028812219228e-01 7.647109488363e-01 7.547207553303e-01 7.793050211985e-01 8.269460583505e-01 8.749646924122e-01 9.030402207608e-01 9.029111784505e-01 8.818246744368e-01 8.588472267746e-01 8.528453953294e-01 8.678668682921e-01 8.910026393147e-01 9.061227393502e-01 9.080663555503e-01 9.059027559084e-01 9.137960588646e-01 9.359377954066e-01 9.602242209486e-01 9.679355851703e-01 9.492356124829e-01 9.123967086477e-01 8.814748642717e-01 8.795814350622e-01 9.069336714550e-01 9.394829449714e-01 9.502895619778e-01 9.288684801717e-01 8.869602387533e-01 8.509552617191e-01 8.417480894826e-01 8.554119413836e-01 8.684282709459e-01 8.610947105758e-01 8.333922487298e-01 8.042382296643e-01 7.948340086794e-01 8.067525445900e-01 8.194699186377e-01 8.113752272557e-01 7.800606873259e-01 7.471875851850e-01 7.429296604325e-01 7.744052175752e-01 8.147767255773e-01 8.296242705982e-01 8.048416929995e-01 7.575974548078e-01 7.294844953261e-01 7.528812703537e-01 8.135657677482e-01 8.667508336799e-01 8.790276652127e-01 8.481764553933e-01 8.034485109204e-01 7.877176927623e-01 8.195397575511e-01 8.740186285398e-01 9.123983088751e-01 9.156207253101e-01 8.933557619297e-01 8.738223386004e-01 8.794077254941e-01 9.056764834540e-01 9.291095079149e-01 9.324895142969e-01 9.195666773351e-01 9.101369236063e-01 9.200094354231e-01 9.435870308789e-01 9.596829497099e-01 9.531228516946e-01 9.293526424939e-01 9.117035608826e-01 9.208502171302e-01 9.523966360404e-01 9.803263695294e-01 9.816951460003e-01 9.554659031325e-01 9.244264511023e-01 9.183912413881e-01 9.461087854001e-01 9.857786309147e-01 1.007005076676e+00 9.952823514185e-01 9.600435735588e-01 9.270353464308e-01 9.184955461243e-01 9.345664361314e-01 9.563048409532e-01 9.650892755120e-01 9.553081217757e-01 9.331069487367e-01 9.079685475762e-01 8.861612726015e-01 8.721218908818e-01
```
