## Supplementary Data 1 for "Heart cockle shells transmit sunlight to photosymbiotic algae using bundled fiber optic cables and condensing lenses": Onebigonelittle-big_550nm_XZ_1A.txt (part 1 of 12)

```
monitor_XZ_1A:E: Re(E) vs position, y=4.99637e-06(m), lambda=5.5e-07(m) 

x(m)(414,1)
 -1.300000000000e-05
 -1.297578692494e-05
 -1.295157384988e-05
 -1.292736077482e-05
 -1.290314769976e-05
 -1.287893462470e-05
 -1.285472154964e-05
 -1.283050847458e-05
 -1.280629539952e-05
 -1.278208232446e-05
 -1.275786924939e-05
 -1.273365617433e-05
 -1.270944309927e-05
 -1.268523002421e-05
 -1.266101694915e-05
 -1.263680387409e-05
 -1.261259079903e-05
 -1.258837772397e-05
 -1.256416464891e-05
 -1.253995157385e-05
 -1.251573849879e-05
 -1.249152542373e-05
 -1.246731234867e-05
 -1.244309927361e-05
 -1.241888619855e-05
 -1.239467312349e-05
 -1.237046004843e-05
 -1.234624697337e-05
 -1.232203389831e-05
 -1.229782082324e-05
 -1.227360774818e-05
 -1.224939467312e-05
 -1.222518159806e-05
 -1.220096852300e-05
 -1.217675544794e-05
 -1.215254237288e-05
 -1.212832929782e-05
 -1.210411622276e-05
 -1.207990314770e-05
 -1.205569007264e-05
 -1.203147699758e-05
 -1.200726392252e-05
 -1.198305084746e-05
 -1.195883777240e-05
 -1.193462469734e-05
 -1.191041162228e-05
 -1.188619854722e-05
 -1.186198547215e-05
 -1.183777239709e-05
 -1.181355932203e-05
 -1.178934624697e-05
 -1.176513317191e-05
 -1.174092009685e-05
 -1.171670702179e-05
 -1.169249394673e-05
 -1.166828087167e-05
 -1.164406779661e-05
 -1.161985472155e-05
 -1.159564164649e-05
 -1.157142857143e-05
 -1.154721549637e-05
 -1.152300242131e-05
 -1.149878934625e-05
 -1.147457627119e-05
 -1.145036319613e-05
 -1.142615012107e-05
 -1.140193704600e-05
 -1.137772397094e-05
 -1.135351089588e-05
 -1.132929782082e-05
 -1.130508474576e-05
 -1.128087167070e-05
 -1.125665859564e-05
 -1.123244552058e-05
 -1.120823244552e-05
 -1.118401937046e-05
 -1.115980629540e-05
 -1.113559322034e-05
 -1.111138014528e-05
 -1.108716707022e-05
 -1.106295399516e-05
 -1.103874092010e-05
 -1.101452784504e-05
 -1.099031476998e-05
 -1.096610169492e-05
 -1.094188861985e-05
 -1.091767554479e-05
 -1.089346246973e-05
 -1.086924939467e-05
 -1.084503631961e-05
 -1.082082324455e-05
 -1.079661016949e-05
 -1.077239709443e-05
 -1.074818401937e-05
 -1.072397094431e-05
 -1.069975786925e-05
 -1.067554479419e-05
 -1.065133171913e-05
 -1.062711864407e-05
 -1.060290556901e-05
 -1.057869249395e-05
 -1.055447941889e-05
 -1.053026634383e-05
 -1.050605326877e-05
 -1.048184019370e-05
 -1.045762711864e-05
 -1.043341404358e-05
 -1.040920096852e-05
 -1.038498789346e-05
 -1.036077481840e-05
 -1.033656174334e-05
 -1.031234866828e-05
 -1.028813559322e-05
 -1.026392251816e-05
 -1.023970944310e-05
 -1.021549636804e-05
 -1.019128329298e-05
 -1.016707021792e-05
 -1.014285714286e-05
 -1.011864406780e-05
 -1.009443099274e-05
 -1.007021791768e-05
 -1.004600484262e-05
 -1.002179176755e-05
 -9.997578692494e-06
 -9.973365617433e-06
 -9.949152542373e-06
 -9.924939467312e-06
 -9.900726392252e-06
 -9.876513317191e-06
 -9.852300242131e-06
 -9.828087167070e-06
 -9.803874092010e-06
 -9.779661016949e-06
 -9.755447941889e-06
 -9.731234866828e-06
 -9.707021791768e-06
 -9.682808716707e-06
 -9.658595641647e-06
 -9.634382566586e-06
 -9.610169491525e-06
 -9.585956416465e-06
 -9.561743341404e-06
 -9.537530266344e-06
 -9.513317191283e-06
 -9.489104116223e-06
 -9.464891041162e-06
 -9.440677966102e-06
 -9.416464891041e-06
 -9.392251815981e-06
 -9.368038740920e-06
 -9.343825665860e-06
 -9.319612590799e-06
 -9.295399515739e-06
 -9.271186440678e-06
 -9.246973365618e-06
 -9.222760290557e-06
 -9.198547215496e-06
 -9.174334140436e-06
 -9.150121065375e-06
 -9.125907990315e-06
 -9.101694915254e-06
 -9.077481840194e-06
 -9.053268765133e-06
 -9.029055690073e-06
 -9.004842615012e-06
 -8.980629539952e-06
 -8.956416464891e-06
 -8.932203389831e-06
 -8.907990314770e-06
 -8.883777239710e-06
 -8.859564164649e-06
 -8.835351089588e-06
 -8.811138014528e-06
 -8.786924939467e-06
 -8.762711864407e-06
 -8.738498789346e-06
 -8.714285714286e-06
 -8.690072639225e-06
 -8.665859564165e-06
 -8.641646489104e-06
 -8.617433414044e-06
 -8.593220338983e-06
 -8.569007263923e-06
 -8.544794188862e-06
 -8.520581113802e-06
 -8.496368038741e-06
 -8.472154963680e-06
 -8.447941888620e-06
 -8.423728813559e-06
 -8.399515738499e-06
 -8.375302663438e-06
 -8.351089588378e-06
 -8.326876513317e-06
 -8.302663438257e-06
 -8.278450363196e-06
 -8.254237288136e-06
 -8.230024213075e-06
 -8.205811138015e-06
 -8.181598062954e-06
 -8.157384987894e-06
 -8.133171912833e-06
 -8.108958837773e-06
 -8.084745762712e-06
 -8.060532687651e-06
 -8.036319612591e-06
 -8.012106537530e-06
 -7.987893462470e-06
 -7.963680387409e-06
 -7.939467312349e-06
 -7.915254237288e-06
 -7.891041162228e-06
 -7.866828087167e-06
 -7.842615012107e-06
 -7.818401937046e-06
 -7.794188861986e-06
 -7.769975786925e-06
 -7.745762711865e-06
 -7.721549636804e-06
 -7.697336561743e-06
 -7.673123486683e-06
 -7.648910411622e-06
 -7.624697336562e-06
 -7.600484261501e-06
 -7.576271186441e-06
 -7.552058111380e-06
 -7.527845036320e-06
 -7.503631961259e-06
 -7.479418886199e-06
 -7.455205811138e-06
 -7.430992736078e-06
 -7.406779661017e-06
 -7.382566585957e-06
 -7.358353510896e-06
 -7.334140435835e-06
 -7.309927360775e-06
 -7.285714285714e-06
 -7.261501210654e-06
 -7.237288135593e-06
 -7.213075060533e-06
 -7.188861985472e-06
 -7.164648910412e-06
 -7.140435835351e-06
 -7.116222760291e-06
 -7.092009685230e-06
 -7.067796610170e-06
 -7.043583535109e-06
 -7.019370460049e-06
 -6.995157384988e-06
 -6.970944309927e-06
 -6.946731234867e-06
 -6.922518159806e-06
 -6.898305084746e-06
 -6.874092009685e-06
 -6.849878934625e-06
 -6.825665859564e-06
 -6.801452784504e-06
 -6.777239709443e-06
 -6.753026634383e-06
 -6.728813559322e-06
 -6.704600484262e-06
 -6.680387409201e-06
 -6.656174334141e-06
 -6.631961259080e-06
 -6.607748184019e-06
 -6.583535108959e-06
 -6.559322033898e-06
 -6.535108958838e-06
 -6.510895883777e-06
 -6.486682808717e-06
 -6.462469733656e-06
 -6.438256658596e-06
 -6.414043583535e-06
 -6.389830508475e-06
 -6.365617433414e-06
 -6.341404358354e-06
 -6.317191283293e-06
 -6.292978208233e-06
 -6.268765133172e-06
 -6.244552058111e-06
 -6.220338983051e-06
 -6.196125907990e-06
 -6.171912832930e-06
 -6.147699757869e-06
 -6.123486682809e-06
 -6.099273607748e-06
 -6.075060532688e-06
 -6.050847457627e-06
 -6.026634382567e-06
 -6.002421307506e-06
 -5.978208232446e-06
 -5.953995157385e-06
 -5.929782082325e-06
 -5.905569007264e-06
 -5.881355932203e-06
 -5.857142857143e-06
 -5.832929782082e-06
 -5.808716707022e-06
 -5.784503631961e-06
 -5.760290556901e-06
 -5.736077481840e-06
 -5.711864406780e-06
 -5.687651331719e-06
 -5.663438256659e-06
 -5.639225181598e-06
 -5.615012106538e-06
 -5.590799031477e-06
 -5.566585956417e-06
 -5.542372881356e-06
 -5.518159806295e-06
 -5.493946731235e-06
 -5.469733656174e-06
 -5.445520581114e-06
 -5.421307506053e-06
 -5.397094430993e-06
 -5.372881355932e-06
 -5.348668280872e-06
 -5.324455205811e-06
 -5.300242130751e-06
 -5.276029055690e-06
 -5.251815980630e-06
 -5.227602905569e-06
 -5.203389830509e-06
 -5.179176755448e-06
 -5.154963680387e-06
 -5.130750605327e-06
 -5.106537530266e-06
 -5.082324455206e-06
 -5.058111380145e-06
 -5.033898305085e-06
 -5.009685230024e-06
 -4.985472154964e-06
 -4.961259079903e-06
 -4.937046004843e-06
 -4.912832929782e-06
 -4.888619854722e-06
 -4.864406779661e-06
 -4.840193704601e-06
 -4.815980629540e-06
 -4.791767554479e-06
 -4.767554479419e-06
 -4.743341404358e-06
 -4.719128329298e-06
 -4.694915254237e-06
 -4.670702179177e-06
 -4.646489104116e-06
 -4.622276029056e-06
 -4.598062953995e-06
 -4.573849878935e-06
 -4.549636803874e-06
 -4.525423728814e-06
 -4.501210653753e-06
 -4.476997578693e-06
 -4.452784503632e-06
 -4.428571428572e-06
 -4.404358353511e-06
 -4.380145278450e-06
 -4.355932203390e-06
 -4.331719128329e-06
 -4.307506053269e-06
 -4.283292978208e-06
 -4.259079903148e-06
 -4.234866828087e-06
 -4.210653753027e-06
 -4.186440677966e-06
 -4.162227602906e-06
 -4.138014527845e-06
 -4.113801452785e-06
 -4.089588377724e-06
 -4.065375302664e-06
 -4.041162227603e-06
 -4.016949152542e-06
 -3.992736077482e-06
 -3.968523002421e-06
 -3.944309927361e-06
 -3.920096852300e-06
 -3.895883777240e-06
 -3.871670702179e-06
 -3.847457627119e-06
 -3.823244552058e-06
 -3.799031476998e-06
 -3.774818401937e-06
 -3.750605326877e-06
 -3.726392251816e-06
 -3.702179176756e-06
 -3.677966101695e-06
 -3.653753026634e-06
 -3.629539951574e-06
 -3.605326876513e-06
 -3.581113801453e-06
 -3.556900726392e-06
 -3.532687651332e-06
 -3.508474576271e-06
 -3.484261501211e-06
 -3.460048426150e-06
 -3.435835351090e-06
 -3.411622276029e-06
 -3.387409200969e-06
 -3.363196125908e-06
 -3.338983050848e-06
 -3.314769975787e-06
 -3.290556900726e-06
 -3.266343825666e-06
 -3.242130750605e-06
 -3.217917675545e-06
 -3.193704600484e-06
 -3.169491525424e-06
 -3.145278450363e-06
 -3.121065375303e-06
 -3.096852300242e-06
 -3.072639225182e-06
 -3.048426150121e-06
 -3.024213075061e-06
 -3.000000000000e-06

z(m)(1503,1)
 -4.400752357780e-05
 -4.397744853471e-05
 -4.394737349161e-05
 -4.391729844851e-05
 -4.388722340541e-05
 -4.385714836232e-05
 -4.382707331922e-05
 -4.379699827612e-05
 -4.376692323303e-05
 -4.373684818993e-05
 -4.370677314683e-05
 -4.367669810374e-05
 -4.364662306064e-05
 -4.361654801754e-05
 -4.358647297445e-05
 -4.355639793135e-05
 -4.352632288825e-05
 -4.349624784516e-05
 -4.346617280206e-05
 -4.343609775896e-05
 -4.340602271586e-05
 -4.337594767277e-05
 -4.334587262967e-05
 -4.331579758657e-05
 -4.328572254348e-05
 -4.325564750038e-05
 -4.322557245728e-05
 -4.319549741419e-05
 -4.316542237109e-05
 -4.313534732799e-05
 -4.310527228490e-05
 -4.307519724180e-05
 -4.304512219870e-05
 -4.301504715560e-05
 -4.298497211251e-05
 -4.295489706941e-05
 -4.292482202631e-05
 -4.289474698322e-05
 -4.286467194012e-05
 -4.283459689702e-05
 -4.280452185393e-05
 -4.277444681083e-05
 -4.274437176773e-05
 -4.271429672464e-05
 -4.268422168154e-05
 -4.265414663844e-05
 -4.262407159535e-05
 -4.259399655225e-05
 -4.256392150915e-05
 -4.253384646605e-05
 -4.250377142296e-05
 -4.247369637986e-05
 -4.244362133676e-05
 -4.241354629367e-05
 -4.238347125057e-05
 -4.235339620747e-05
 -4.232332116438e-05
 -4.229324612128e-05
 -4.226317107818e-05
 -4.223309603509e-05
 -4.220302099199e-05
 -4.217294594889e-05
 -4.214287090579e-05
 -4.211279586270e-05
 -4.208272081960e-05
 -4.205264577650e-05
 -4.202257073341e-05
 -4.199249569031e-05
 -4.196242064721e-05
 -4.193234560412e-05
 -4.190227056102e-05
 -4.187219551792e-05
 -4.184212047483e-05
 -4.181204543173e-05
 -4.178197038863e-05
 -4.175189534554e-05
 -4.172182030244e-05
 -4.169174525934e-05
 -4.166167021624e-05
 -4.163159517315e-05
 -4.160152013005e-05
 -4.157144508695e-05
 -4.154137004386e-05
 -4.151129500076e-05
 -4.148121995766e-05
 -4.145114491457e-05
 -4.142106987147e-05
 -4.139099482837e-05
 -4.136091978528e-05
 -4.133084474218e-05
 -4.130076969908e-05
 -4.127069465598e-05
 -4.124061961289e-05
 -4.121054456979e-05
 -4.118046952669e-05
 -4.115039448360e-05
 -4.112031944050e-05
 -4.109024439740e-05
 -4.106016935431e-05
 -4.103009431121e-05
 -4.100001926811e-05
 -4.096994422502e-05
 -4.093986918192e-05
 -4.090979413882e-05
 -4.087971909573e-05
 -4.084964405263e-05
 -4.081956900953e-05
 -4.078949396643e-05
 -4.075941892334e-05
 -4.072934388024e-05
 -4.069926883714e-05
 -4.066919379405e-05
 -4.063911875095e-05
 -4.060904370785e-05
 -4.057896866476e-05
 -4.054889362166e-05
 -4.051881857856e-05
 -4.048874353547e-05
 -4.045866849237e-05
 -4.042859344927e-05
 -4.039851840617e-05
 -4.036844336308e-05
 -4.033836831998e-05
 -4.030829327688e-05
 -4.027821823379e-05
 -4.024814319069e-05
 -4.021806814759e-05
 -4.018799310450e-05
 -4.015791806140e-05
 -4.012784301830e-05
 -4.009776797521e-05
 -4.006769293211e-05
 -4.003761788901e-05
 -4.000754284592e-05
 -3.997746780282e-05
 -3.994739275972e-05
 -3.991731771662e-05
 -3.988724267353e-05
 -3.985716763043e-05
 -3.982709258733e-05
 -3.979701754424e-05
 -3.976694250114e-05
 -3.973686745804e-05
 -3.970679241495e-05
 -3.967671737185e-05
 -3.964664232875e-05
 -3.961656728566e-05
 -3.958649224256e-05
 -3.955641719946e-05
 -3.952634215636e-05
 -3.949626711327e-05
 -3.946619207017e-05
 -3.943611702707e-05
 -3.940604198398e-05
 -3.937596694088e-05
 -3.934589189778e-05
 -3.931581685469e-05
 -3.928574181159e-05
 -3.925566676849e-05
 -3.922559172540e-05
 -3.919551668230e-05
 -3.916544163920e-05
 -3.913536659611e-05
 -3.910529155301e-05
 -3.907521650991e-05
 -3.904514146681e-05
 -3.901506642372e-05
 -3.898499138062e-05
 -3.895491633752e-05
 -3.892484129443e-05
 -3.889476625133e-05
 -3.886469120823e-05
 -3.883461616514e-05
 -3.880454112204e-05
 -3.877446607894e-05
 -3.874439103585e-05
 -3.871431599275e-05
 -3.868424094965e-05
 -3.865416590655e-05
 -3.862409086346e-05
 -3.859401582036e-05
 -3.856394077726e-05
 -3.853386573417e-05
 -3.850379069107e-05
 -3.847371564797e-05
 -3.844364060488e-05
 -3.841356556178e-05
 -3.838349051868e-05
 -3.835341547559e-05
 -3.832334043249e-05
 -3.829326538939e-05
 -3.826319034629e-05
 -3.823311530320e-05
 -3.820304026010e-05
 -3.817296521700e-05
 -3.814289017391e-05
 -3.811281513081e-05
 -3.808274008771e-05
 -3.805266504462e-05
 -3.802259000152e-05
 -3.799251495842e-05
 -3.796243991533e-05
 -3.793236487223e-05
 -3.790228982913e-05
 -3.787221478604e-05
 -3.784213974294e-05
 -3.781206469984e-05
 -3.778198965674e-05
 -3.775191461365e-05
 -3.772183957055e-05
 -3.769176452745e-05
 -3.766168948436e-05
 -3.763161444126e-05
 -3.760153939816e-05
 -3.757146435507e-05
 -3.754138931197e-05
 -3.751131426887e-05
 -3.748123922578e-05
 -3.745116418268e-05
 -3.742108913958e-05
 -3.739101409648e-05
 -3.736093905339e-05
 -3.733086401029e-05
 -3.730078896719e-05
 -3.727071392410e-05
 -3.724063888100e-05
 -3.721056383790e-05
 -3.718048879481e-05
 -3.715041375171e-05
 -3.712033870861e-05
 -3.709026366552e-05
 -3.706018862242e-05
 -3.703011357932e-05
 -3.700003853623e-05
 -3.696996349313e-05
 -3.693988845003e-05
 -3.690981340693e-05
 -3.687973836384e-05
 -3.684966332074e-05
 -3.681958827764e-05
 -3.678951323455e-05
 -3.675943819145e-05
 -3.672936314835e-05
 -3.669928810526e-05
 -3.666921306216e-05
 -3.663913801906e-05
 -3.660906297597e-05
 -3.657898793287e-05
 -3.654891288977e-05
 -3.651883784667e-05
 -3.648876280358e-05
 -3.645868776048e-05
 -3.642861271738e-05
 -3.639853767429e-05
 -3.636846263119e-05
 -3.633838758809e-05
 -3.630831254500e-05
 -3.627823750190e-05
 -3.624816245880e-05
 -3.621808741571e-05
 -3.618801237261e-05
 -3.615793732951e-05
 -3.612786228642e-05
 -3.609778724332e-05
 -3.606771220022e-05
 -3.603763715712e-05
 -3.600756211403e-05
 -3.597748707093e-05
 -3.594741202783e-05
 -3.591733698474e-05
 -3.588726194164e-05
 -3.585718689854e-05
 -3.582711185545e-05
 -3.579703681235e-05
 -3.576696176925e-05
 -3.573688672616e-05
 -3.570681168306e-05
 -3.567673663996e-05
 -3.564666159686e-05
 -3.561658655377e-05
 -3.558651151067e-05
 -3.555643646757e-05
 -3.552636142448e-05
 -3.549628638138e-05
 -3.546621133828e-05
 -3.543613629519e-05
 -3.540606125209e-05
 -3.537598620899e-05
 -3.534591116590e-05
 -3.531583612280e-05
 -3.528576107970e-05
 -3.525568603661e-05
 -3.522561099351e-05
 -3.519553595041e-05
 -3.516546090731e-05
 -3.513538586422e-05
 -3.510531082112e-05
 -3.507523577802e-05
 -3.504516073493e-05
 -3.501508569183e-05
 -3.498501064873e-05
 -3.495493560564e-05
 -3.492486056254e-05
 -3.489478551944e-05
 -3.486471047635e-05
 -3.483463543325e-05
 -3.480456039015e-05
 -3.477448534705e-05
 -3.474441030396e-05
 -3.471433526086e-05
 -3.468426021776e-05
 -3.465418517467e-05
 -3.462411013157e-05
 -3.459403508847e-05
 -3.456396004538e-05
 -3.453388500228e-05
 -3.450380995918e-05
 -3.447373491609e-05
 -3.444365987299e-05
 -3.441358482989e-05
 -3.438350978680e-05
 -3.435343474370e-05
 -3.432335970060e-05
 -3.429328465750e-05
 -3.426320961441e-05
 -3.423313457131e-05
 -3.420305952821e-05
 -3.417298448512e-05
 -3.414290944202e-05
 -3.411283439892e-05
 -3.408275935583e-05
 -3.405268431273e-05
 -3.402260926963e-05
 -3.399253422654e-05
 -3.396245918344e-05
 -3.393238414034e-05
 -3.390230909724e-05
 -3.387223405415e-05
 -3.384215901105e-05
 -3.381208396795e-05
 -3.378200892486e-05
 -3.375193388176e-05
 -3.372185883866e-05
 -3.369178379557e-05
 -3.366170875247e-05
 -3.363163370937e-05
 -3.360155866628e-05
 -3.357148362318e-05
 -3.354140858008e-05
 -3.351133353699e-05
 -3.348125849389e-05
 -3.345118345079e-05
 -3.342110840769e-05
 -3.339103336460e-05
 -3.336095832150e-05
 -3.333088327840e-05
 -3.330080823531e-05
 -3.327073319221e-05
 -3.324065814911e-05
 -3.321058310602e-05
 -3.318050806292e-05
 -3.315043301982e-05
 -3.312035797673e-05
 -3.309028293363e-05
 -3.306020789053e-05
 -3.303013284743e-05
 -3.300005780434e-05
 -3.296998276124e-05
 -3.293990771814e-05
 -3.290983267505e-05
 -3.287975763195e-05
 -3.284968258885e-05
 -3.281960754576e-05
 -3.278953250266e-05
 -3.275945745956e-05
 -3.272938241647e-05
 -3.269930737337e-05
 -3.266923233027e-05
 -3.263915728718e-05
 -3.260908224408e-05
 -3.257900720098e-05
 -3.254893215788e-05
 -3.251885711479e-05
 -3.248878207169e-05
 -3.245870702859e-05
 -3.242863198550e-05
 -3.239855694240e-05
 -3.236848189930e-05
 -3.233840685621e-05
 -3.230833181311e-05
 -3.227825677001e-05
 -3.224818172692e-05
 -3.221810668382e-05
 -3.218803164072e-05
 -3.215795659762e-05
 -3.212788155453e-05
 -3.209780651143e-05
 -3.206773146833e-05
 -3.203765642524e-05
 -3.200758138214e-05
 -3.197750633904e-05
 -3.194743129595e-05
 -3.191735625285e-05
 -3.188728120975e-05
 -3.185720616666e-05
 -3.182713112356e-05
 -3.179705608046e-05
 -3.176698103737e-05
 -3.173690599427e-05
 -3.170683095117e-05
 -3.167675590807e-05
 -3.164668086498e-05
 -3.161660582188e-05
 -3.158653077878e-05
 -3.155645573569e-05
 -3.152638069259e-05
 -3.149630564949e-05
 -3.146623060640e-05
 -3.143615556330e-05
 -3.140608052020e-05
 -3.137600547711e-05
 -3.134593043401e-05
 -3.131585539091e-05
 -3.128578034781e-05
 -3.125570530472e-05
 -3.122563026162e-05
 -3.119555521852e-05
 -3.116548017543e-05
 -3.113540513233e-05
 -3.110533008923e-05
 -3.107525504614e-05
 -3.104518000304e-05
 -3.101510495994e-05
 -3.098502991685e-05
 -3.095495487375e-05
 -3.092487983065e-05
 -3.089480478756e-05
 -3.086472974446e-05
 -3.083465470136e-05
 -3.080457965826e-05
 -3.077450461517e-05
 -3.074442957207e-05
 -3.071435452897e-05
 -3.068427948588e-05
 -3.065420444278e-05
 -3.062412939968e-05
 -3.059405435659e-05
 -3.056397931349e-05
 -3.053390427039e-05
 -3.050382922730e-05
 -3.047375418420e-05
 -3.044367914110e-05
 -3.041360409800e-05
 -3.038352905491e-05
 -3.035345401181e-05
 -3.032337896871e-05
 -3.029330392562e-05
 -3.026322888252e-05
 -3.023315383942e-05
 -3.020307879633e-05
 -3.017300375323e-05
 -3.014292871013e-05
 -3.011285366704e-05
 -3.008277862394e-05
 -3.005270358084e-05
 -3.002262853775e-05
 -2.999255349465e-05
 -2.996247845155e-05
 -2.993240340845e-05
 -2.990232836536e-05
 -2.987225332226e-05
 -2.984217827916e-05
 -2.981210323607e-05
 -2.978202819297e-05
 -2.975195314987e-05
 -2.972187810678e-05
 -2.969180306368e-05
 -2.966172802058e-05
 -2.963165297749e-05
 -2.960157793439e-05
 -2.957150289129e-05
 -2.954142784819e-05
 -2.951135280510e-05
 -2.948127776200e-05
 -2.945120271890e-05
 -2.942112767581e-05
 -2.939105263271e-05
 -2.936097758961e-05
 -2.933090254652e-05
 -2.930082750342e-05
 -2.927075246032e-05
 -2.924067741723e-05
 -2.921060237413e-05
 -2.918052733103e-05
 -2.915045228794e-05
 -2.912037724484e-05
 -2.909030220174e-05
 -2.906022715864e-05
 -2.903015211555e-05
 -2.900007707245e-05
 -2.897000202935e-05
 -2.893992698626e-05
 -2.890985194316e-05
 -2.887977690006e-05
 -2.884970185697e-05
 -2.881962681387e-05
 -2.878955177077e-05
 -2.875947672768e-05
 -2.872940168458e-05
 -2.869932664148e-05
 -2.866925159838e-05
 -2.863917655529e-05
 -2.860910151219e-05
 -2.857902646909e-05
 -2.854895142600e-05
 -2.851887638290e-05
 -2.848880133980e-05
 -2.845872629671e-05
 -2.842865125361e-05
 -2.839857621051e-05
 -2.836850116742e-05
 -2.833842612432e-05
 -2.830835108122e-05
 -2.827827603813e-05
 -2.824820099503e-05
 -2.821812595193e-05
 -2.818805090883e-05
 -2.815797586574e-05
 -2.812790082264e-05
 -2.809782577954e-05
 -2.806775073645e-05
 -2.803767569335e-05
 -2.800760065025e-05
 -2.797752560716e-05
 -2.794745056406e-05
 -2.791737552096e-05
 -2.788730047787e-05
 -2.785722543477e-05
 -2.782715039167e-05
 -2.779707534858e-05
 -2.776700030548e-05
 -2.773692526238e-05
 -2.770685021928e-05
 -2.767677517619e-05
 -2.764670013309e-05
 -2.761662508999e-05
 -2.758655004690e-05
 -2.755647500380e-05
 -2.752639996070e-05
 -2.749632491761e-05
 -2.746624987451e-05
 -2.743617483141e-05
 -2.740609978832e-05
 -2.737602474522e-05
 -2.734594970212e-05
 -2.731587465902e-05
 -2.728579961593e-05
 -2.725572457283e-05
 -2.722564952973e-05
 -2.719557448664e-05
 -2.716549944354e-05
 -2.713542440044e-05
 -2.710534935735e-05
 -2.707527431425e-05
 -2.704519927115e-05
 -2.701512422806e-05
 -2.698504918496e-05
 -2.695497414186e-05
 -2.692489909877e-05
 -2.689482405567e-05
 -2.686474901257e-05
 -2.683467396947e-05
 -2.680459892638e-05
 -2.677452388328e-05
 -2.674444884018e-05
 -2.671437379709e-05
 -2.668429875399e-05
 -2.665422371089e-05
 -2.662414866780e-05
 -2.659407362470e-05
 -2.656399858160e-05
 -2.653392353851e-05
 -2.650384849541e-05
 -2.647377345231e-05
 -2.644369840921e-05
 -2.641362336612e-05
 -2.638354832302e-05
 -2.635347327992e-05
 -2.632339823683e-05
 -2.629332319373e-05
 -2.626324815063e-05
 -2.623317310754e-05
 -2.620309806444e-05
 -2.617302302134e-05
 -2.614294797825e-05
 -2.611287293515e-05
 -2.608279789205e-05
 -2.605272284896e-05
 -2.602264780586e-05
 -2.599257276276e-05
 -2.596249771966e-05
 -2.593242267657e-05
 -2.590234763347e-05
 -2.587227259037e-05
 -2.584219754728e-05
 -2.581212250418e-05
 -2.578204746108e-05
 -2.575197241799e-05
 -2.572189737489e-05
 -2.569182233179e-05
 -2.566174728870e-05
 -2.563167224560e-05
 -2.560159720250e-05
 -2.557152215940e-05
 -2.554144711631e-05
 -2.551137207321e-05
 -2.548129703011e-05
 -2.545122198702e-05
 -2.542114694392e-05
 -2.539107190082e-05
 -2.536099685773e-05
 -2.533092181463e-05
 -2.530084677153e-05
 -2.527077172844e-05
 -2.524069668534e-05
 -2.521062164224e-05
 -2.518054659915e-05
 -2.515047155605e-05
 -2.512039651295e-05
 -2.509032146985e-05
 -2.506024642676e-05
 -2.503017138366e-05
 -2.500009634056e-05
 -2.497002129747e-05
 -2.493994625437e-05
 -2.490987121127e-05
 -2.487979616818e-05
 -2.484972112508e-05
 -2.481964608198e-05
 -2.478957103889e-05
 -2.475949599579e-05
 -2.472942095269e-05
 -2.469934590959e-05
 -2.466927086650e-05
 -2.463919582340e-05
 -2.460912078030e-05
 -2.457904573721e-05
 -2.454897069411e-05
 -2.451889565101e-05
 -2.448882060792e-05
 -2.445874556482e-05
 -2.442867052172e-05
 -2.439859547863e-05
 -2.436852043553e-05
 -2.433844539243e-05
 -2.430837034934e-05
 -2.427829530624e-05
 -2.424822026314e-05
 -2.421814522004e-05
 -2.418807017695e-05
 -2.415799513385e-05
 -2.412792009075e-05
 -2.409784504766e-05
 -2.406777000456e-05
 -2.403769496146e-05
 -2.400761991837e-05
 -2.397754487527e-05
 -2.394746983217e-05
 -2.391739478908e-05
 -2.388731974598e-05
 -2.385724470288e-05
 -2.382716965979e-05
 -2.379709461669e-05
 -2.376701957359e-05
 -2.373694453049e-05
 -2.370686948740e-05
 -2.367679444430e-05
 -2.364671940120e-05
 -2.361664435811e-05
 -2.358656931501e-05
 -2.355649427191e-05
 -2.352641922882e-05
 -2.349634418572e-05
 -2.346626914262e-05
 -2.343619409953e-05
 -2.340611905643e-05
 -2.337604401333e-05
 -2.334596897023e-05
 -2.331589392714e-05
 -2.328581888404e-05
 -2.325574384094e-05
 -2.322566879785e-05
 -2.319559375475e-05
 -2.316551871165e-05
 -2.313544366856e-05
 -2.310536862546e-05
 -2.307529358236e-05
 -2.304521853927e-05
 -2.301514349617e-05
 -2.298506845307e-05
 -2.295499340998e-05
 -2.292491836688e-05
 -2.289484332378e-05
 -2.286476828068e-05
 -2.283469323759e-05
 -2.280461819449e-05
 -2.277454315139e-05
 -2.274446810830e-05
 -2.271439306520e-05
 -2.268431802210e-05
 -2.265424297901e-05
 -2.262416793591e-05
 -2.259409289281e-05
 -2.256401784972e-05
 -2.253394280662e-05
 -2.250386776352e-05
 -2.247379272042e-05
 -2.244371767733e-05
 -2.241364263423e-05
 -2.238356759113e-05
 -2.235349254804e-05
 -2.232341750494e-05
 -2.229334246184e-05
 -2.226326741875e-05
 -2.223319237565e-05
 -2.220311733255e-05
 -2.217304228946e-05
 -2.214296724636e-05
 -2.211289220326e-05
 -2.208281716017e-05
 -2.205274211707e-05
 -2.202266707397e-05
 -2.199259203087e-05
 -2.196251698778e-05
 -2.193244194468e-05
 -2.190236690158e-05
 -2.187229185849e-05
 -2.184221681539e-05
 -2.181214177229e-05
 -2.178206672920e-05
 -2.175199168610e-05
 -2.172191664300e-05
 -2.169184159991e-05
 -2.166176655681e-05
 -2.163169151371e-05
 -2.160161647061e-05
 -2.157154142752e-05
 -2.154146638442e-05
 -2.151139134132e-05
 -2.148131629823e-05
 -2.145124125513e-05
 -2.142116621203e-05
 -2.139109116894e-05
 -2.136101612584e-05
 -2.133094108274e-05
 -2.130086603965e-05
 -2.127079099655e-05
 -2.124071595345e-05
 -2.121064091036e-05
 -2.118056586726e-05
 -2.115049082416e-05
 -2.112041578106e-05
 -2.109034073797e-05
 -2.106026569487e-05
 -2.103019065177e-05
 -2.100011560868e-05
 -2.097004056558e-05
 -2.093996552248e-05
 -2.090989047939e-05
 -2.087981543629e-05
 -2.084974039319e-05
 -2.081966535010e-05
 -2.078959030700e-05
 -2.075951526390e-05
 -2.072944022080e-05
 -2.069936517771e-05
 -2.066929013461e-05
 -2.063921509151e-05
 -2.060914004842e-05
 -2.057906500532e-05
 -2.054898996222e-05
 -2.051891491913e-05
 -2.048883987603e-05
 -2.045876483293e-05
 -2.042868978984e-05
 -2.039861474674e-05
 -2.036853970364e-05
 -2.033846466055e-05
 -2.030838961745e-05
 -2.027831457435e-05
 -2.024823953125e-05
 -2.021816448816e-05
 -2.018808944506e-05
 -2.015801440196e-05
 -2.012793935887e-05
 -2.009786431577e-05
 -2.006778927267e-05
 -2.003771422958e-05
 -2.000763918648e-05
 -1.997756414338e-05
 -1.994748910029e-05
 -1.991741405719e-05
 -1.988733901409e-05
 -1.985726397100e-05
 -1.982718892790e-05
 -1.979711388480e-05
 -1.976703884170e-05
 -1.973696379861e-05
 -1.970688875551e-05
 -1.967681371241e-05
 -1.964673866932e-05
 -1.961666362622e-05
 -1.958658858312e-05
 -1.955651354003e-05
 -1.952643849693e-05
 -1.949636345383e-05
 -1.946628841074e-05
 -1.943621336764e-05
 -1.940613832454e-05
 -1.937606328144e-05
 -1.934598823835e-05
 -1.931591319525e-05
 -1.928583815215e-05
 -1.925576310906e-05
 -1.922568806596e-05
 -1.919561302286e-05
 -1.916553797977e-05
 -1.913546293667e-05
 -1.910538789357e-05
 -1.907531285048e-05
 -1.904523780738e-05
 -1.901516276428e-05
 -1.898508772119e-05
 -1.895501267809e-05
 -1.892493763499e-05
 -1.889486259189e-05
 -1.886478754880e-05
 -1.883471250570e-05
 -1.880463746260e-05
 -1.877456241951e-05
 -1.874448737641e-05
 -1.871441233331e-05
 -1.868433729022e-05
 -1.865426224712e-05
 -1.862418720402e-05
 -1.859411216093e-05
 -1.856403711783e-05
 -1.853396207473e-05
 -1.850388703163e-05
 -1.847381198854e-05
 -1.844373694544e-05
 -1.841366190234e-05
 -1.838358685925e-05
 -1.835351181615e-05
 -1.832343677305e-05
 -1.829336172996e-05
 -1.826328668686e-05
 -1.823321164376e-05
 -1.820313660067e-05
 -1.817306155757e-05
 -1.814298651447e-05
 -1.811291147138e-05
 -1.808283642828e-05
 -1.805276138518e-05
 -1.802268634208e-05
 -1.799261129899e-05
 -1.796253625589e-05
 -1.793246121279e-05
 -1.790238616970e-05
 -1.787231112660e-05
 -1.784223608350e-05
 -1.781216104041e-05
 -1.778208599731e-05
 -1.775201095421e-05
 -1.772193591112e-05
 -1.769186086802e-05
 -1.766178582492e-05
 -1.763171078182e-05
 -1.760163573873e-05
 -1.757156069563e-05
 -1.754148565253e-05
 -1.751141060944e-05
 -1.748133556634e-05
 -1.745126052324e-05
 -1.742118548015e-05
 -1.739111043705e-05
 -1.736103539395e-05
 -1.733096035086e-05
 -1.730088530776e-05
 -1.727081026466e-05
 -1.724073522157e-05
 -1.721066017847e-05
 -1.718058513537e-05
 -1.715051009227e-05
 -1.712043504918e-05
 -1.709036000608e-05
 -1.706028496298e-05
 -1.703020991989e-05
 -1.700013487679e-05
 -1.697005983369e-05
 -1.693998479060e-05
 -1.690990974750e-05
 -1.687983470440e-05
 -1.684975966131e-05
 -1.681968461821e-05
 -1.678960957511e-05
 -1.675953453201e-05
 -1.672945948892e-05
 -1.669938444582e-05
 -1.666930940272e-05
 -1.663923435963e-05
 -1.660915931653e-05
 -1.657908427343e-05
 -1.654900923034e-05
 -1.651893418724e-05
 -1.648885914414e-05
 -1.645878410105e-05
 -1.642870905795e-05
 -1.639863401485e-05
 -1.636855897176e-05
 -1.633848392866e-05
 -1.630840888556e-05
 -1.627833384246e-05
 -1.624825879937e-05
 -1.621818375627e-05
 -1.618810871317e-05
 -1.615803367008e-05
 -1.612795862698e-05
 -1.609788358388e-05
 -1.606780854079e-05
 -1.603773349769e-05
 -1.600765845459e-05
 -1.597758341150e-05
 -1.594750836840e-05
 -1.591743332530e-05
 -1.588735828221e-05
 -1.585728323911e-05
 -1.582720819601e-05
 -1.579713315291e-05
 -1.576705810982e-05
 -1.573698306672e-05
 -1.570690802362e-05
 -1.567683298053e-05
 -1.564675793743e-05
 -1.561668289433e-05
 -1.558660785124e-05
 -1.555653280814e-05
 -1.552645776504e-05
 -1.549638272195e-05
 -1.546630767885e-05
 -1.543623263575e-05
 -1.540615759265e-05
 -1.537608254956e-05
 -1.534600750646e-05
 -1.531593246336e-05
 -1.528585742027e-05
 -1.525578237717e-05
 -1.522570733407e-05
 -1.519563229098e-05
 -1.516555724788e-05
 -1.513548220478e-05
 -1.510540716169e-05
 -1.507533211859e-05
 -1.504525707549e-05
 -1.501518203240e-05
 -1.498510698930e-05
 -1.495503194620e-05
 -1.492495690310e-05
 -1.489488186001e-05
 -1.486480681691e-05
 -1.483473177381e-05
 -1.480465673072e-05
 -1.477458168762e-05
 -1.474450664452e-05
 -1.471443160143e-05
 -1.468435655833e-05
 -1.465428151523e-05
 -1.462420647214e-05
 -1.459413142904e-05
 -1.456405638594e-05
 -1.453398134284e-05
 -1.450390629975e-05
 -1.447383125665e-05
 -1.444375621355e-05
 -1.441368117046e-05
 -1.438360612736e-05
 -1.435353108426e-05
 -1.432345604117e-05
 -1.429338099807e-05
 -1.426330595497e-05
 -1.423323091188e-05
 -1.420315586878e-05
 -1.417308082568e-05
 -1.414300578259e-05
 -1.411293073949e-05
 -1.408285569639e-05
 -1.405278065329e-05
 -1.402270561020e-05
 -1.399263056710e-05
 -1.396255552400e-05
 -1.393248048091e-05
 -1.390240543781e-05
 -1.387233039471e-05
 -1.384225535162e-05
 -1.381218030852e-05
 -1.378210526542e-05
 -1.375203022233e-05
 -1.372195517923e-05
 -1.369188013613e-05
 -1.366180509303e-05
 -1.363173004994e-05
 -1.360165500684e-05
 -1.357157996374e-05
 -1.354150492065e-05
 -1.351142987755e-05
 -1.348135483445e-05
 -1.345127979136e-05
 -1.342120474826e-05
 -1.339112970516e-05
 -1.336105466207e-05
 -1.333097961897e-05
 -1.330090457587e-05
 -1.327082953278e-05
 -1.324075448968e-05
 -1.321067944658e-05
 -1.318060440348e-05
 -1.315052936039e-05
 -1.312045431729e-05
 -1.309037927419e-05
 -1.306030423110e-05
 -1.303022918800e-05
 -1.300015414490e-05
 -1.297007910181e-05
 -1.294000405871e-05
 -1.290992901561e-05
 -1.287985397252e-05
 -1.284977892942e-05
 -1.281970388632e-05
 -1.278962884322e-05
 -1.275955380013e-05
 -1.272947875703e-05
 -1.269940371393e-05
 -1.266932867084e-05
 -1.263925362774e-05
 -1.260917858464e-05
 -1.257910354155e-05
 -1.254902849845e-05
 -1.251895345535e-05
 -1.248887841226e-05
 -1.245880336916e-05
 -1.242872832606e-05
 -1.239865328297e-05
 -1.236857823987e-05
 -1.233850319677e-05
 -1.230842815367e-05
 -1.227835311058e-05
 -1.224827806748e-05
 -1.221820302438e-05
 -1.218812798129e-05
 -1.215805293819e-05
 -1.212797789509e-05
 -1.209790285200e-05
 -1.206782780890e-05
 -1.203775276580e-05
 -1.200767772271e-05
 -1.197760267961e-05
 -1.194752763651e-05
 -1.191745259342e-05
 -1.188737755032e-05
 -1.185730250722e-05
 -1.182722746412e-05
 -1.179715242103e-05
 -1.176707737793e-05
 -1.173700233483e-05
 -1.170692729174e-05
 -1.167685224864e-05
 -1.164677720554e-05
 -1.161670216245e-05
 -1.158662711935e-05
 -1.155655207625e-05
 -1.152647703316e-05
 -1.149640199006e-05
 -1.146632694696e-05
 -1.143625190386e-05
 -1.140617686077e-05
 -1.137610181767e-05
 -1.134602677457e-05
 -1.131595173148e-05
 -1.128587668838e-05
 -1.125580164528e-05
 -1.122572660219e-05
 -1.119565155909e-05
 -1.116557651599e-05
 -1.113550147290e-05
 -1.110542642980e-05
 -1.107535138670e-05
 -1.104527634361e-05
 -1.101520130051e-05
 -1.098512625741e-05
 -1.095505121431e-05
 -1.092497617122e-05
 -1.089490112812e-05
 -1.086482608502e-05
 -1.083475104193e-05
 -1.080467599883e-05
 -1.077460095573e-05
 -1.074452591264e-05
 -1.071445086954e-05
 -1.068437582644e-05
 -1.065430078335e-05
 -1.062422574025e-05
 -1.059415069715e-05
 -1.056407565405e-05
 -1.053400061096e-05
 -1.050392556786e-05
 -1.047385052476e-05
 -1.044377548167e-05
 -1.041370043857e-05
 -1.038362539547e-05
 -1.035355035238e-05
 -1.032347530928e-05
 -1.029340026618e-05
 -1.026332522309e-05
 -1.023325017999e-05
 -1.020317513689e-05
 -1.017310009380e-05
 -1.014302505070e-05
 -1.011295000760e-05
 -1.008287496450e-05
 -1.005279992141e-05
 -1.002272487831e-05
 -9.992649835214e-06
 -9.962574792117e-06
 -9.932499749020e-06
 -9.902424705923e-06
 -9.872349662826e-06
 -9.842274619729e-06
 -9.812199576632e-06
 -9.782124533536e-06
 -9.752049490439e-06
 -9.721974447342e-06
 -9.691899404245e-06
 -9.661824361148e-06
 -9.631749318051e-06
 -9.601674274954e-06
 -9.571599231857e-06
 -9.541524188760e-06
 -9.511449145664e-06
 -9.481374102567e-06
 -9.451299059470e-06
 -9.421224016373e-06
 -9.391148973276e-06
 -9.361073930179e-06
 -9.330998887082e-06
 -9.300923843985e-06
 -9.270848800888e-06
 -9.240773757791e-06
 -9.210698714695e-06
 -9.180623671598e-06
 -9.150548628501e-06
 -9.120473585404e-06
 -9.090398542307e-06
 -9.060323499210e-06
 -9.030248456113e-06
 -9.000173413016e-06
 -8.970098369919e-06
 -8.940023326823e-06
 -8.909948283726e-06
 -8.879873240629e-06
 -8.849798197532e-06
 -8.819723154435e-06
 -8.789648111338e-06
 -8.759573068241e-06
 -8.729498025144e-06
 -8.699422982047e-06
 -8.669347938950e-06
 -8.639272895854e-06
 -8.609197852757e-06
 -8.579122809660e-06
 -8.549047766563e-06
 -8.518972723466e-06
 -8.488897680369e-06
 -8.458822637272e-06
 -8.428747594175e-06
 -8.398672551078e-06
 -8.368597507982e-06
 -8.338522464885e-06
 -8.308447421788e-06
 -8.278372378691e-06
 -8.248297335594e-06
 -8.218222292497e-06
 -8.188147249400e-06
 -8.158072206303e-06
 -8.127997163206e-06
 -8.097922120110e-06
 -8.067847077013e-06
 -8.037772033916e-06
 -8.007696990819e-06
 -7.977621947722e-06
 -7.947546904625e-06
 -7.917471861528e-06
 -7.887396818431e-06
 -7.857321775334e-06
 -7.827246732237e-06
 -7.797171689141e-06
 -7.767096646044e-06
 -7.737021602947e-06
 -7.706946559850e-06
 -7.676871516753e-06
 -7.646796473656e-06
 -7.616721430559e-06
 -7.586646387462e-06
 -7.556571344365e-06
 -7.526496301269e-06
 -7.496421258172e-06
 -7.466346215075e-06
 -7.436271171978e-06
 -7.406196128881e-06
 -7.376121085784e-06
 -7.346046042687e-06
 -7.315970999590e-06
 -7.285895956493e-06
 -7.255820913396e-06
 -7.225745870300e-06
 -7.195670827203e-06
 -7.165595784106e-06
 -7.135520741009e-06
 -7.105445697912e-06
 -7.075370654815e-06
 -7.045295611718e-06
 -7.015220568621e-06
 -6.985145525524e-06
 -6.955070482428e-06
 -6.924995439331e-06
 -6.894920396234e-06
 -6.864845353137e-06
 -6.834770310040e-06
 -6.804695266943e-06
 -6.774620223846e-06
 -6.744545180749e-06
 -6.714470137652e-06
 -6.684395094555e-06
 -6.654320051459e-06
 -6.624245008362e-06
 -6.594169965265e-06
 -6.564094922168e-06
 -6.534019879071e-06
 -6.503944835974e-06
 -6.473869792877e-06
 -6.443794749780e-06
 -6.413719706683e-06
 -6.383644663587e-06
 -6.353569620490e-06
 -6.323494577393e-06
 -6.293419534296e-06
 -6.263344491199e-06
 -6.233269448102e-06
 -6.203194405005e-06
 -6.173119361908e-06
 -6.143044318811e-06
 -6.112969275715e-06
 -6.082894232618e-06
 -6.052819189521e-06
 -6.022744146424e-06
 -5.992669103327e-06
 -5.962594060230e-06
 -5.932519017133e-06
 -5.902443974036e-06
 -5.872368930939e-06
 -5.842293887842e-06
 -5.812218844746e-06
 -5.782143801649e-06
 -5.752068758552e-06
 -5.721993715455e-06
 -5.691918672358e-06
 -5.661843629261e-06
 -5.631768586164e-06
 -5.601693543067e-06
 -5.571618499970e-06
 -5.541543456874e-06
 -5.511468413777e-06
 -5.481393370680e-06
 -5.451318327583e-06
 -5.421243284486e-06
 -5.391168241389e-06
 -5.361093198292e-06
 -5.331018155195e-06
 -5.300943112098e-06
 -5.270868069001e-06
 -5.240793025905e-06
 -5.210717982808e-06
 -5.180642939711e-06
 -5.150567896614e-06
 -5.120492853517e-06
 -5.090417810420e-06
 -5.060342767323e-06
 -5.030267724226e-06
 -5.000192681129e-06
 -4.970117638033e-06
 -4.940042594936e-06
 -4.909967551839e-06
 -4.879892508742e-06
 -4.849817465645e-06
 -4.819742422548e-06
 -4.789667379452e-06
 -4.759592336355e-06
 -4.735431969166e-06
 -4.711271601976e-06
 -4.687111234787e-06
 -4.662950867597e-06
 -4.638790500407e-06
 -4.614630133218e-06
 -4.590469766028e-06
 -4.566309398838e-06
 -4.542149031649e-06
 -4.517988664459e-06
 -4.493828297270e-06
 -4.469667930080e-06
 -4.445507562890e-06
 -4.421347195701e-06
 -4.397186828511e-06
 -4.373026461321e-06
 -4.348866094132e-06
 -4.324705726942e-06
 -4.300545359753e-06
 -4.276384992563e-06
 -4.252224625373e-06
 -4.228064258184e-06
 -4.203903890994e-06
 -4.179743523805e-06
 -4.155583156615e-06
 -4.131422789425e-06
 -4.107262422236e-06
 -4.083102055046e-06
 -4.058941687856e-06
 -4.034781320667e-06
 -4.010620953477e-06
 -3.986460586288e-06
 -3.962300219098e-06
 -3.938139851908e-06
 -3.913979484719e-06
 -3.889819117529e-06
 -3.865658750339e-06
 -3.841498383150e-06
 -3.817338015960e-06
 -3.793177648771e-06
 -3.769017281581e-06
 -3.744856914391e-06
 -3.720696547202e-06
 -3.696536180012e-06
 -3.672375812822e-06
 -3.648215445633e-06
 -3.624055078443e-06
 -3.599894711254e-06
 -3.575734344064e-06
 -3.551573976874e-06
 -3.527413609685e-06
 -3.503253242495e-06
 -3.479092875305e-06
 -3.454932508116e-06
 -3.430772140926e-06
 -3.406611773737e-06
 -3.382451406547e-06
 -3.358291039357e-06
 -3.334130672168e-06
 -3.309970304978e-06
 -3.285809937789e-06
 -3.261649570599e-06
 -3.237489203409e-06
 -3.213328836220e-06
 -3.189168469030e-06
 -3.165008101840e-06
 -3.140847734651e-06
 -3.116687367461e-06
 -3.092527000272e-06
 -3.068366633082e-06
 -3.044206265892e-06
 -3.020045898703e-06
 -2.995885531513e-06
 -2.971725164323e-06
 -2.947564797134e-06
 -2.923404429944e-06
 -2.899244062755e-06
 -2.875083695565e-06
 -2.850923328375e-06
 -2.826762961186e-06
 -2.802602593996e-06
 -2.778442226806e-06
 -2.754281859617e-06
 -2.730121492427e-06
 -2.705961125238e-06
 -2.681800758048e-06
 -2.657640390858e-06
 -2.633480023669e-06
 -2.609319656479e-06
 -2.585159289289e-06
 -2.560998922100e-06
 -2.536838554910e-06
 -2.512678187721e-06
 -2.488517820531e-06
 -2.464357453341e-06
 -2.440197086152e-06
 -2.416036718962e-06
 -2.391876351773e-06
 -2.367715984583e-06
 -2.343555617393e-06
 -2.319395250204e-06
 -2.295234883014e-06
 -2.271074515824e-06
 -2.246914148635e-06
 -2.222753781445e-06
 -2.198593414256e-06
 -2.174433047066e-06
 -2.150272679876e-06
 -2.126112312687e-06
 -2.101951945497e-06
 -2.077791578307e-06
 -2.053631211118e-06
 -2.029470843928e-06
 -2.005310476739e-06
 -1.981150109549e-06
 -1.956989742359e-06
 -1.932829375170e-06
 -1.908669007980e-06
 -1.884508640790e-06
 -1.860348273601e-06
 -1.836187906411e-06
 -1.812027539222e-06
 -1.787867172032e-06
 -1.763706804842e-06
 -1.739546437653e-06
 -1.715386070463e-06
 -1.691225703273e-06
 -1.667065336084e-06
 -1.642904968894e-06
 -1.618744601705e-06
 -1.594584234515e-06
 -1.570423867325e-06
 -1.546263500136e-06
 -1.522103132946e-06
 -1.497942765757e-06
 -1.473782398567e-06
 -1.449622031377e-06
 -1.425461664188e-06
 -1.401301296998e-06
 -1.377140929808e-06
 -1.352980562619e-06
 -1.328820195429e-06
 -1.304659828240e-06
 -1.280499461050e-06
 -1.256339093860e-06
 -1.232178726671e-06
 -1.208018359481e-06
 -1.183857992291e-06
 -1.159697625102e-06
 -1.135537257912e-06
 -1.111376890723e-06
 -1.087216523533e-06
 -1.063056156343e-06
 -1.038895789154e-06
 -1.014735421964e-06
 -9.905750547745e-07
 -9.664146875849e-07
 -9.422543203952e-07
 -9.180939532056e-07
 -8.939335860160e-07
 -8.697732188264e-07
 -8.456128516367e-07
 -8.214524844471e-07
 -7.972921172575e-07
 -7.731317500679e-07
 -7.489713828783e-07
 -7.248110156886e-07
 -7.006506484990e-07
 -6.764902813094e-07
 -6.523299141198e-07
 -6.281695469302e-07
 -6.040091797405e-07
 -5.798488125509e-07
 -5.556884453613e-07
 -5.315280781717e-07
 -5.073677109820e-07
 -4.832073437924e-07
 -4.590469766028e-07
 -4.348866094132e-07
 -4.107262422236e-07
 -3.865658750339e-07
 -3.624055078443e-07
 -3.382451406547e-07
 -3.140847734651e-07
 -2.899244062755e-07
 -2.657640390858e-07
 -2.416036718962e-07
 -2.174433047066e-07
 -1.932829375170e-07
 -1.691225703273e-07
 -1.449622031377e-07
 -1.208018359481e-07
 -9.664146875848e-08
 -7.248110156886e-08
 -4.832073437924e-08
 -2.416036718961e-08
 6.630679790225e-21

monitor_XZ_1A:E: Re(E) vs position, y=4.99637e-06(m), lambda=5.5e-07(m) (414,1503)
 2.805251736861e-01 2.782640657293e-01 2.760385791203e-01 2.739060881334e-01 2.718745529471e-01 2.698709447010e-01 2.677716572683e-01 2.655127710927e-01 2.631704883306e-01 2.608972436597e-01 2.587775353317e-01 2.567616590951e-01 2.547301817569e-01 2.525914412415e-01 2.503281070799e-01 2.479984914721e-01 2.457098561453e-01 2.435492943212e-01 2.415064128555e-01 2.394696042815e-01 2.373199659872e-01 2.350340593786e-01 2.326931594962e-01 2.304104879520e-01 2.282552384412e-01 2.262118530646e-01 2.241812266881e-01 2.220420344506e-01 2.197466451210e-01 2.173766054174e-01 2.150836268202e-01 2.129571926711e-01 2.109526439034e-01 2.089366625355e-01 2.067955556215e-01 2.045129128465e-01 2.021776331252e-01 1.999219138586e-01 1.978246332021e-01 1.958452149135e-01 1.938546022626e-01 1.917428321218e-01 1.895039432308e-01 1.872298787141e-01 1.850361222640e-01 1.829825850433e-01 1.810395990200e-01 1.791053526914e-01 1.770742826406e-01 1.749186127126e-01 1.727125808275e-01 1.705786287573e-01 1.685954800458e-01 1.667416607540e-01 1.649141051402e-01 1.629989519292e-01 1.609512790030e-01 1.588371515296e-01 1.567941022226e-01 1.549268865145e-01 1.532211999105e-01 1.515515096918e-01 1.497793634509e-01 1.478616052279e-01 1.458846175653e-01 1.440032071907e-01 1.423235571293e-01 1.408187247865e-01 1.393443113545e-01 1.377540889885e-01 1.360195519637e-01 1.342516144869e-01 1.326122222919e-01 1.311893104961e-01 1.299322620139e-01 1.286963395497e-01 1.273553437707e-01 1.258968414080e-01 1.244320526484e-01 1.231074710079e-01 1.219926255235e-01 1.210330401897e-01 1.201025761445e-01 1.191008280001e-01 1.180209415038e-01 1.169495878639e-01 1.160034715372e-01 1.152450171025e-01 1.146396356590e-01 1.140913020632e-01 1.135151486499e-01 1.128952387686e-01 1.122865790730e-01 1.117770773413e-01 1.114287132557e-01 1.112354913583e-01 1.111294060669e-01 1.110342606570e-01 1.109175304796e-01 1.108083014472e-01 1.107747642696e-01 1.108783440470e-01 1.111339519833e-01 1.114960042001e-01 1.118919328832e-01 1.122771901396e-01 1.126639394555e-01 1.131077668912e-01 1.136673018762e-01 1.143650942258e-01 1.151690107092e-01 1.160144811437e-01 1.168553316561e-01 1.176942411941e-01 1.185760678082e-01 1.195505951046e-01 1.206371106784e-01 1.218138861482e-01 1.230322332414e-01 1.242512396319e-01 1.254690286116e-01 1.267178908808e-01 1.280344466447e-01 1.294347476291e-01 1.309052487821e-01 1.324121124520e-01 1.339260723275e-01 1.354410437679e-01 1.369766015463e-01 1.385594715895e-01 1.402012368538e-01 1.418931089668e-01 1.436135853280e-01 1.453427071394e-01 1.470751721349e-01 1.488231986497e-01 1.506038395849e-01 1.524239165260e-01 1.542734936300e-01 1.561393310841e-01 1.580117979817e-01 1.598908610426e-01 1.617866437728e-01 1.637095076371e-01 1.656575923896e-01 1.676203664988e-01 1.695880149620e-01 1.715593562056e-01 1.735369177989e-01 1.755268012245e-01 1.775331956390e-01 1.795542666837e-01 1.815843556527e-01 1.836216253454e-01 1.856663343495e-01 1.877154871069e-01 1.897612513179e-01 1.918014466947e-01 1.938389536873e-01 1.958813707810e-01 1.979399859914e-01 2.000180869002e-01 2.021032167139e-01 2.041762950757e-01 2.062258178527e-01 2.082562506931e-01 2.102824860081e-01 2.123221185141e-01 2.143842146434e-01 2.164591392279e-01 2.185285434906e-01 2.205800793969e-01 2.226096183034e-01 2.246218983954e-01 2.266309368787e-01 2.286499002376e-01 2.306824834071e-01 2.327219384495e-01 2.347567972736e-01 2.367719748473e-01 2.387593521873e-01 2.407279641686e-01 2.426963035812e-01 2.446767120633e-01 2.466686312547e-01 2.486578238691e-01 2.506269678362e-01 2.525697309548e-01 2.544965883632e-01 2.564230181694e-01 2.583534019267e-01 2.602818859473e-01 2.621999600888e-01 2.641038285016e-01 2.659980013866e-01 2.678871558375e-01 2.697679858538e-01 2.716323014396e-01 2.734786928392e-01 2.753170870843e-01 2.771577548619e-01 2.790004455374e-01 2.808308443836e-01 2.826309859585e-01 2.843973583666e-01 2.861473024719e-01 2.879018891572e-01 2.896656813090e-01 2.914206938258e-01 2.931435238007e-01 2.948223382590e-01 2.964717260687e-01 2.981180050958e-01 2.997738671730e-01 3.014288706605e-01 3.030578133264e-01 3.046438960778e-01 3.061909280156e-01 3.077220752117e-01 3.092568791756e-01 3.107949857920e-01 3.123167028048e-01 3.138017580851e-01 3.152440449377e-01 3.166582100066e-01 3.180671269594e-01 3.194801691180e-01 3.208871878897e-01 3.222652771522e-01 3.235996590714e-01 3.248954211402e-01 3.261742064798e-01 3.274557660944e-01 3.287391881269e-01 3.300022235298e-01 3.312218361849e-01 3.323960129111e-01 3.335445909328e-01 3.346949652461e-01 3.358534508873e-01 3.369989436466e-01 3.381029713002e-01 3.391589143320e-01 3.401878801590e-01 3.412193454837e-01 3.422635050633e-01 3.432969501724e-01 3.442876273459e-01 3.452292699833e-01 3.461459607187e-01 3.470682258735e-01 3.480008437735e-01 3.489176859634e-01 3.497857231447e-01 3.506021486742e-01 3.513962487402e-01 3.521945724112e-01 3.529948247481e-01 3.537651113559e-01 3.544782144283e-01 3.551389897926e-01 3.557806397476e-01 3.564245582936e-01 3.570566019273e-01 3.576468673742e-01 3.581776478122e-01 3.586647454200e-01 3.591400868450e-01 3.596164771457e-01 3.600734742397e-01 3.604849470251e-01 3.608479404017e-01 3.611828149771e-01 3.615128683510e-01 3.618376262104e-01 3.621351689443e-01 3.623896442422e-01 3.626099015081e-01 3.628144998462e-01 3.630115316451e-01 3.631900932550e-01 3.633309269715e-01 3.634302335218e-01 3.635035269804e-01 3.635613895874e-01 3.636005338793e-01 3.636070724430e-01 3.635733629960e-01 3.635036419864e-01 3.634100923455e-01 3.632952897650e-01 3.631505196774e-01 3.629714213324e-01 3.627607650454e-01 3.625252521820e-01 3.622669249858e-01 3.619798047272e-01 3.616585442751e-01 3.613069312667e-01 3.609336354806e-01 3.605399846855e-01 3.601180828510e-01 3.596613873538e-01 3.591698322622e-01 3.586504794648e-01 3.581090685099e-01 3.575409010166e-01 3.569402223315e-01 3.563050982427e-01 3.556390655654e-01 3.549463937641e-01 3.542261663948e-01 3.534757042979e-01 3.526934479433e-01 3.518842418658e-01 3.510488489255e-01 3.501851210750e-01 3.492900971803e-01 3.483644652757e-01 3.474111542162e-01 3.464332176997e-01 3.454283661772e-01 3.443922674568e-01 3.433232158865e-01 3.422252856775e-01 3.410996966182e-01 3.399485038670e-01 3.387684679567e-01 3.375577148366e-01 3.363164189547e-01 3.350464784426e-01 3.337490131146e-01 3.324241708669e-01 3.310726645025e-01 3.296925379108e-01 3.282826098753e-01 3.268441603801e-01 3.253770260262e-01 3.238836162375e-01 3.223645915190e-01 3.208174155795e-01 3.192415815443e-01 3.176370627010e-01 3.160048762545e-01 3.143476687771e-01 3.126650404048e-01 3.109562080607e-01 3.092190574910e-01 3.074552067109e-01 3.056651608895e-01 3.038502208020e-01 3.020115331076e-01 3.001473091053e-01 2.982566416843e-01 2.963408439961e-01 2.943996698824e-01 2.924349810804e-01 2.904475774824e-01 2.884358695113e-01 2.863994547617e-01 2.843392945994e-01 2.822555329529e-01 2.801500989714e-01 2.780228501778e-01 2.758726671508e-01 2.736991707667e-01 2.715047148097e-01 2.692878741589e-01 2.670510849038e-01 2.647945557837e-01 2.625160010177e-01 2.602176873695e-01 2.578995480362e-01 2.555617089322e-01 2.532061385892e-01 2.508321767125e-01 2.484399693796e-01 2.460308883885e-01 2.436048462209e-01 2.411620769335e-01 2.387034217100e-01 2.362293008564e-01 2.337401822138e-01 2.312381657193e-01 2.287219222481e-01 2.261923166458e-01 2.236504970109e-01 2.210960698505e-01 2.185307605386e-01 2.159560380348e-01 2.133715715767e-01 2.107783629406e-01 2.081764537175e-01 2.055663493060e-01 2.029501849144e-01 2.003289122241e-01 1.977031254097e-01 1.950737091869e-01 1.924413749437e-01 1.898061783674e-01 1.871716957029e-01 1.845376736197e-01 1.819056133780e-01 1.792772743152e-01 1.766523655409e-01 1.740336317869e-01 1.714225993065e-01 1.688197991656e-01 1.662269493570e-01 1.636465524980e-01 1.610790067541e-01 1.585277565693e-01 1.559935336005e-01 1.534778645221e-01 1.509835028821e-01 1.485130247107e-01 1.460681136309e-01 1.436521707104e-01 1.412667062082e-01 1.389140204808e-01 1.365977418820e-01 1.343204681539e-01 1.320851098697e-01 1.298949921580e-01 1.277531898687e-01 1.256629528670e-01 1.236276726217e-01 1.216508617171e-01 1.197368135922e-01 1.178893653724e-01 1.161123041755e-01 1.144088430235e-01 1.127838414648e-01 1.112404340154e-01 1.097837663021e-01 1.084171880650e-01 1.071441724581e-01 1.059688782831e-01 1.048945194055e-01 1.039241287085e-01 1.030620129071e-01 1.023101308719e-01 1.016713085429e-01 1.011474513452e-01 1.007399132404e-01 1.004497100199e-01 1.002785604999e-01 1.002267214254e-01 1.002936036384e-01 1.004786878316e-01 1.007798992416e-01 1.011959228662e-01 1.017248328276e-01 1.023642696788e-01 1.031115631901e-01 1.039630962152e-01 1.049152476665e-01 1.059642918312e-01 1.071065773097e-01 1.083371666935e-01 1.096535380801e-01 1.110508911686e-01 1.125241840092e-01 1.140700343171e-01 1.156832387372e-01 1.173598793983e-01 1.190962292021e-01 1.208879849271e-01 1.227311835703e-01 1.246222009068e-01 1.265567114311e-01 1.285316986706e-01 1.305432856416e-01 1.325881742130e-01 1.346631579246e-01 1.367662090362e-01 1.388925112860e-01 1.410414947867e-01 1.432081857639e-01 1.453909877233e-01 1.475876766021e-01 1.497945558094e-01 1.520113262763e-01 1.542353256939e-01 1.564629936363e-01 1.586933907222e-01 1.609237411412e-01 1.631526852075e-01 1.653802215625e-01 1.676027964268e-01 1.698188971345e-01 1.720276310591e-01 1.742256924616e-01 1.764138829932e-01 1.785903184671e-01 1.807524991111e-01 1.829010729419e-01 1.850323237591e-01 1.871452607632e-01 1.892401627822e-01 1.913153344969e-01 1.933699367404e-01 1.954036769851e-01 1.974119680334e-01 1.993971658123e-01 2.013573869650e-01 2.032906456210e-01 2.051993220864e-01 2.070782786178e-01 2.089284584132e-01 2.107499716756e-01 2.125388555593e-01 2.142986618597e-01 2.160256697933e-01 2.177190497384e-01 2.193799211397e-01 2.210042415414e-01 2.225945645822e-01 2.241504732197e-01 2.256687661380e-01 2.271514915873e-01 2.285952569929e-01 2.299999221868e-01 2.313671398637e-01 2.326939681110e-01 2.339811816340e-01 2.352278754101e-01 2.364322453734e-01 2.375957449016e-01 2.387166645233e-01 2.397938436038e-01 2.408290792255e-01 2.418189428025e-01 2.427647957852e-01 2.436665608655e-01 2.445224566431e-01 2.453340839202e-01 2.460988460374e-01 2.468158572197e-01 2.474869557850e-01 2.481095159970e-01 2.486859342339e-01 2.492136438909e-01 2.496921930682e-01 2.501228519954e-01 2.505039045210e-01 2.508355487119e-01 2.511185454946e-01 2.513510564216e-01 2.515346823539e-01 2.516672066700e-01 2.517489326138e-01 2.517800021337e-01 2.517594588680e-01 2.516887927816e-01 2.515666453686e-01 2.513928081879e-01 2.511676780925e-01 2.508898886599e-01 2.505600276937e-01 2.501789949850e-01 2.497454736545e-01 2.492613361747e-01 2.487241106527e-01 2.481348353500e-01 2.474942335431e-01 2.468008216204e-01 2.460557882037e-01 2.452582364611e-01 2.444081622919e-01 2.435065127875e-01 2.425529261587e-01 2.415481893477e-01 2.404922655506e-01 2.393842035098e-01 2.382239163335e-01 2.370123371223e-01 2.357500243109e-01 2.344378663326e-01 2.330753189810e-01 2.316620156567e-01 2.301987566522e-01 2.286845393301e-01 2.271205878482e-01 2.255080243442e-01 2.238466049873e-01 2.221370637832e-01 2.203794197835e-01 2.185737778156e-01 2.167211031747e-01 2.148206790037e-01 2.128748329884e-01 2.108829884652e-01 2.088461837259e-01 2.067648563690e-01 2.046388993381e-01 2.024692406639e-01 2.002568767687e-01 1.980016151333e-01 1.957052328529e-01 1.933679704280e-01 1.909906193560e-01 1.885744207176e-01 1.861189489412e-01 1.836266464048e-01 1.810963200056e-01 1.785310255158e-01 1.759311530330e-01 1.732968397623e-01 1.706305662368e-01 1.679321746561e-01 1.652025059222e-01 1.624445513381e-01 1.596574291949e-01 1.568442678192e-01 1.540060571871e-01 1.511438997334e-01 1.482602951425e-01 1.453553398071e-01 1.424322966799e-01 1.394923488033e-01 1.365369745699e-01 1.335703680682e-01 1.305925068716e-01 1.276072176960e-01 1.246167540236e-01 1.216227905836e-01 1.186300244962e-01 1.156400578720e-01 1.126584299705e-01 1.096888822581e-01 1.067331286408e-01 1.037990467166e-01 1.008881299300e-01 9.800715440313e-02 9.516350735515e-02 9.236138754642e-02 8.961077818890e-02 8.691666725368e-02 8.428797560255e-02 8.173548006902e-02 7.926553151962e-02 7.689360639367e-02 7.462942898178e-02 7.248567718351e-02 7.047696622586e-02 6.861366334751e-02 6.691327961530e-02 6.538862828384e-02 6.405345901441e-02 6.292426951618e-02 6.200863272462e-02 6.132123534506e-02 6.086858644014e-02 6.065365729514e-02 6.068339416383e-02 6.095296064493e-02 6.146094032493e-02 6.220123219976e-02 6.316072913199e-02 6.433354575121e-02 6.570191787595e-02 6.725288232107e-02 6.897502579724e-02 7.084760861087e-02 7.286285450145e-02 7.500281922058e-02 7.725373927463e-02 7.960765246936e-02 8.204537021615e-02 8.456329664211e-02 8.714813175244e-02 8.978903003051e-02 9.248347146030e-02 9.521506780339e-02 9.798416827519e-02 1.007811557372e-01 1.035978215570e-01 1.064356429279e-01 1.092804476009e-01 1.121345671748e-01 1.149908507862e-01 1.178427012358e-01 1.206947949567e-01 1.235323668747e-01 1.263620975044e-01 1.291748820462e-01 1.319664546182e-01 1.347431727788e-01 1.374896575172e-01 1.402160537842e-01 1.429123315701e-01 1.455741564461e-01 1.482100272656e-01 1.508030044271e-01 1.533664287885e-01 1.558885194977e-01 1.583679561552e-01 1.608114196032e-01 1.632018228433e-01 1.655555128537e-01 1.678579777887e-01 1.701108333258e-01 1.723204286224e-01 1.744683049179e-01 1.765735475415e-01 1.786181659684e-01 1.806083766453e-01 1.825474792993e-01 1.844185123174e-01 1.862413329008e-01 1.879960553826e-01 1.896919946253e-01 1.913300362728e-01 1.928952141503e-01 1.944075281013e-01 1.958449745042e-01 1.972205830872e-01 1.985315268246e-01 1.997668491316e-01 2.009439915234e-01 2.020416324088e-01 2.030752003886e-01 2.040378685468e-01 2.049228862514e-01 2.057460868238e-01 2.064852370684e-01 2.071597018001e-01 2.077579437947e-01 2.082789330435e-01 2.087338336176e-01 2.091039670968e-01 2.094085954414e-01 2.096334481418e-01 2.097820824649e-01 2.098613441250e-01 2.098571064777e-01 2.097859730768e-01 2.096347163502e-01 2.094092217490e-01 2.091126618735e-01 2.087368501293e-01 2.082933225316e-01 2.077725346138e-01 2.071806379912e-01 2.065191461652e-01 2.057836418354e-01 2.049823161749e-01 2.041097085764e-01 2.031704629353e-01 2.021661651906e-01 2.010956075465e-01 1.999636799842e-01 1.987699736831e-01 1.975161485824e-01 1.962072677556e-01 1.948420495271e-01 1.934246055486e-01 1.919594550535e-01 1.904447593696e-01 1.888898919267e-01 1.872922380927e-01 1.856592166158e-01 1.839949631465e-01 1.822976608611e-01 1.805817416955e-01 1.788419624861e-01 1.770899893704e-01 1.753297956521e-01 1.735623596925e-01 1.718044034019e-01 1.700494576848e-01 1.683151384219e-01 1.666032767090e-01 1.649197095766e-01 1.632803230197e-01 1.616817931396e-01 1.601447560898e-01 1.586685143472e-01 1.572660335935e-01 1.559503224018e-01 1.547217696673e-01 1.536012796843e-01 1.525892080211e-01 1.517002032298e-01 1.509441763857e-01 1.503262416071e-01 1.498618950588e-01 1.495527091345e-01 1.494111524361e-01 1.494425971353e-01 1.496526817922e-01 1.500497351259e-01 1.506344602754e-01 1.514137447226e-01 1.523873052440e-01 1.535580820431e-01 1.549258364272e-01 1.564899680980e-01 1.582470263613e-01 1.601958374801e-01 1.623310577822e-01 1.646483951309e-01 1.671430701829e-01 1.698059717949e-01 1.726335482668e-01 1.756167920512e-01 1.787475898556e-01 1.820203311536e-01 1.854228573972e-01 1.889516092545e-01 1.925940430481e-01 1.963439083504e-01 2.001925095675e-01 2.041288102999e-01 2.081484396284e-01 2.122382084365e-01 2.163932701366e-01 2.206047099411e-01 2.248620408931e-01 2.291615183448e-01 2.334907138966e-01 2.378454726656e-01 2.422171346649e-01 2.465972836890e-01 2.509812043776e-01 2.553586801212e-01 2.597245922571e-01 2.640715159632e-01 2.683923616094e-01 2.726816265653e-01 2.769302602094e-01 2.811345680867e-01 2.852864872050e-01 2.893801408780e-01 2.934101835088e-01 2.973700083881e-01 3.012538184828e-01 3.050564199963e-01 3.087717899594e-01 3.123942745454e-01 3.159194625454e-01 3.193398612811e-01 3.226525661854e-01 3.258518109500e-01 3.289309828801e-01 3.318883033334e-01 3.347159959260e-01 3.374109166788e-01 3.399696911448e-01 3.423847711117e-01 3.446577478300e-01 3.467783898738e-01 3.487475915920e-01 3.505607452344e-01 3.522113727317e-01 3.537016773068e-01 3.550228063551e-01 3.561757388418e-01 3.571567769643e-01 3.579607674545e-01 3.585909437019e-01 3.590398690773e-01 3.593087781008e-01 3.593963014841e-01 3.592994176648e-01 3.590197885832e-01 3.585534504408e-01 3.579033965494e-01 3.570676346747e-01 3.560463952094e-01 3.548408367806e-01 3.534521255898e-01 3.518799688223e-01 3.501280114898e-01 3.481958305327e-01 3.460880758269e-01 3.438077661951e-01 3.413556089311e-01 3.387393720385e-01 3.359600861086e-01 3.330237105479e-01 3.299368294419e-01 3.267023840741e-01 3.233307568937e-01 3.198253172047e-01 3.161943238701e-01 3.124487396787e-01 3.085941390168e-01 3.046421739957e-01 3.006031288782e-01 2.964872256336e-01 2.923091408068e-01 2.880778327556e-01 2.838106925366e-01 2.795212892718e-01 2.752233179360e-01 2.709372997382e-01 2.666755958621e-01 2.624603791029e-01 2.583085539839e-01 2.542396856843e-01 2.502768902853e-01 2.464374468661e-01 2.427473381223e-01 2.392267133271e-01 2.358975419652e-01 2.327848226399e-01 2.299074203474e-01 2.272888633918e-01 2.249493263577e-01 2.229066364428e-01 2.211796414301e-01 2.197819854355e-01 2.187273032777e-01 2.180256085504e-01 2.176823746069e-01 2.177037919184e-01 2.180881029904e-01 2.188338117462e-01 2.199342531322e-01 2.213791548309e-01 2.231583672795e-01 2.252544667483e-01 2.276521195857e-01 2.303317536781e-01 2.332725119895e-01 2.364523414146e-01 2.398487058324e-01 2.434385364199e-01 2.471986261723e-01 2.511055623830e-01 2.551355395392e-01 2.592675776758e-01 2.634778580359e-01 2.677460713168e-01 2.720510832105e-01 2.763718622079e-01 2.806914260633e-01 2.849893080789e-01 2.892491194946e-01 2.934537270000e-01 2.975875777940e-01 3.016357181111e-01 3.055838170934e-01 3.094193763852e-01 3.131293924766e-01 3.167026099810e-01 3.201277785032e-01 3.233945689664e-01 3.264944821606e-01 3.294168126830e-01 3.321546101197e-01 3.347004465686e-01 3.370452301960e-01 3.391863658233e-01 3.411138076540e-01 3.428256411220e-01 3.443159207561e-01 3.455791226915e-01 3.466157069288e-01 3.474181881827e-01 3.479877729014e-01 3.483210697284e-01 3.484158395542e-01 3.482735152227e-01 3.478910415122e-01 3.472718090020e-01 3.464140504256e-01 3.453199491252e-01 3.439916820407e-01 3.424314437482e-01 3.406438057226e-01 3.386305992806e-01 3.363989985517e-01 3.339523485991e-01 3.312969329056e-01 3.284419532771e-01 3.253908120478e-01 3.221567404104e-01 3.187467622634e-01 3.151706299242e-01 3.114428497184e-01 3.075726353659e-01 3.035767034568e-01 2.994685486814e-01 2.952648219052e-01 2.909843108631e-01 2.866445115992e-01 2.822675925360e-01 2.778749460770e-01 2.734907057326e-01 2.691389896764e-01 2.648467418350e-01 2.606419038505e-01 2.565518205009e-01 2.526092208548e-01 2.488419599651e-01 2.452824559491e-01 2.419622092401e-01 2.389101372604e-01 2.361580721915e-01 2.337312827659e-01 2.316568338802e-01 2.299574912389e-01 2.286495593447e-01 2.277504269365e-01 2.272671791094e-01 2.272046939889e-01 2.275622796320e-01 2.283309674768e-01 2.295018644655e-01 2.310546518555e-01 2.329682222736e-01 2.352164010684e-01 2.377682333646e-01 2.405922716798e-01 2.436531700217e-01 2.469133417529e-01 2.503374832009e-01 2.538857029966e-01 2.575225657319e-01 2.612098655073e-01 2.649114963783e-01 2.685939577373e-01 2.722239007999e-01 2.757699941407e-01 2.792040160513e-01 2.824977443344e-01 2.856276602477e-01 2.885713706251e-01 2.913085132059e-01 2.938225150555e-01 2.960980303189e-01 2.981243114882e-01 2.998902149921e-01 3.013913438621e-01 3.026226587463e-01 3.035823273795e-01 3.042746053900e-01 3.047008795485e-01 3.048693821811e-01 3.047915004753e-01 3.044751640487e-01 3.039396622478e-01 3.031976946975e-01 3.022696826973e-01 3.011764001673e-01 2.999377938232e-01 2.985800303487e-01 2.971235842236e-01 2.955959650130e-01 2.940206115463e-01 2.924195054402e-01 2.908198296761e-01 2.892395437358e-01 2.877006486892e-01 2.862204289453e-01 2.848126933612e-01 2.834917925711e-01 2.822634939209e-01 2.811343443509e-01 2.801059078728e-01 2.791741750566e-01 2.783357375494e-01 2.775791881750e-01 2.768939069810e-01 2.762644926279e-01 2.756753525123e-01 2.751074269328e-01 2.745429760018e-01 2.739637453287e-01 2.733506076165e-01 2.726885318411e-01 2.719614976196e-01 2.711600295815e-01 2.702745335703e-01 2.693006519006e-01 2.682391807216e-01 2.670926230904e-01 2.658724422968e-01 2.645928022359e-01 2.632730892103e-01 2.619375359209e-01 2.606156716400e-01 2.593412919633e-01 2.581506457881e-01 2.570839310209e-01 2.561817712363e-01 2.554863082587e-01 2.550352040912e-01 2.548673464814e-01 2.550154557321e-01 2.555035546294e-01 2.563536153568e-01 2.575731250854e-01 2.591650967621e-01 2.611213292281e-01 2.634206739011e-01 2.660391784458e-01 2.689373879442e-01 2.720731072957e-01 2.753969666205e-01 2.788538429338e-01 2.823877677210e-01 2.859368567185e-01 2.894453397712e-01 2.928538763732e-01 2.961075754691e-01 2.991550818134e-01 3.019495719696e-01 3.044511067418e-01 3.066247370019e-01 3.084444000900e-01 3.098890072830e-01 3.109485701036e-01 3.116197183339e-01 3.119069924957e-01 3.118258877362e-01 3.113965776018e-01 3.106517510244e-01 3.096264373030e-01 3.083663401970e-01 3.069227710516e-01 3.053494985868e-01 3.037086942863e-01 3.020582946056e-01 3.004626293008e-01 2.989817463641e-01 2.976711636192e-01 2.965860477764e-01 2.957682287748e-01 2.952559191130e-01 2.950742727510e-01 2.952375556688e-01 2.957521826754e-01 2.966087129973e-01 2.977919249470e-01 2.992744333272e-01 3.010215433887e-01 3.029961712154e-01 3.051538785318e-01 3.074495040150e-01 3.098391595071e-01 3.122798119207e-01 3.147311798366e-01 3.171588490990e-01 3.195305026949e-01 3.218221479796e-01 3.240153528244e-01 3.260947856674e-01 3.280549097808e-01 3.298898419625e-01 3.316017607876e-01 3.331944147880e-01 3.346721443534e-01 3.360453782489e-01 3.373180768641e-01 3.384980147513e-01 3.395898108009e-01 3.405928824376e-01 3.415093472308e-01 3.423317442736e-01 3.430535625196e-01 3.436639691512e-01 3.441486538496e-01 3.444932459940e-01 3.446814998746e-01 3.446967416421e-01 3.445236930194e-01 3.441503818689e-01 3.435659023999e-01 3.427642988706e-01 3.417456268373e-01 3.405131746435e-01 3.390778263007e-01 3.374569903478e-01 3.356728272809e-01 3.337553170168e-01 3.317391532465e-01 3.296646580265e-01 3.275747849678e-01 3.255178972132e-01 3.235411536722e-01 3.216932258712e-01 3.200228874308e-01 3.185700660703e-01 3.173766842504e-01 3.164733309513e-01 3.158870341556e-01 3.156340218310e-01 3.157246532236e-01 3.161584244679e-01 3.169290244596e-01 3.180218018308e-01 3.194177359769e-01 3.210899461186e-01 3.230126919732e-01 3.251550061841e-01 3.274864116135e-01 3.299811729547e-01 3.326090848910e-01 3.353502968270e-01 3.381857535801e-01 3.410997073096e-01 3.440856843789e-01 3.471348513298e-01 3.502474189497e-01 3.534235023300e-01 3.566645727279e-01 3.599736320379e-01 3.633460686817e-01 3.667802168139e-01 3.702633029923e-01 3.737780037835e-01 3.772989944760e-01 3.807890304393e-01 3.842063484179e-01 3.874977043561e-01 3.906048775192e-01 3.934638060533e-01 3.960076312576e-01 3.981708201144e-01 3.998893967465e-01 4.011087525583e-01 4.017802761524e-01 4.018721916794e-01 4.013648840478e-01 4.002549791059e-01 3.985634975731e-01 3.963225980137e-01 3.935874102702e-01 3.904286107158e-01 3.869304062076e-01 3.831894670190e-01 3.793046777224e-01 3.753822385808e-01 3.715173980267e-01 3.678007776581e-01 3.643096849178e-01 3.611026325719e-01 3.582243559846e-01 3.556970682116e-01 3.535320397087e-01 3.517249680761e-01 3.502649589579e-01 3.491368289907e-01 3.483239957426e-01 3.478165242765e-01 3.476021219381e-01 3.476786941502e-01 3.480414471586e-01 3.486844410119e-01 3.495972832719e-01 3.507542676754e-01 3.521223806537e-01 3.536462553324e-01 3.552597322255e-01 3.568817406700e-01 3.584226640611e-01 3.597920913153e-01 3.609013570858e-01 3.616784038883e-01 3.620659727595e-01 3.620347347421e-01 3.615787019805e-01 3.607198713412e-01 3.595079597269e-01 3.580066822966e-01 3.562970538594e-01 3.544576356880e-01 3.525637259020e-01 3.506752212020e-01 3.488272883735e-01 3.470373696772e-01 3.452956195177e-01 3.435802582136e-01 3.418631947819e-01 3.401193533972e-01 3.383469630029e-01 3.365665645171e-01 3.348415758310e-01 3.332704703380e-01 3.319864712708e-01 3.311494916353e-01 3.309256651411e-01 3.314748823118e-01 3.329211708096e-01 3.353432916965e-01 3.387589780033e-01 3.431217305189e-01 3.483326020604e-01 3.542469809661e-01 3.607032002016e-01 3.675315979532e-01 3.745822863654e-01 3.817282516923e-01 3.888771574077e-01 3.959676286680e-01 4.029608923236e-01 4.098347645408e-01 4.165653082881e-01 4.231174105761e-01 4.294349510171e-01 4.354372219884e-01 4.410201609410e-01 4.444954709334e-01 4.468507280432e-01 4.486833859155e-01 4.506214695514e-01 4.529885674741e-01 4.556265355417e-01 4.579763493062e-01 4.593739853414e-01 4.593929155300e-01 4.580735139554e-01 4.559270872618e-01 4.537115514475e-01 4.520832554461e-01 4.512939558677e-01 4.510904717972e-01 4.508781772161e-01 4.500515356318e-01 4.483079356196e-01 4.457923337533e-01 4.430073932151e-01 4.405348721067e-01 4.387096557587e-01 4.374221921809e-01 4.361724899696e-01 4.343344861166e-01 4.314986129932e-01 4.277143483104e-01 4.235100642030e-01 4.196777838156e-01 4.169233421673e-01 4.155451640922e-01 4.153229517531e-01 4.156859360891e-01 4.160522351330e-01 4.161393877940e-01 4.161000838136e-01 4.164098732500e-01 4.175667863505e-01 4.197731943677e-01 4.227927877426e-01 4.260466102346e-01 4.289141421619e-01 4.310749284246e-01 4.326908000752e-01 4.343487165156e-01 4.367863085776e-01 4.405143561728e-01 4.455327851271e-01 4.513054762217e-01 4.570006637820e-01 4.618460335008e-01 4.654340865770e-01 4.678243683402e-01 4.694138057977e-01 4.706638566272e-01 4.718104714028e-01 4.727247895046e-01 4.729955433664e-01 4.721982779781e-01 4.701971578289e-01 4.673251483672e-01 4.643560388559e-01 4.622401182275e-01 4.617184692072e-01 4.629983406177e-01 4.656642947523e-01 4.688482698227e-01 4.715802867298e-01 4.731359570092e-01 4.732349136622e-01 4.720850700916e-01 4.702728091630e-01 4.685347011642e-01 4.664526806287e-01 4.434736301940e-01 4.125992053824e-01 3.908716665360e-01 3.904019227969e-01 4.098255157481e-01 4.330870924877e-01 4.437072139949e-01 4.354761517075e-01 4.156811871825e-01 4.024590852460e-01 4.127792121381e-01 4.457592280115e-01 4.831610510976e-01 5.052995743842e-01 5.021150256385e-01 4.766882621219e-01 4.449198112111e-01 4.294070426794e-01 4.431797167457e-01 4.768642977966e-01 5.088025574647e-01 5.221366363682e-01 5.119590646687e-01 4.854429998174e-01 4.582212653540e-01 4.457835112111e-01 4.521512771291e-01 4.675142265418e-01 4.784216181202e-01 4.778566015363e-01 4.679837674883e-01 4.571281723998e-01 4.531344318078e-01 4.571762685547e-01 4.637251396950e-01 4.664995134137e-01 4.641067874795e-01 4.610009140256e-01 4.634697859863e-01 4.734615317360e-01 4.860495997418e-01 4.933040406364e-01 4.905086005583e-01 4.800117278669e-01 4.705687511958e-01 4.716025040533e-01 4.851776504047e-01 5.036283155500e-01 5.157147850144e-01 5.143950885742e-01 5.008034941847e-01 4.835115036507e-01 4.731305005112e-01 4.741025003436e-01 4.807885088220e-01 4.826729882653e-01 4.729817185522e-01 4.538205801277e-01 4.356848148276e-01 4.304362410276e-01 4.404666003096e-01 4.552797142233e-01 4.601592101107e-01 4.464323104921e-01 4.167275143282e-01 3.854488946031e-01 3.722392621894e-01 3.857566457959e-01 4.140002273230e-01 4.369384212760e-01 4.419498430181e-01 4.292528623187e-01 4.108420901501e-01 4.034775433085e-01 4.153474470450e-01 4.382012047275e-01 4.560457016222e-01 4.582888916994e-01 4.460070781593e-01 4.314122679681e-01 4.301158079274e-01 4.476094878864e-01 4.733365132498e-01 4.904440373217e-01 4.881216068470e-01 4.675135935555e-01 4.419368925866e-01 4.302940472076e-01 4.422580277607e-01 4.683881538355e-01 4.896373174884e-01 4.924616852088e-01 4.759742448331e-01 4.522921946158e-01 4.402572493476e-01 4.510433102818e-01 4.770911793466e-01 4.998909981949e-01 5.052473335748e-01 4.912919243005e-01 4.693314545108e-01 4.579602891495e-01 4.690153763001e-01 4.958904229312e-01 5.199441043664e-01 5.254811307127e-01 5.082699953662e-01 4.772437001222e-01 4.507960457282e-01 4.452751790085e-01 4.603497187409e-01 4.794082642106e-01 4.847660586907e-01 4.689867297853e-01 4.379009065046e-01 4.079441386634e-01 3.963145623977e-01 4.058854491190e-01 4.223372451980e-01 4.285307594715e-01 4.171289404413e-01 3.943775961683e-01 3.776085025618e-01
 2.912997532243e-01 2.890416235673e-01 2.868149834520e-01 2.846842239559e-01 2.826605816284e-01 2.806638008032e-01 2.785621369096e-01 2.762949441074e-01 2.739473492442e-01 2.716743281887e-01 2.695549474352e-01 2.675364194396e-01 2.655007497072e-01 2.633553602965e-01 2.610795053521e-01 2.587342202470e-01 2.564339373304e-01 2.542680408633e-01 2.522197770564e-01 2.501698850758e-01 2.480004458889e-01 2.456938663509e-01 2.433333604674e-01 2.410319017879e-01 2.388595919400e-01 2.367994165135e-01 2.347477354791e-01 2.325789698848e-01 2.302484072887e-01 2.278459722655e-01 2.255261224867e-01 2.233743135303e-01 2.213404473846e-01 2.192886089346e-01 2.171046572648e-01 2.147744653051e-01 2.123918454498e-01 2.100940893775e-01 2.079590531640e-01 2.059378241731e-01 2.038946174892e-01 2.017211731864e-01 1.994174576657e-01 1.970813784816e-01 1.948295783946e-01 1.927198079265e-01 1.907166960412e-01 1.887110034956e-01 1.865971517947e-01 1.843543268911e-01 1.820647832522e-01 1.798528835897e-01 1.777917848034e-01 1.758531044440e-01 1.739295150244e-01 1.719060268240e-01 1.697433329207e-01 1.675166957151e-01 1.653676524746e-01 1.633960907536e-01 1.615774332431e-01 1.597786578168e-01 1.578624158742e-01 1.557938258129e-01 1.536692398414e-01 1.516479187294e-01 1.498306745083e-01 1.481768217746e-01 1.465314400657e-01 1.447513241453e-01 1.428208853766e-01 1.408641849538e-01 1.390459351809e-01 1.374436029690e-01 1.359909096164e-01 1.345344906307e-01 1.329522473534e-01 1.312474730773e-01 1.295462265626e-01 1.279962096196e-01 1.266531428277e-01 1.254466010449e-01 1.242435311500e-01 1.229501631250e-01 1.215746416072e-01 1.202164792574e-01 1.189945666165e-01 1.179591300789e-01 1.170608122020e-01 1.161966477414e-01 1.152885492749e-01 1.143329870025e-01 1.133968929391e-01 1.125710325107e-01 1.119098917397e-01 1.113947386925e-01 1.109505445857e-01 1.105044992055e-01 1.100348629226e-01 1.095818753946e-01 1.092175609361e-01 1.089995782596e-01 1.089328529248e-01 1.089636210926e-01 1.090205585223e-01 1.090682962690e-01 1.091289545310e-01 1.092622250861e-01 1.095243532607e-01 1.099300330374e-01 1.104393721476e-01 1.109887626920e-01 1.115385505200e-01 1.120991278997e-01 1.127185121027e-01 1.134438471537e-01 1.142892525897e-01 1.152284584542e-01 1.162115445253e-01 1.172016744367e-01 1.182030378384e-01 1.192488897939e-01 1.203739858988e-01 1.215916015318e-01 1.228847845942e-01 1.242193633683e-01 1.255674655954e-01 1.269255229981e-01 1.283155181216e-01 1.297626145503e-01 1.312759023854e-01 1.328446955963e-01 1.344470915199e-01 1.360639150643e-01 1.376916223261e-01 1.393431142407e-01 1.410350403586e-01 1.427711756672e-01 1.445412918660e-01 1.463325273268e-01 1.481356729886e-01 1.499520667677e-01 1.517916611385e-01 1.536627941569e-01 1.555626859058e-01 1.574797877108e-01 1.594063722023e-01 1.613413151532e-01 1.632876749909e-01 1.652508132550e-01 1.672337457294e-01 1.692340045496e-01 1.712460281007e-01 1.732689688495e-01 1.753030852854e-01 1.773434248443e-01 1.793826507071e-01 1.814190169279e-01 1.834560124744e-01 1.855021834094e-01 1.875688398986e-01 1.896569338789e-01 1.917522353018e-01 1.938349014305e-01 1.958962733061e-01 1.979419437436e-01 1.999883135793e-01 2.020526793308e-01 2.041416981368e-01 2.062434341972e-01 2.083392290459e-01 2.104179084766e-01 2.124763070725e-01 2.145208785140e-01 2.165662493407e-01 2.186248364973e-01 2.206979573236e-01 2.227788092191e-01 2.248546191382e-01 2.269103609546e-01 2.289399013428e-01 2.309544370949e-01 2.329723897498e-01 2.350049805000e-01 2.370491897982e-01 2.390897039437e-01 2.411097253085e-01 2.431049214401e-01 2.450877690166e-01 2.470729201412e-01 2.490629349463e-01 2.510508224822e-01 2.530289874693e-01 2.549945716374e-01 2.569520576377e-01 2.589059654869e-01 2.608516385158e-01 2.627807622791e-01 2.646940466538e-01 2.666022749336e-01 2.685148452783e-01 2.704291814005e-01 2.723297053338e-01 2.741994575556e-01 2.760375179750e-01 2.778632482936e-01 2.796968283695e-01 2.815391154363e-01 2.833711659599e-01 2.851685570790e-01 2.869234529315e-01 2.886529537667e-01 2.903833178555e-01 2.921241979182e-01 2.938625334963e-01 2.955724393053e-01 2.972391740613e-01 2.988698723355e-01 3.004888607715e-01 3.021141060969e-01 3.037411852112e-01 3.053503369162e-01 3.069210534954e-01 3.084508313552e-01 3.099566401345e-01 3.114596021990e-01 3.129681572657e-01 3.144683427507e-01 3.159376859558e-01 3.173635718515e-01 3.187535380461e-01 3.201305885371e-01 3.215123491019e-01 3.228948920965e-01 3.242541049760e-01 3.255690863926e-01 3.268406584000e-01 3.280906951836e-01 3.293457947933e-01 3.306085850126e-01 3.318549446360e-01 3.330581686506e-01 3.342150966516e-01 3.353492813094e-01 3.364900037931e-01 3.376427230213e-01 3.387809813192e-01 3.398743944702e-01 3.409212274978e-01 3.419477304610e-01 3.429830070034e-01 3.440278989347e-01 3.450529073272e-01 3.460269212545e-01 3.469527512272e-01 3.478606299556e-01 3.487757511690e-01 3.496901944535e-01 3.505711635136e-01 3.513933437926e-01 3.521674178817e-01 3.529269683120e-01 3.536892910240e-01 3.544375827711e-01 3.551400529124e-01 3.557839440216e-01 3.563879086340e-01 3.569844338810e-01 3.575814501193e-01 3.581555633447e-01 3.586825074327e-01 3.591626184580e-01 3.596186538380e-01 3.600718692318e-01 3.605186486940e-01 3.609350996694e-01 3.613086529259e-01 3.616504052585e-01 3.619794761933e-01 3.623011460477e-01 3.626021232164e-01 3.628635026782e-01 3.630853530102e-01 3.632831683482e-01 3.634669687997e-01 3.636307270881e-01 3.637605648933e-01 3.638497494861e-01 3.639046092850e-01 3.639374671076e-01 3.639483273841e-01 3.639285808456e-01 3.638742955849e-01 3.637894460500e-01 3.636806170491e-01 3.635491362443e-01 3.633878405917e-01 3.631922562076e-01 3.629676533243e-01 3.627225485391e-01 3.624563408979e-01 3.621612318654e-01 3.618307449691e-01 3.614658485457e-01 3.610744245697e-01 3.606610897699e-01 3.602202511306e-01 3.597462023457e-01 3.592374055999e-01 3.586992631267e-01 3.581336966197e-01 3.575410388616e-01 3.569167027412e-01 3.562615541159e-01 3.555794970469e-01 3.548711691749e-01 3.541338322669e-01 3.533650881401e-01 3.525654976168e-01 3.517388566844e-01 3.508876358080e-01 3.500086366863e-01 3.490971248878e-01 3.481532373165e-01 3.471801084759e-01 3.461799810583e-01 3.451531550578e-01 3.440972837799e-01 3.430097491437e-01 3.418918251805e-01 3.407449655621e-01 3.395703949557e-01 3.383681292259e-01 3.371384306861e-01 3.358793930117e-01 3.345904591747e-01 3.332722497949e-01 3.319249937153e-01 3.305513288899e-01 3.291513151197e-01 3.277222593904e-01 3.262637580685e-01 3.247759740803e-01 3.232604709768e-01 3.217191223383e-01 3.201522042736e-01 3.185570788448e-01 3.169336168849e-01 3.152826504479e-01 3.136046225091e-01 3.119013249985e-01 3.101733050645e-01 3.084183420466e-01 3.066364948046e-01 3.048284026359e-01 3.029939721376e-01 3.011356281173e-01 2.992532160871e-01 2.973449764847e-01 2.954112010199e-01 2.934524882328e-01 2.914694332033e-01 2.894633539273e-01 2.874342745518e-01 2.853806254810e-01 2.833029539336e-01 2.812023049510e-01 2.790783984437e-01 2.769333308634e-01 2.747664840126e-01 2.725763731254e-01 2.703648964635e-01 2.681321252107e-01 2.658779225521e-01 2.636045196061e-01 2.613107815781e-01 2.589970202746e-01 2.566646819686e-01 2.543131575096e-01 2.519428995899e-01 2.495548897545e-01 2.471490974320e-01 2.447268242965e-01 2.422885888256e-01 2.398341934466e-01 2.373639084960e-01 2.348786341427e-01 2.323785245021e-01 2.298648473539e-01 2.273389986058e-01 2.248004043424e-01 2.222499248852e-01 2.196878789470e-01 2.171140244150e-01 2.145311610934e-01 2.119397232588e-01 2.093396406837e-01 2.067328048133e-01 2.041182563400e-01 2.014976488985e-01 1.988728693223e-01 1.962445941939e-01 1.936130063499e-01 1.909807061611e-01 1.883463307543e-01 1.857132237888e-01 1.830819595354e-01 1.804530115406e-01 1.778282681286e-01 1.752091235027e-01 1.725964578798e-01 1.699928660783e-01 1.673991275510e-01 1.648155685418e-01 1.622454960632e-01 1.596909685043e-01 1.571523269435e-01 1.546341527897e-01 1.521359230375e-01 1.496600272345e-01 1.472097867416e-01 1.447869262748e-01 1.423940333709e-01 1.400342994705e-01 1.377092276018e-01 1.354224993583e-01 1.331763562944e-01 1.309742893552e-01 1.288194568656e-01 1.267154519437e-01 1.246657248681e-01 1.226732181059e-01 1.207416374067e-01 1.188749048863e-01 1.170771848321e-01 1.153523061184e-01 1.137034335401e-01 1.121351735306e-01 1.106506412334e-01 1.092542313436e-01 1.079506435244e-01 1.067421285595e-01 1.056334083489e-01 1.046271749556e-01 1.037259796175e-01 1.029339215953e-01 1.022530660391e-01 1.016857299404e-01 1.012343669031e-01 1.008989685693e-01 1.006806310225e-01 1.005798901467e-01 1.005969006734e-01 1.007310400816e-01 1.009819273106e-01 1.013475975173e-01 1.018251451714e-01 1.024134745698e-01 1.031090592018e-01 1.039089965217e-01 1.048110630372e-01 1.058103533628e-01 1.069037402331e-01 1.080872171552e-01 1.093560583482e-01 1.107060352977e-01 1.121334415386e-01 1.136343598416e-01 1.152037241454e-01 1.168380163237e-01 1.185324004627e-01 1.202831874804e-01 1.220864115635e-01 1.239372455561e-01 1.258339246421e-01 1.277716569793e-01 1.297470010529e-01 1.317573309383e-01 1.337980768616e-01 1.358668118390e-01 1.379603281413e-01 1.400757520365e-01 1.422109285444e-01 1.443632297428e-01 1.465287092489e-01 1.487062503635e-01 1.508923093639e-01 1.530856451531e-01 1.552854602922e-01 1.574880582219e-01 1.596919062952e-01 1.618947424865e-01 1.640938643628e-01 1.662899625138e-01 1.684800304892e-01 1.706624282469e-01 1.728366701293e-01 1.749990990972e-01 1.771487188604e-01 1.792859502972e-01 1.814074982435e-01 1.835144614627e-01 1.856039121472e-01 1.876731952096e-01 1.897239078787e-01 1.917529901443e-01 1.937604554381e-01 1.957463514002e-01 1.977065412002e-01 1.996422686672e-01 2.015516157698e-01 2.034332987873e-01 2.052883694695e-01 2.071140018252e-01 2.089098279776e-01 2.106753073850e-01 2.124078391473e-01 2.141099021407e-01 2.157793863483e-01 2.174149376217e-01 2.190171782965e-01 2.205829086737e-01 2.221125517002e-01 2.236072565049e-01 2.250633686429e-01 2.264830622461e-01 2.278641009590e-01 2.292053601930e-01 2.305078270532e-01 2.317695525342e-01 2.329901616213e-01 2.341705154577e-01 2.353072542828e-01 2.364025608513e-01 2.374548713022e-01 2.384636406310e-01 2.394299328193e-01 2.403502432328e-01 2.412252938930e-01 2.420558758742e-01 2.428394308527e-01 2.435779704064e-01 2.442692221401e-01 2.449132934349e-01 2.455103303928e-01 2.460587640710e-01 2.465597623021e-01 2.470127868276e-01 2.474167423276e-01 2.477725468512e-01 2.480784349252e-01 2.483341475415e-01 2.485404485929e-01 2.486962063949e-01 2.488020745817e-01 2.488575950377e-01 2.488623530591e-01 2.488159806094e-01 2.487178113502e-01 2.485677968948e-01 2.483674240320e-01 2.481152045151e-01 2.478120130919e-01 2.474567606507e-01 2.470495369579e-01 2.465911817881e-01 2.460801314332e-01 2.455175141025e-01 2.449024633154e-01 2.442348211805e-01 2.435156157785e-01 2.427444581818e-01 2.419223428797e-01 2.410479247753e-01 2.401211555758e-01 2.391425460166e-01 2.381116839265e-01 2.370299069958e-01 2.358976687012e-01 2.347143681933e-01 2.334796332073e-01 2.321940680870e-01 2.308570485874e-01 2.294694555391e-01 2.280320451375e-01 2.265450914287e-01 2.250089760062e-01 2.234233175382e-01 2.217887336631e-01 2.201056071871e-01 2.183737852973e-01 2.165947748865e-01 2.147687038870e-01 2.128959697147e-01 2.109769057231e-01 2.090115043020e-01 2.070009831316e-01 2.049451448208e-01 2.028449884833e-01 2.007018503144e-01 1.985151668273e-01 1.962868974566e-01 1.940167475766e-01 1.917053734032e-01 1.893539864728e-01 1.869628791755e-01 1.845336741253e-01 1.820667266869e-01 1.795627489460e-01 1.770235434955e-01 1.744483269156e-01 1.718395214764e-01 1.691982653653e-01 1.665240607120e-01 1.638205026173e-01 1.610870072427e-01 1.583257226664e-01 1.555380066528e-01 1.527245325849e-01 1.498879825054e-01 1.470293660797e-01 1.441496701571e-01 1.412525041786e-01 1.383376939247e-01 1.354093644326e-01 1.324679154931e-01 1.295155576833e-01 1.265564762428e-01 1.235912505221e-01 1.206254491351e-01 1.176604198544e-01 1.146990857733e-01 1.117470025350e-01 1.088045717132e-01 1.058790071222e-01 1.029749761637e-01 1.000957026612e-01 9.725016510783e-02 9.443978961465e-02 9.167440129898e-02 8.895932792444e-02 8.630210033891e-02 8.371504554901e-02 8.120388034929e-02 7.878123673246e-02 7.645753820766e-02 7.424216633337e-02 7.215153683812e-02 7.019601525855e-02 6.839108218138e-02 6.675206974069e-02 6.528992565719e-02 6.402268628317e-02 6.295971011522e-02 6.211303597968e-02 6.149550322493e-02 6.111008614548e-02 6.096589313399e-02 6.106241792529e-02 6.139703772626e-02 6.196973771802e-02 6.276712542451e-02 6.378357674010e-02 6.500721291899e-02 6.642150467057e-02 6.801834766576e-02 6.977830788139e-02 7.168913870992e-02 7.373775496488e-02 7.590554633063e-02 7.818697948595e-02 8.056396957090e-02 8.302647549413e-02 8.556770436040e-02 8.817000876739e-02 9.083329407954e-02 9.354251176862e-02 9.629283629485e-02 9.908036969592e-02 1.018899544332e-01 1.047262101086e-01 1.075757568087e-01 1.104361426003e-01 1.133073067687e-01 1.161755073588e-01 1.190476884347e-01 1.219099617439e-01 1.247635559578e-01 1.276089308763e-01 1.304334752765e-01 1.332472733338e-01 1.360348456454e-01 1.387995783066e-01 1.415422268156e-01 1.442495119384e-01 1.469350882134e-01 1.495824331110e-01 1.521967023309e-01 1.547773978178e-01 1.573124243848e-01 1.598166960189e-01 1.622721018360e-01 1.646869932190e-01 1.670594315986e-01 1.693772671395e-01 1.716569897545e-01 1.738781980810e-01 1.760530345456e-01 1.781768671160e-01 1.802397179344e-01 1.822571477617e-01 1.842081295171e-01 1.861086042998e-01 1.879497983169e-01 1.897247992993e-01 1.914494530076e-01 1.931004063365e-01 1.946966584685e-01 1.962261235345e-01 1.976865351198e-01 1.990901142080e-01 2.004152968215e-01 2.016822207043e-01 2.028759257358e-01 2.039981065578e-01 2.050579063653e-01 2.060359305489e-01 2.069529046527e-01 2.077912610470e-01 2.085580611315e-01 2.092567623125e-01 2.098726292544e-01 2.104249169227e-01 2.108956055127e-01 2.112939942289e-01 2.116198086800e-01 2.118643196332e-01 2.120418725595e-01 2.121366060090e-01 2.121599131502e-01 2.121088310990e-01 2.119784697756e-01 2.117794784208e-01 2.115000615979e-01 2.111503778432e-01 2.107263626052e-01 2.102272905811e-01 2.096597399344e-01 2.090171212985e-01 2.083053803428e-01 2.075238601912e-01 2.066724268563e-01 2.057555449470e-01 2.047711007646e-01 2.037217127232e-01 2.026112510553e-01 2.014374353685e-01 2.002062990406e-01 1.989178661401e-01 1.975732788657e-01 1.961794900772e-01 1.947332596104e-01 1.932428147206e-01 1.917086496894e-01 1.901318462219e-01 1.885235276261e-01 1.868772357757e-01 1.852068896425e-01 1.835112708744e-01 1.817946228230e-01 1.800689037710e-01 1.783293468817e-01 1.765917442442e-01 1.748554239092e-01 1.731279516522e-01 1.714214986029e-01 1.697331654773e-01 1.680818473692e-01 1.664657172097e-01 1.648983623664e-01 1.633892710678e-01 1.619403546436e-01 1.605717255362e-01 1.592816714297e-01 1.580871145149e-01 1.569954682044e-01 1.560142490331e-01 1.551583495243e-01 1.544305136616e-01 1.538459321064e-01 1.534093539056e-01 1.531295040822e-01 1.530170220985e-01 1.530752070090e-01 1.533137509326e-01 1.537352939495e-01 1.543455827991e-01 1.551485412190e-01 1.561459698058e-01 1.573391361838e-01 1.587280559245e-01 1.603118638235e-01 1.620888411610e-01 1.640563620715e-01 1.662086262558e-01 1.685437146800e-01 1.710533729052e-01 1.737332742554e-01 1.765773322810e-01 1.795749802090e-01 1.827239778863e-01 1.860110447584e-01 1.894319868112e-01 1.929771290810e-01 1.966358809761e-01 2.004042327735e-01 2.042680704998e-01 2.082232867297e-01 2.122594464182e-01 2.163671134065e-01 2.205408772571e-01 2.247686353915e-01 2.290455493850e-01 2.333624139006e-01 2.377104935551e-01 2.420846019075e-01 2.464733667075e-01 2.508727791059e-01 2.552730750986e-01 2.596677815733e-01 2.640503809314e-01 2.684123485355e-01 2.727481057615e-01 2.770502241789e-01 2.813120100548e-01 2.855278422620e-01 2.896903782258e-01 2.937935095498e-01 2.978316335177e-01 3.017985511182e-01 3.056878315843e-01 3.094947206767e-01 3.132119374770e-01 3.168346690187e-01 3.203581592853e-01 3.237746845582e-01 3.270823854380e-01 3.302722295270e-01 3.333424806297e-01 3.362870277475e-01 3.390992603965e-01 3.417798693543e-01 3.443181551112e-01 3.467150962728e-01 3.489638944110e-01 3.510595518946e-01 3.530030471865e-01 3.547835080404e-01 3.564043074232e-01 3.578579700295e-01 3.591413496175e-01 3.602559355828e-01 3.611922956160e-01 3.619543566701e-01 3.625366174630e-01 3.629375381464e-01 3.631571460333e-01 3.631910964565e-01 3.630413028637e-01 3.627052983136e-01 3.621817399142e-01 3.614725984172e-01 3.605755409188e-01 3.594919868319e-01 3.582228000095e-01 3.567675182360e-01 3.551300211355e-01 3.533107179253e-01 3.513108700600e-01 3.491364437079e-01 3.467865937748e-01 3.442678657818e-01 3.415832379312e-01 3.387362707435e-01 3.357343413492e-01 3.325796268233e-01 3.292810032067e-01 3.258441189352e-01 3.222749892323e-01 3.185841137122e-01 3.147776669308e-01 3.108664979677e-01 3.068607634509e-01 3.027694396958e-01 2.986068150395e-01 2.943827272907e-01 2.901113164567e-01 2.858080173957e-01 2.814845905183e-01 2.771603031669e-01 2.728482354690e-01 2.685681729162e-01 2.643385034404e-01 2.601756366290e-01 2.561038510187e-01 2.521400959777e-01 2.483080716158e-01 2.446292236004e-01 2.411242061165e-01 2.378174996915e-01 2.347295676232e-01 2.318819333774e-01 2.292960531315e-01 2.269909107674e-01 2.249858451291e-01 2.232963173157e-01 2.219363353898e-01 2.209198316212e-01 2.202533007858e-01 2.199449527752e-01 2.199967625683e-01 2.204082349696e-01 2.211763908333e-01 2.222928463188e-01 2.237491638990e-01 2.255316346813e-01 2.276254882887e-01 2.300127526402e-01 2.326747135630e-01 2.355899497176e-01 2.387371616414e-01 2.420943052493e-01 2.456368584053e-01 2.493437508600e-01 2.531907784203e-01 2.571555252812e-01 2.612152543591e-01 2.653478897366e-01 2.695334652001e-01 2.737493976889e-01 2.779780675138e-01 2.821993767963e-01 2.863953595463e-01 2.905489936864e-01 2.946439483390e-01 2.986654429919e-01 3.025981966255e-01 3.064288916508e-01 3.101444037198e-01 3.137326557388e-01 3.171825524740e-01 3.204821185011e-01 3.236236637404e-01 3.265952945931e-01 3.293887198497e-01 3.319983857731e-01 3.344133062946e-01 3.366300151681e-01 3.386399597588e-01 3.404380881448e-01 3.420212440199e-01 3.433816321904e-01 3.445192071351e-01 3.454278472613e-01 3.461054497323e-01 3.465506817079e-01 3.467592054768e-01 3.467332189188e-01 3.464691430103e-01 3.459682404085e-01 3.452300632339e-01 3.442557717619e-01 3.430477349950e-01 3.416069332521e-01 3.399374695277e-01 3.380415208388e-01 3.359236694425e-01 3.335898653319e-01 3.310428139984e-01 3.282923212322e-01 3.253430774620e-01 3.222034188172e-01 3.188838960261e-01 3.153917282618e-01 3.117405843522e-01 3.079413260835e-01 3.040066190269e-01 2.999528411788e-01 2.957937087886e-01 2.915479817888e-01 2.872340736167e-01 2.828714382850e-01 2.784822861955e-01 2.740897508222e-01 2.697175902183e-01 2.653918290556e-01 2.611414548307e-01 2.569934511250e-01 2.529789164541e-01 2.491284049547e-01 2.454725116026e-01 2.420452886362e-01 2.388748654422e-01 2.359935461021e-01 2.334304797789e-01 2.312107574886e-01 2.293609315938e-01 2.278992776346e-01 2.268427729715e-01 2.262033900082e-01 2.259850304742e-01 2.261923418617e-01 2.268162195991e-01 2.278484681086e-01 2.292730691167e-01 2.310661016264e-01 2.332062919645e-01 2.356613469686e-01 2.383996539242e-01 2.413870920909e-01 2.445857320689e-01 2.479591984787e-01 2.514690022746e-01 2.550757119073e-01 2.587443008005e-01 2.624361812045e-01 2.661179147359e-01 2.697551124525e-01 2.733156988622e-01 2.767715543027e-01 2.800939114516e-01 2.832584354316e-01 2.862419731670e-01 2.890249037656e-01 2.915901143977e-01 2.939215546333e-01 2.960092424667e-01 2.978421076648e-01 2.994142053496e-01 3.007230105840e-01 3.017645450490e-01 3.025445427050e-01 3.030656204181e-01 3.033339956765e-01 3.033627174135e-01 3.031610769438e-01 3.027449918440e-01 3.021314767118e-01 3.013383658434e-01 3.003885517914e-01 2.993001619400e-01 2.980995981107e-01 2.968089725026e-01 2.954512383650e-01 2.940537019655e-01 2.926349121436e-01 2.912208127041e-01 2.898300878005e-01 2.884803074403e-01 2.871905088115e-01 2.859701752449e-01 2.848329864050e-01 2.837828877707e-01 2.828232052363e-01 2.819557687302e-01 2.811731060441e-01 2.804687399188e-01 2.798331542934e-01 2.792512318067e-01 2.787080512551e-01 2.781861331317e-01 2.776671920135e-01 2.771323058861e-01 2.765633368675e-01 2.759419694357e-01 2.752540514808e-01 2.744853263717e-01 2.736261172382e-01 2.726702777733e-01 2.716132336731e-01 2.704595805995e-01 2.692146138129e-01 2.678907246889e-01 2.665059285052e-01 2.650805532745e-01 2.636445555443e-01 2.622278280877e-01 2.608675856070e-01 2.596038620616e-01 2.584775357939e-01 2.575312996886e-01 2.568088181692e-01 2.563502691075e-01 2.561914845613e-01 2.563673469754e-01 2.568999176868e-01 2.578082466560e-01 2.591010883628e-01 2.607740739121e-01 2.628193027223e-01 2.652104115064e-01 2.679202054513e-01 2.709077753443e-01 2.741254392870e-01 2.775229576484e-01 2.810411987570e-01 2.846227982566e-01 2.882068791348e-01 2.917331939980e-01 2.951441634178e-01 2.983850136300e-01 3.014052954120e-01 3.041594796160e-01 3.066095375143e-01 3.087219635348e-01 3.104739219314e-01 3.118462994682e-01 3.128318414991e-01 3.134311848235e-01 3.136505971759e-01 3.135085597440e-01 3.130278244897e-01 3.122416750525e-01 3.111907581501e-01 3.099186277559e-01 3.084797974315e-01 3.069268476412e-01 3.053210267371e-01 3.037215570700e-01 3.021861149157e-01 3.007759490274e-01 2.995404681106e-01 2.985301495133e-01 2.977829607410e-01 2.973289607437e-01 2.971912852155e-01 2.973774589844e-01 2.978893283997e-01 2.987151500323e-01 2.998343017293e-01 3.012216357662e-01 3.028419058916e-01 3.046572983453e-01 3.066276150482e-01 3.087118389038e-01 3.108694452788e-01 3.130637546907e-01 3.152596070216e-01 3.174277048294e-01 3.195457742713e-01 3.215928794356e-01 3.235587898985e-01 3.254335585668e-01 3.272161671430e-01 3.289077500651e-01 3.305114652220e-01 3.320366620850e-01 3.334887732032e-01 3.348772625662e-01 3.362080254402e-01 3.374838722923e-01 3.387098923603e-01 3.398815799761e-01 3.409950185481e-01 3.420406014339e-01 3.430053868582e-01 3.438743541656e-01 3.446294121747e-01 3.452518827980e-01 3.457204888684e-01 3.460180508017e-01 3.461260587648e-01 3.460301326393e-01 3.457198085431e-01 3.451882250700e-01 3.444348662370e-01 3.434648017181e-01 3.422891275271e-01 3.409257155781e-01 3.393979565388e-01 3.377367067342e-01 3.359761021703e-01 3.341563072367e-01 3.323188663791e-01 3.305109741777e-01 3.287778157789e-01 3.271629184590e-01 3.257107594786e-01 3.244599078258e-01 3.234440087517e-01 3.226923516517e-01 3.222254188909e-01 3.220571620385e-01 3.221935364886e-01 3.226343465735e-01 3.233722138748e-01 3.243919481604e-01 3.256771226206e-01 3.272043954561e-01 3.289506457676e-01 3.308928011513e-01 3.330031504120e-01 3.352627478577e-01 3.376519488494e-01 3.401537719879e-01 3.427593410855e-01 3.454595405450e-01 3.482524578076e-01 3.511382855725e-01 3.541203830765e-01 3.572037885340e-01 3.603896864977e-01 3.636819667888e-01 3.670754482306e-01 3.705622702916e-01 3.741262460861e-01 3.777397818883e-01 3.813700808949e-01 3.849709969314e-01 3.884893332659e-01 3.918631384746e-01 3.950244399293e-01 3.979032564898e-01 4.004252074675e-01 4.025235447182e-01 4.041323513169e-01 4.051989028656e-01 4.056809737278e-01 4.055492197097e-01 4.047970406621e-01 4.034300839654e-01 4.014769796491e-01 3.989841861051e-01 3.960148979744e-01 3.926488738020e-01 3.889752311637e-01 3.850951624201e-01 3.811070259829e-01 3.771109625198e-01 3.731999658616e-01 3.694524323703e-01 3.659379046036e-01 3.627039248798e-01 3.597863450657e-01 3.572038749759e-01 3.549632202367e-01 3.530638886056e-01 3.514990619949e-01 3.502639806342e-01 3.493510004648e-01 3.487604072651e-01 3.484912070067e-01 3.485438680437e-01 3.489164407165e-01 3.495966740398e-01 3.505655763280e-01 3.517846036379e-01 3.532024254406e-01 3.547507710366e-01 3.563480827267e-01 3.579067588321e-01 3.593331264082e-01 3.605448769430e-01 3.614676013917e-01 3.620492623180e-01 3.622601200015e-01 3.620966072335e-01 3.615854433252e-01 3.607700169019e-01 3.597167931567e-01 3.584990406631e-01 3.571888994550e-01 3.558529996682e-01 3.545346329202e-01 3.532627316913e-01 3.520351835604e-01 3.508339076337e-01 3.496268413038e-01 3.483756995923e-01 3.470565909549e-01 3.456607618317e-01 3.442175702887e-01 3.427902296987e-01 3.414824278087e-01 3.404338317457e-01 3.398058907049e-01 3.397710878386e-01 3.404834904422e-01 3.420704721855e-01 3.446073384264e-01 3.481073648230e-01 3.525264586492e-01 3.577615738904e-01 3.636740526379e-01 3.701005429173e-01 3.768801242765e-01 3.838627033294e-01 3.909257444853e-01 3.979790688496e-01 4.049575004953e-01 4.118227383864e-01 4.185454041478e-01 4.250965697791e-01 4.314349491981e-01 4.375019719227e-01 4.432163126055e-01 4.468457874194e-01 4.494118358837e-01 4.515265572939e-01 4.538272058765e-01 4.566335973334e-01 4.597697807297e-01 4.626528572358e-01 4.645962744321e-01 4.651589133573e-01 4.643765519663e-01 4.627603923949e-01 4.610697838410e-01 4.599573108029e-01 4.596663000736e-01 4.599351950379e-01 4.601664991634e-01 4.597561466187e-01 4.584142097192e-01 4.562994645275e-01 4.539231276621e-01 4.518661221863e-01 4.504475613648e-01 4.495302718886e-01 4.485800555496e-01 4.469382085433e-01 4.441653153177e-01 4.402893098807e-01 4.358269288627e-01 4.315714745363e-01 4.282422939752e-01 4.261676103192e-01 4.251664412902e-01 4.247087604389e-01 4.242505009144e-01 4.235419571795e-01 4.227670900081e-01 4.224286962625e-01 4.230444963848e-01 4.248189122888e-01 4.274995836870e-01 4.304746858416e-01 4.330873149535e-01 4.349884340790e-01 4.363316858321e-01 4.377225787108e-01 4.399374015007e-01 4.435399396290e-01 4.485790612757e-01 4.545550270808e-01 4.606565511706e-01 4.661159440903e-01 4.705229844468e-01 4.739217929511e-01 4.766818735810e-01 4.792194448468e-01 4.817129774844e-01 4.839712813682e-01 4.855256018696e-01 4.859103257966e-01 4.849586871202e-01 4.829828504990e-01 4.807388000807e-01 4.791700987077e-01 4.790282538642e-01 4.805633125930e-01 4.834359796043e-01 4.868712317496e-01 4.899766190388e-01 4.920589446241e-01 4.928137881243e-01 4.924120736320e-01 4.915259444431e-01 4.912392138007e-01 4.734192058257e-01 4.398105072516e-01 4.134893057573e-01 3.979431054969e-01 4.017858360987e-01 4.208458869397e-01 4.397943526210e-01 4.447961447885e-01 4.321423607201e-01 4.108498517408e-01 3.994513152211e-01 4.131354555786e-01 4.483575338869e-01 4.860909665167e-01 5.076168630690e-01 5.041638154576e-01 4.796813059504e-01 4.501077479630e-01 4.369311387927e-01 4.517510708378e-01 4.853064929355e-01 5.173646665408e-01 5.323090813116e-01 5.256425726795e-01 5.038550154960e-01 4.806493577679e-01 4.691754615340e-01 4.730179433724e-01 4.846103295404e-01 4.932155197761e-01 4.931478346403e-01 4.861138714266e-01 4.784019093847e-01 4.753108546562e-01 4.768658165528e-01 4.786477641169e-01 4.766663533934e-01 4.714907136333e-01 4.682282139942e-01 4.721523032950e-01 4.832382389291e-01 4.951841799029e-01 5.001165217975e-01 4.944335445504e-01 4.819005840663e-01 4.722267790636e-01 4.746118055519e-01 4.897815044485e-01 5.088436659291e-01 5.204134486624e-01 5.182675912856e-01 5.047638443367e-01 4.894263187562e-01 4.827250405870e-01 4.876288312733e-01 4.968054993911e-01 4.990446087803e-01 4.879325844182e-01 4.665818880900e-01 4.468079929790e-01 4.415891772794e-01 4.534418837443e-01 4.709772693442e-01 4.784107558772e-01 4.662693762422e-01 4.365184434093e-01 4.029060705915e-01 3.850727500942e-01 3.935021693437e-01 4.185956648996e-01 4.410912457916e-01 4.479063488062e-01 4.383567271046e-01 4.230563035166e-01 4.169462415531e-01 4.272395704776e-01 4.466892073574e-01 4.611471147789e-01 4.614549875262e-01 4.495683524624e-01 4.378869909512e-01 4.409554293697e-01 4.622568711566e-01 4.900063457282e-01 5.074822182576e-01 5.045350844990e-01 4.829254599300e-01 4.563791103493e-01 4.439808871840e-01 4.555127162074e-01 4.816736972643e-01 5.034377492257e-01 5.070931431098e-01 4.914084129891e-01 4.678938486854e-01 4.546666824529e-01 4.628835639377e-01 4.860469073464e-01 5.067176661432e-01 5.111479733717e-01 4.975114012814e-01 4.768805276021e-01 4.672095562703e-01 4.794910423281e-01 5.068353713897e-01 5.309894560152e-01 5.367580607256e-01 5.202498413543e-01 4.905172870995e-01 4.656940719677e-01 4.615186778949e-01 4.773518942999e-01 4.969097003814e-01 5.029090921653e-01 4.880419796104e-01 4.579385202346e-01 4.284401619470e-01 4.160427969084e-01 4.237649037370e-01 4.382304503155e-01 4.428674892312e-01 4.302550038930e-01 4.062499524531e-01 3.879202075198e-01
 3.022256683932e-01 2.999730155187e-01 2.977485019702e-01 2.956241143602e-01 2.936130278746e-01 2.916265031468e-01 2.895258583471e-01 2.872549963498e-01 2.849074722735e-01 2.826390417876e-01 2.805235972841e-01 2.785069724638e-01 2.764726232639e-01 2.743254605645e-01 2.720418118555e-01 2.696858468519e-01 2.673794891235e-01 2.652139883802e-01 2.631653326300e-01 2.611076043520e-01 2.589248230731e-01 2.566041253007e-01 2.542300133308e-01 2.519158354201e-01 2.497330094508e-01 2.476629166181e-01 2.455970232869e-01 2.434055765157e-01 2.410477816837e-01 2.386213176894e-01 2.362822965041e-01 2.341125364969e-01 2.320571309892e-01 2.299782258939e-01 2.277608569729e-01 2.253924703889e-01 2.229718420532e-01 2.206419193684e-01 2.184790539590e-01 2.164256365651e-01 2.143404118794e-01 2.121167547439e-01 2.097605540285e-01 2.073742028814e-01 2.050761380590e-01 2.029227172107e-01 2.008716935739e-01 1.988076206670e-01 1.966252638700e-01 1.943106957005e-01 1.919531217244e-01 1.896784073162e-01 1.875544072361e-01 1.855469632529e-01 1.835440659158e-01 1.814296831091e-01 1.791713354225e-01 1.768518813218e-01 1.746161009225e-01 1.725592660167e-01 1.706470284139e-01 1.687401802295e-01 1.667027079327e-01 1.645072179283e-01 1.622592783332e-01 1.601219398169e-01 1.581904391584e-01 1.564108967256e-01 1.546200297604e-01 1.526774775906e-01 1.505802261192e-01 1.484637825685e-01 1.464945492458e-01 1.447395981665e-01 1.431187567341e-01 1.414705941071e-01 1.396775294793e-01 1.377586845697e-01 1.358530712606e-01 1.341076411311e-01 1.325646743576e-01 1.311388980098e-01 1.296918987340e-01 1.281362789673e-01 1.264946340503e-01 1.248790298360e-01 1.234084551844e-01 1.221203258938e-01 1.209506603761e-01 1.197914903053e-01 1.185710491840e-01 1.172988417128e-01 1.160528250860e-01 1.149252934789e-01 1.139626160030e-01 1.131327222925e-01 1.123535960535e-01 1.115568620676e-01 1.107328332465e-01 1.099326535304e-01 1.092315403117e-01 1.086822405324e-01 1.082782051988e-01 1.079576688629e-01 1.076520319730e-01 1.073367007570e-01 1.070442544725e-01 1.068385299971e-01 1.067719344499e-01 1.068497308726e-01 1.070252695977e-01 1.072367186561e-01 1.074521549427e-01 1.076913607236e-01 1.080054631045e-01 1.084377820982e-01 1.089965832252e-01 1.096505586111e-01 1.103494902769e-01 1.110634023643e-01 1.118015052890e-01 1.125983786374e-01 1.134872336532e-01 1.144774029673e-01 1.155485592175e-01 1.166663445763e-01 1.178049864686e-01 1.189650015023e-01 1.201697911725e-01 1.214425744148e-01 1.227894836102e-01 1.241984443982e-01 1.256472374861e-01 1.271175463753e-01 1.286076552613e-01 1.301316332861e-01 1.317047494394e-01 1.333279157651e-01 1.349909059814e-01 1.366808718008e-01 1.383894747779e-01 1.401191470983e-01 1.418794237964e-01 1.436768855829e-01 1.455068516937e-01 1.473582224461e-01 1.492243144063e-01 1.511047714726e-01 1.530025253085e-01 1.549219111395e-01 1.568655359502e-01 1.588292814757e-01 1.608086088817e-01 1.628036200100e-01 1.648136282189e-01 1.668321509859e-01 1.688526118554e-01 1.708735113645e-01 1.728988737219e-01 1.749388036428e-01 1.770034455628e-01 1.790917276407e-01 1.811871232410e-01 1.832704406546e-01 1.853348273602e-01 1.873881773691e-01 1.894472628791e-01 1.915291886422e-01 1.936378276536e-01 1.957589470067e-01 1.978740773722e-01 1.999734226608e-01 2.020547824334e-01 2.041261971463e-01 2.062026847558e-01 2.082949564370e-01 2.104036963983e-01 2.125205428466e-01 2.146320095495e-01 2.167235024646e-01 2.187907413092e-01 2.208472541189e-01 2.229108488555e-01 2.249913486526e-01 2.270836745295e-01 2.291712194911e-01 2.312381757439e-01 2.332824996383e-01 2.353182440919e-01 2.373587158358e-01 2.394044668161e-01 2.414485216056e-01 2.434838623720e-01 2.455075930773e-01 2.475260187225e-01 2.495414719605e-01 2.515489455103e-01 2.535401356481e-01 2.555177206656e-01 2.574936957596e-01 2.594753588177e-01 2.614584232876e-01 2.634268662143e-01 2.653633494168e-01 2.672711636934e-01 2.691706726877e-01 2.710809803573e-01 2.729998584029e-01 2.749059172704e-01 2.767759606310e-01 2.786050843846e-01 2.804131107282e-01 2.822255821344e-01 2.840497946593e-01 2.858688737064e-01 2.876578048226e-01 2.894032331798e-01 2.911164796358e-01 2.928218824245e-01 2.945355525435e-01 2.962501784721e-01 2.979444457710e-01 2.995994040658e-01 3.012154547902e-01 3.028114014816e-01 3.044075299916e-01 3.060097193692e-01 3.076012580364e-01 3.091601967429e-01 3.106765067170e-01 3.121597626530e-01 3.136340100937e-01 3.151147128740e-01 3.165946607480e-01 3.180484968396e-01 3.194579258503e-01 3.208256529075e-01 3.221770059294e-01 3.235356809687e-01 3.249011320426e-01 3.262470657875e-01 3.275482549244e-01 3.288054703902e-01 3.300446261238e-01 3.312937672674e-01 3.325534768121e-01 3.337955125046e-01 3.349910133597e-01 3.361421926527e-01 3.372783124009e-01 3.384259213911e-01 3.395819266868e-01 3.407139153557e-01 3.417935111844e-01 3.428282529342e-01 3.438499628917e-01 3.448811323245e-01 3.459087826557e-01 3.468993792138e-01 3.478307703793e-01 3.487178358269e-01 3.495951682771e-01 3.504757746597e-01 3.513387061668e-01 3.521533618198e-01 3.529097882858e-01 3.536311712153e-01 3.543489893393e-01 3.550657732892e-01 3.557566817381e-01 3.563988948014e-01 3.569963307921e-01 3.575737275268e-01 3.581500876153e-01 3.587184338656e-01 3.592536115732e-01 3.597462271022e-01 3.602105696095e-01 3.606640377262e-01 3.611101469592e-01 3.615333179618e-01 3.619156280111e-01 3.622604494590e-01 3.625833827840e-01 3.628935221611e-01 3.631819285384e-01 3.634353962775e-01 3.636478520196e-01 3.638281727530e-01 3.639877963730e-01 3.641248042705e-01 3.642303610400e-01 3.643017883037e-01 3.643435722069e-01 3.643625127552e-01 3.643579863508e-01 3.643231422043e-01 3.642541644744e-01 3.641577813944e-01 3.640415799110e-01 3.639041068578e-01 3.637362522467e-01 3.635331376905e-01 3.632960179367e-01 3.630337714090e-01 3.627498580823e-01 3.624373813635e-01 3.620908711978e-01 3.617104386701e-01 3.613005752421e-01 3.608643019645e-01 3.603998525664e-01 3.599038131971e-01 3.593774027696e-01 3.588237875439e-01 3.582443125940e-01 3.576348744486e-01 3.569939494381e-01 3.563224352745e-01 3.556245189445e-01 3.549016249638e-01 3.541500784861e-01 3.533653388693e-01 3.525486905711e-01 3.517025274137e-01 3.508299203887e-01 3.499299521621e-01 3.490000262129e-01 3.480382902286e-01 3.470458932528e-01 3.460248356704e-01 3.449753645495e-01 3.438981131289e-01 3.427930261815e-01 3.416579149795e-01 3.404924751921e-01 3.392971554400e-01 3.380730471352e-01 3.368218541520e-01 3.355437898587e-01 3.342359619727e-01 3.328976994409e-01 3.315300682625e-01 3.301343580639e-01 3.287124665717e-01 3.272641590518e-01 3.257867001517e-01 3.242804987890e-01 3.227458193749e-01 3.211836370406e-01 3.195956515038e-01 3.179822019799e-01 3.163406462534e-01 3.146715685022e-01 3.129751425093e-01 3.112519959950e-01 3.095040801900e-01 3.077309491137e-01 3.059308002598e-01 3.041044751685e-01 3.022518701976e-01 3.003743199832e-01 2.984726518510e-01 2.965469209263e-01 2.945947727495e-01 2.926182330619e-01 2.906167290062e-01 2.885915435827e-01 2.865437499133e-01 2.844724459108e-01 2.823767704747e-01 2.802585624992e-01 2.781169189653e-01 2.759531952869e-01 2.737683648018e-01 2.715617174822e-01 2.693334512967e-01 2.670848776952e-01 2.648152571620e-01 2.625249992521e-01 2.602157190149e-01 2.578864272211e-01 2.555388663195e-01 2.531734835084e-01 2.507892255179e-01 2.483872554982e-01 2.459682221740e-01 2.435317323794e-01 2.410803023039e-01 2.386133354668e-01 2.361311626880e-01 2.336348171393e-01 2.311236396737e-01 2.285983834542e-01 2.260610275853e-01 2.235122314733e-01 2.209515961117e-01 2.183805995576e-01 2.157986847465e-01 2.132074834241e-01 2.106086584504e-01 2.080017628577e-01 2.053884221721e-01 2.027692438752e-01 2.001448715411e-01 1.975164056677e-01 1.948857512256e-01 1.922520266359e-01 1.896176748437e-01 1.869832655474e-01 1.843504853574e-01 1.817204323187e-01 1.790937951921e-01 1.764715323025e-01 1.738560486462e-01 1.712485138559e-01 1.686506522718e-01 1.660643249028e-01 1.634903468224e-01 1.609299189950e-01 1.583865811853e-01 1.558610065722e-01 1.533558382057e-01 1.508735602825e-01 1.484150539018e-01 1.459831942853e-01 1.435809232255e-01 1.412097142825e-01 1.388728789331e-01 1.365740205331e-01 1.343145992421e-01 1.320983982284e-01 1.299280401289e-01 1.278070008948e-01 1.257389643076e-01 1.237273968687e-01 1.217749227387e-01 1.198858725034e-01 1.180631879636e-01 1.163119480535e-01 1.146355389448e-01 1.130377444347e-01 1.115225763534e-01 1.100934192032e-01 1.087539916613e-01 1.075084989281e-01 1.063606790771e-01 1.053142500291e-01 1.043719846351e-01 1.035362643543e-01 1.028098052897e-01 1.021949915615e-01 1.016936292118e-01 1.013078192804e-01 1.010388043735e-01 1.008861622939e-01 1.008502652729e-01 1.009307388123e-01 1.011265830411e-01 1.014372438320e-01 1.018608990120e-01 1.023949883932e-01 1.030376194879e-01 1.037849012156e-01 1.046337054099e-01 1.055804654874e-01 1.066222236202e-01 1.077548459798e-01 1.089741213140e-01 1.102761776390e-01 1.116563639553e-01 1.131104999662e-01 1.146345841511e-01 1.162239545318e-01 1.178753304694e-01 1.195842489038e-01 1.213473809952e-01 1.231596711150e-01 1.250178163089e-01 1.269176453856e-01 1.288565615434e-01 1.308303288425e-01 1.328369038840e-01 1.348718823406e-01 1.369324906896e-01 1.390160189421e-01 1.411185414725e-01 1.432385862578e-01 1.453751451987e-01 1.475233125085e-01 1.496821563317e-01 1.518482010545e-01 1.540187217158e-01 1.561944075224e-01 1.583715599470e-01 1.605482738565e-01 1.627236848487e-01 1.648934408750e-01 1.670572255594e-01 1.692147200970e-01 1.713621725867e-01 1.735012419480e-01 1.756278666658e-01 1.777399355069e-01 1.798384399201e-01 1.819197064430e-01 1.839848852727e-01 1.860328837363e-01 1.880590100485e-01 1.900654066423e-01 1.920491517179e-01 1.940095046754e-01 1.959475514686e-01 1.978595583932e-01 1.997452360183e-01 2.016044173154e-01 2.034337996015e-01 2.052362460396e-01 2.070092015343e-01 2.087517552677e-01 2.104636370258e-01 2.121418958830e-01 2.137877722300e-01 2.154008060246e-01 2.169781677442e-01 2.185220593207e-01 2.200293685931e-01 2.214994932607e-01 2.229337221680e-01 2.243288960045e-01 2.256863082911e-01 2.270049775226e-01 2.282822455979e-01 2.295208038621e-01 2.307177362399e-01 2.318735902319e-01 2.329888609850e-01 2.340592976612e-01 2.350878125530e-01 2.360721070866e-01 2.370119415872e-01 2.379082212290e-01 2.387590673373e-01 2.395638912094e-01 2.403237249553e-01 2.410357536066e-01 2.417025784400e-01 2.423223219815e-01 2.428940209639e-01 2.434191990591e-01 2.438953397640e-01 2.443228323286e-01 2.447021005367e-01 2.450310361294e-01 2.453117050930e-01 2.455430434441e-01 2.457241020099e-01 2.458553428509e-01 2.459347793910e-01 2.459641177060e-01 2.459428938009e-01 2.458710268624e-01 2.457483432982e-01 2.455740222498e-01 2.453486414359e-01 2.450719417005e-01 2.447435912416e-01 2.443634690258e-01 2.439309141758e-01 2.434463129797e-01 2.429103714113e-01 2.423225803948e-01 2.416832184793e-01 2.409921326094e-01 2.402483653684e-01 2.394521503929e-01 2.386041435267e-01 2.377045349935e-01 2.367542769224e-01 2.357522470251e-01 2.346989456917e-01 2.335935030523e-01 2.324362293838e-01 2.312279651764e-01 2.299689890004e-01 2.286595810680e-01 2.273004665154e-01 2.258904064362e-01 2.244309687304e-01 2.229212684251e-01 2.213623597372e-01 2.197550680437e-01 2.180988774985e-01 2.163950672752e-01 2.146435396772e-01 2.128437945170e-01 2.109979133681e-01 2.091043717103e-01 2.071655151791e-01 2.051812471988e-01 2.031517748203e-01 2.010791044873e-01 1.989618474385e-01 1.968016155596e-01 1.945987723516e-01 1.923541185844e-01 1.900689615068e-01 1.877432767858e-01 1.853780871918e-01 1.829746986966e-01 1.805320338043e-01 1.780537024960e-01 1.755384971736e-01 1.729878224038e-01 1.704043858055e-01 1.677871176007e-01 1.651378420507e-01 1.624587250751e-01 1.597491047714e-01 1.570127606092e-01 1.542486675532e-01 1.514597281618e-01 1.486477721040e-01 1.458123222776e-01 1.429576925650e-01 1.400838856965e-01 1.371925494708e-01 1.342881421368e-01 1.313698188452e-01 1.284433390149e-01 1.255087358820e-01 1.225692069934e-01 1.196286174093e-01 1.166872955434e-01 1.137520152523e-01 1.108249461304e-01 1.079102755333e-01 1.050142709397e-01 1.021375753478e-01 9.928809082427e-02 9.647045434936e-02 9.369034578866e-02 9.095777941089e-02 8.827608682408e-02 8.565685151523e-02 8.310694806029e-02 8.063425299368e-02 7.825317189259e-02 7.597055565649e-02 7.380258052164e-02 7.176048524358e-02 6.985635907574e-02 6.810763243780e-02 6.652395156061e-02 6.512224810269e-02 6.391630482434e-02 6.291614925173e-02 6.213787982237e-02 6.158543646855e-02 6.126889097835e-02 6.119228376705e-02 6.135281033750e-02 6.175373033192e-02 6.238644036357e-02 6.324238945121e-02 6.431669719149e-02 6.559069307220e-02 6.705679886246e-02 6.869795184454e-02 7.049892355070e-02 7.245133828331e-02 7.453305256766e-02 7.673776768523e-02 7.904989804889e-02 8.145437357734e-02 8.394737330591e-02 8.651052287092e-02 8.914005142380e-02 9.182666281811e-02 9.455612629816e-02 9.733107515698e-02 1.001342429680e-01 1.029671822616e-01 1.058231446998e-01 1.086902992763e-01 1.115744521075e-01 1.144595065907e-01 1.173489170271e-01 1.202387241251e-01 1.231185779347e-01 1.259967560803e-01 1.288556620474e-01 1.317033632423e-01 1.345338251474e-01 1.373386121811e-01 1.401286203357e-01 1.428849775905e-01 1.456187286727e-01 1.483214723265e-01 1.509874803434e-01 1.536282374040e-01 1.562236205086e-01 1.587879736823e-01 1.613104050879e-01 1.637873711448e-01 1.662296158465e-01 1.686169167923e-01 1.709662005521e-01 1.732644923203e-01 1.755096360945e-01 1.777122927086e-01 1.798517549140e-01 1.819479839198e-01 1.839836345055e-01 1.859621646534e-01 1.878904901351e-01 1.897491986854e-01 1.915585490368e-01 1.933009795319e-01 1.949813573339e-01 1.966049845459e-01 1.981535247181e-01 1.996490557790e-01 2.010692893954e-01 2.024260951126e-01 2.037181898313e-01 2.049331811671e-01 2.060896056202e-01 2.071663232474e-01 2.081775163842e-01 2.091181271150e-01 2.099802982462e-01 2.107797224293e-01 2.114964915038e-01 2.121459266326e-01 2.127197095625e-01 2.132152115226e-01 2.136436599718e-01 2.139882983982e-01 2.142641698232e-01 2.144623243668e-01 2.145830881291e-01 2.146338324821e-01 2.146029791261e-01 2.145020378373e-01 2.143237860650e-01 2.140702900418e-01 2.137456628621e-01 2.133432596187e-01 2.128708526916e-01 2.123242874438e-01 2.117056122838e-01 2.110176499602e-01 2.102574378332e-01 2.094298119945e-01 2.085349034025e-01 2.075723658012e-01 2.065468018269e-01 2.054574230938e-01 2.043062986422e-01 2.030981657120e-01 2.018301282063e-01 2.005100435808e-01 1.991366020510e-01 1.977124533865e-01 1.962451237451e-01 1.947293785724e-01 1.931786613076e-01 1.915887974083e-01 1.899663031706e-01 1.883191556698e-01 1.866432218096e-01 1.849548491313e-01 1.832480704737e-01 1.815347094562e-01 1.798210395726e-01 1.781063752818e-01 1.764079197726e-01 1.747210052854e-01 1.730613610220e-01 1.714336329755e-01 1.698423387218e-01 1.683044427397e-01 1.668172767341e-01 1.653995756605e-01 1.640550857681e-01 1.627928908521e-01 1.616275233939e-01 1.605608276440e-01 1.596099850918e-01 1.587788937322e-01 1.580784333721e-01 1.575195766799e-01 1.571075219996e-01 1.568544927330e-01 1.567647648160e-01 1.568470002227e-01 1.571081929618e-01 1.575512352806e-01 1.581838232031e-01 1.590064283291e-01 1.600229231580e-01 1.612344259544e-01 1.626405706071e-01 1.642405676783e-01 1.660336973387e-01 1.680143749395e-01 1.701822793974e-01 1.725309714907e-01 1.750544428983e-01 1.777493024322e-01 1.806057687540e-01 1.836193886560e-01 1.867818328751e-01 1.900839990740e-01 1.935202797173e-01 1.970787173753e-01 2.007546546697e-01 2.045373102597e-01 2.084178676050e-01 2.123901584194e-01 2.164414092407e-01 2.205680257430e-01 2.247585899276e-01 2.290045590586e-01 2.333010856813e-01 2.376354487358e-01 2.420036647991e-01 2.463952633318e-01 2.508027544615e-01 2.552204008969e-01 2.596378644617e-01 2.640501547734e-01 2.684487371821e-01 2.728264999616e-01 2.771777614553e-01 2.814938261907e-01 2.857702351392e-01 2.899979337103e-01 2.941723579392e-01 2.982862545479e-01 3.023340061122e-01 3.063085407807e-01 3.102040094705e-01 3.140150148631e-01 3.177344885563e-01 3.213591124996e-01 3.248798187643e-01 3.282948334089e-01 3.315961479924e-01 3.347790730796e-01 3.378412001405e-01 3.407729885996e-01 3.435750014927e-01 3.462386737916e-01 3.487603144658e-01 3.511381440074e-01 3.533630696803e-01 3.554368410478e-01 3.573502146795e-01 3.591025054665e-01 3.606911628741e-01 3.621083243781e-01 3.633577159618e-01 3.644307078148e-01 3.653279689379e-01 3.660467443137e-01 3.665829607582e-01 3.669377875990e-01 3.671075777148e-01 3.670904999385e-01 3.668878817840e-01 3.664957629648e-01 3.659160355523e-01 3.651476687445e-01 3.641897092346e-01 3.630450569406e-01 3.617124205038e-01 3.601936364668e-01 3.584917891411e-01 3.566060088084e-01 3.545424381548e-01 3.523006675063e-01 3.498851541181e-01 3.473008095322e-01 3.445487873534e-01 3.416371236224e-01 3.385686991506e-01 3.353491696376e-01 3.319873916794e-01 3.284868590127e-01 3.248582908254e-01 3.211083495123e-01 3.172453658977e-01 3.132813523026e-01 3.092233713730e-01 3.050851346323e-01 3.008772123378e-01 2.966115266473e-01 2.923041811790e-01 2.879648149075e-01 2.836130692215e-01 2.792622052373e-01 2.749289985792e-01 2.706337196190e-01 2.663905603301e-01 2.622231050277e-01 2.581499087036e-01 2.541901434160e-01 2.503686024865e-01 2.467031994712e-01 2.432177031550e-01 2.399339884930e-01 2.368720394918e-01 2.340548902285e-01 2.315016811054e-01 2.292308736148e-01 2.272620633294e-01 2.256085004754e-01 2.242859115357e-01 2.233043077809e-01 2.226718525525e-01 2.223948268310e-01 2.224732870789e-01 2.229078499728e-01 2.236928174340e-01 2.248211449981e-01 2.262824107018e-01 2.280628996431e-01 2.301472563722e-01 2.325183683302e-01 2.351565308785e-01 2.380406845305e-01 2.411504165837e-01 2.444623529974e-01 2.479547117188e-01 2.516032778634e-01 2.553861430883e-01 2.592807506066e-01 2.632641718317e-01 2.673160297254e-01 2.714147821933e-01 2.755395073496e-01 2.796723454122e-01 2.837932649257e-01 2.878860516891e-01 2.919331897255e-01 2.959184247577e-01 2.998281219393e-01 3.036460724142e-01 3.073605342251e-01 3.109571259142e-01 3.144259428315e-01 3.177536880214e-01 3.209303926622e-01 3.239475127931e-01 3.267936412078e-01 3.294635010921e-01 3.319461953520e-01 3.342358612475e-01 3.363271119441e-01 3.382107958178e-01 3.398862545619e-01 3.413442778990e-01 3.425820647996e-01 3.435973888582e-01 3.443830826658e-01 3.449411210569e-01 3.452657847177e-01 3.453568316195e-01 3.452126084239e-01 3.448318700345e-01 3.442164132451e-01 3.433651483307e-01 3.422799255935e-01 3.409618842787e-01 3.394140497245e-01 3.376387275784e-01 3.356388530487e-01 3.334210248294e-01 3.309871325638e-01 3.283450116828e-01 3.255013464677e-01 3.224610898562e-01 3.192363943318e-01 3.158334258848e-01 3.122641590350e-01 3.085403630775e-01 3.046730396253e-01 3.006783556251e-01 2.965702107558e-01 2.923652884668e-01 2.880824718916e-01 2.837407334515e-01 2.793604447684e-01 2.749652412377e-01 2.705787625487e-01 2.662263306201e-01 2.619362849508e-01 2.577364044418e-01 2.536565839816e-01 2.497290083108e-01 2.459834904330e-01 2.424538258276e-01 2.391703940022e-01 2.361650512835e-01 2.334689812028e-01 2.311081913595e-01 2.291105635731e-01 2.274964722574e-01 2.262838210978e-01 2.254880569839e-01 2.251150010599e-01 2.251690376802e-01 2.256463014697e-01 2.265370596718e-01 2.278289453434e-01 2.294998476691e-01 2.315264652243e-01 2.338808538276e-01 2.365288758186e-01 2.394377826572e-01 2.425704112099e-01 2.458880090367e-01 2.493539243234e-01 2.529272353698e-01 2.565725494423e-01 2.602510828083e-01 2.639276704949e-01 2.675688458161e-01 2.711408620490e-01 2.746149767592e-01 2.779631004451e-01 2.811591838925e-01 2.841805926460e-01 2.870073088481e-01 2.896217806106e-01 2.920083365345e-01 2.941555082372e-01 2.960544741453e-01 2.976969902123e-01 2.990824212229e-01 3.002074185225e-01 3.010755208223e-01 3.016923505803e-01 3.020627677128e-01 3.021993048637e-01 3.021139685795e-01 3.018213095440e-01 3.013398372458e-01 3.006852537604e-01 2.998820811512e-01 2.989495438372e-01 2.979107592591e-01 2.967905079006e-01 2.956095450042e-01 2.943941060930e-01 2.931636063492e-01 2.919399338621e-01 2.907433721988e-01 2.895886581538e-01 2.884933055581e-01 2.874656123129e-01 2.865149409498e-01 2.856472860604e-01 2.848609464588e-01 2.841548178971e-01 2.835230770816e-01 2.829553374130e-01 2.824400969000e-01 2.819618654460e-01 2.815043187411e-01 2.810495305445e-01 2.805785428448e-01 2.800721866799e-01 2.795124999378e-01 2.788827697038e-01 2.781687374276e-01 2.773575935032e-01 2.764403972441e-01 2.754134707513e-01 2.742749198959e-01 2.730296231317e-01 2.716878104104e-01 2.702618207926e-01 2.687737034679e-01 2.672470592634e-01 2.657128425222e-01 2.642067108162e-01 2.627662209791e-01 2.614331988199e-01 2.602529670116e-01 2.592691712979e-01 2.585248100886e-01 2.580633740241e-01 2.579190043783e-01 2.581254588497e-01 2.587061368944e-01 2.596747477277e-01 2.610402959501e-01 2.627939869947e-01 2.649239845153e-01 2.674049744644e-01 2.702004142740e-01 2.732699156284e-01 2.765623232454e-01 2.800234762285e-01 2.835944002200e-01 2.872138117206e-01 2.908210643081e-01 2.943546923629e-01 2.977580748876e-01 3.009765141999e-01 3.039609208993e-01 3.066674888465e-01 3.090598877209e-01 3.111066433737e-01 3.127871319802e-01 3.140870284246e-01 3.149991871729e-01 3.155283457667e-01 3.156834793851e-01 3.154845385029e-01 3.149587420206e-01 3.141392585835e-01 3.130700462269e-01 3.117951011389e-01 3.103687873388e-01 3.088456736651e-01 3.072817602590e-01 3.057389260498e-01 3.042695497004e-01 3.029314139959e-01 3.017710760797e-01 3.008306545101e-01 3.001463408891e-01 2.997409979536e-01 2.996327605015e-01 2.998253362823e-01 3.003143085471e-01 3.010880256630e-01 3.021232987495e-01 3.033935696302e-01 3.048650235162e-01 3.065020988346e-01 3.082683864365e-01 3.101257158941e-01 3.120400841704e-01 3.139789809108e-01 3.159153922655e-01 3.178257366627e-01 3.196943744563e-01 3.215070937180e-01 3.232605433384e-01 3.249516836535e-01 3.265814826186e-01 3.281587667521e-01 3.296887820205e-01 3.311828931348e-01 3.326477527697e-01 3.340907434384e-01 3.355191135958e-01 3.369326883911e-01 3.383316233521e-01 3.397089963888e-01 3.410537055806e-01 3.423540138813e-01 3.435907860312e-01 3.447447793553e-01 3.457925666636e-01 3.467122558452e-01 3.474797964543e-01 3.480736719427e-01 3.484757944851e-01 3.486678777206e-01 3.486405755270e-01 3.483865705521e-01 3.479053890859e-01 3.472027347598e-01 3.462906729427e-01 3.451877196090e-01 3.439189241966e-01 3.425135476813e-01 3.410058364362e-01 3.394357523557e-01 3.378447978895e-01 3.362741486387e-01 3.347677795422e-01 3.333664627040e-01 3.321087359121e-01 3.310314625581e-01 3.301614343638e-01 3.295256122608e-01 3.291401010509e-01 3.290166822510e-01 3.291601993368e-01 3.295674038003e-01 3.302327105089e-01 3.311426275558e-01 3.322821790790e-01 3.336341183835e-01 3.351765140530e-01 3.368925109244e-01 3.387642652658e-01 3.407753516268e-01 3.429161906619e-01 3.451763003648e-01 3.475538436493e-01 3.500469550328e-01 3.526607873669e-01 3.554016287161e-01 3.582747000436e-01 3.612894787449e-01 3.644466986343e-01 3.677482430078e-01 3.711881310686e-01 3.747490555352e-01 3.784098954082e-01 3.821336586966e-01 3.858773559842e-01 3.895848276786e-01 3.931918439401e-01 3.966283388309e-01 3.998167710283e-01 4.026810935587e-01 4.051443278892e-01 4.071367344862e-01 4.085958110586e-01 4.094691669167e-01 4.097245422255e-01 4.093401690820e-01 4.083179418458e-01 4.066759293509e-01 4.044530382050e-01 4.017067017464e-01 3.985080682676e-01 3.949457962150e-01 3.911119287555e-01 3.871071650964e-01 3.830300517853e-01 3.789726501711e-01 3.750218296312e-01 3.712467168944e-01 3.677064941778e-01 3.644420014105e-01 3.614820701528e-01 3.588437462976e-01 3.565328491384e-01 3.545562422576e-01 3.529128912716e-01 3.516072619797e-01 3.506427908001e-01 3.500248519148e-01 3.497606053094e-01 3.498461789176e-01 3.502783716068e-01 3.510337958075e-01 3.520785829862e-01 3.533615935009e-01 3.548131961296e-01 3.563564116839e-01 3.578989717871e-01 3.593555824013e-01 3.606406664209e-01 3.616855425098e-01 3.624396679939e-01 3.628758657143e-01 3.629968389764e-01 3.628241639521e-01 3.624076010450e-01 3.618079252644e-01 3.610921189266e-01 3.603287409505e-01 3.595678618358e-01 3.588488345432e-01 3.581787380007e-01 3.575478884532e-01 3.569244415938e-01 3.562641452744e-01 3.555254829270e-01 3.546762719249e-01 3.537114636314e-01 3.526576844682e-01 3.515827918011e-01 3.505948274008e-01 3.498331603370e-01 3.494659310490e-01 3.496577204441e-01 3.505677476434e-01 3.523158826898e-01 3.549733003222e-01 3.585539897342e-01 3.630067890757e-01 3.682341677874e-01 3.740970218275e-01 3.804387532860e-01 3.871010762970e-01 3.939396976108e-01 4.008390800525e-01 4.077065475840e-01 4.144822888198e-01 4.211239720227e-01 4.275998105424e-01 4.338775720872e-01 4.399138392944e-01 4.456495922911e-01 4.493370156842e-01 4.520099297593e-01 4.542986704305e-01 4.568549352463e-01 4.599997315550e-01 4.635453761891e-01 4.668867899250e-01 4.693159859714e-01 4.703792055852e-01 4.701068756605e-01 4.690104261577e-01 4.678512378652e-01 4.672776505582e-01 4.675212589249e-01 4.683094987716e-01 4.690366429420e-01 4.691002332375e-01 4.682217930302e-01 4.665757083560e-01 4.646877535139e-01 4.631415717846e-01 4.622434656542e-01 4.618321430893e-01 4.613381135184e-01 4.600684245578e-01 4.575526901347e-01 4.537926417446e-01 4.492880740099e-01 4.448237364998e-01 4.411231552913e-01 4.385305419184e-01 4.368928453664e-01 4.357155675012e-01 4.344884868679e-01 4.329997214370e-01 4.314694089011e-01 4.304357507722e-01 4.304448461784e-01 4.317154046254e-01 4.339867714009e-01 4.366155158161e-01 4.389076206449e-01 4.404760035408e-01 4.414533251003e-01 4.424513624547e-01 4.442769712925e-01 4.475465980846e-01 4.523646738095e-01 4.582808277216e-01 4.645176402987e-01 4.703287000484e-01 4.753103788602e-01 4.795032010816e-01 4.832595604293e-01 4.869577841143e-01 4.907239686249e-01 4.943071642203e-01 4.971834308309e-01 4.988420124478e-01 4.990828881030e-01 4.981921324677e-01 4.969008153652e-01 4.961310113416e-01 4.966263001487e-01 4.986602825345e-01 5.019539926439e-01 5.058244601034e-01 5.094683469729e-01 5.122247879141e-01 5.137054070940e-01 5.138501113408e-01 5.129481919279e-01 5.077626913570e-01 4.565969035455e-01 4.339649440507e-01 4.178899478359e-01 4.098748485881e-01 4.179438304903e-01 4.359300895704e-01 4.497736285886e-01 4.485030346601e-01 4.310118860826e-01 4.079968907991e-01 3.980635010054e-01 4.142816445508e-01 4.506462728110e-01 4.878009979946e-01 5.082326562192e-01 5.044888364557e-01 4.812529893339e-01 4.541659977135e-01 4.431945435967e-01 4.584071921171e-01 4.909704139955e-01 5.224634823167e-01 5.387630592372e-01 5.358487116512e-01 5.194243359212e-01 5.010922564611e-01 4.915239711750e-01 4.936353159863e-01 5.018523774670e-01 5.082318003731e-01 5.087219868933e-01 5.047829696263e-01 5.007408489547e-01 4.993597777984e-01 4.993614305082e-01 4.970982944395e-01 4.906386213882e-01 4.825446910225e-01 4.787569151765e-01 4.837256058159e-01 4.956182880974e-01 5.068243871605e-01 5.094282803281e-01 5.007569331127e-01 4.858401884052e-01 4.752908504740e-01 4.781919576723e-01 4.941641114186e-01 5.132825753584e-01 5.240346670730e-01 5.209054288031e-01 5.073475550945e-01 4.937540041822e-01 4.904550566170e-01 4.990739125461e-01 5.107714326426e-01 5.137044207015e-01 5.017095968522e-01 4.786866942845e-01 4.575377268954e-01 4.522578416597e-01 4.656626380552e-01 4.857948791122e-01 4.960403627748e-01 4.862118576390e-01 4.575583805988e-01 4.229266955600e-01 4.013633296035e-01 4.045521516591e-01 4.255209633686e-01 4.465192088432e-01 4.544455191252e-01 4.478189437115e-01 4.358053005585e-01 4.313652222469e-01 4.404654692845e-01 4.565583590441e-01 4.672699222745e-01 4.650025683435e-01 4.527527758714e-01 4.432472556079e-01 4.501232941354e-01 4.750361914856e-01 5.050301070156e-01 5.233990592007e-01 5.205101952809e-01 4.986080272743e-01 4.716643412231e-01 4.587611200502e-01 4.697442757176e-01 4.956574363524e-01 5.177560439069e-01 5.223118778142e-01 5.077882569218e-01 4.850305951322e-01 4.712441230033e-01 4.772658002735e-01 4.974967699526e-01 5.156778543584e-01 5.186717549899e-01 5.047600588706e-01 4.847791348719e-01 4.760880835009e-01 4.890044730748e-01 5.164969039205e-01 5.406906002725e-01 5.468035921552e-01 5.311827807508e-01 5.028816070585e-01 4.796717783813e-01 4.766881086790e-01 4.931151836173e-01 5.131250868815e-01 5.199160099864e-01 5.063501112161e-01 4.778659890409e-01 4.496609538575e-01 4.373692214497e-01 4.438965570521e-01 4.566987693026e-01 4.598772195467e-01 4.460452179160e-01 4.206884536326e-01 4.006150266830e-01
 3.132911982813e-01 3.110465496100e-01 3.088274760055e-01 3.067138662691e-01 3.047194279712e-01 3.027462888530e-01 3.006502434525e-01 2.983803694630e-01 2.960378536264e-01 2.937777335308e-01 2.916697714924e-01 2.896595182243e-01 2.876316285962e-01 2.854871122470e-01 2.832000010138e-01 2.808379861718e-01 2.785308356829e-01 2.763709899074e-01 2.743264419970e-01 2.722660013706e-01 2.700757579859e-01 2.677468709460e-01 2.653644524403e-01 2.630432962962e-01 2.608558541991e-01 2.587823113603e-01 2.567082284028e-01 2.545003194856e-01 2.521226452621e-01 2.496794007095e-01 2.473282246395e-01 2.451471836112e-01 2.430776064030e-01 2.409796427554e-01 2.387370322915e-01 2.363384990849e-01 2.338884341984e-01 2.315355655407e-01 2.293533838709e-01 2.272761729749e-01 2.251584752454e-01 2.228948746943e-01 2.204967640434e-01 2.180706007404e-01 2.157371375043e-01 2.135507549353e-01 2.114628762800e-01 2.093521263873e-01 2.071139075312e-01 2.047406481191e-01 2.023289374372e-01 2.000046270421e-01 1.978310949050e-01 1.957689560907e-01 1.937008839225e-01 1.915120800511e-01 1.891750345390e-01 1.867800144936e-01 1.844746021582e-01 1.823492252582e-01 1.803606488619e-01 1.783645420903e-01 1.762262312598e-01 1.739255397871e-01 1.715759049794e-01 1.693440187276e-01 1.673189754633e-01 1.654352484822e-01 1.635224460730e-01 1.614433377792e-01 1.592061193075e-01 1.569568512552e-01 1.548624145535e-01 1.529804621757e-01 1.512178105204e-01 1.494057842470e-01 1.474324074039e-01 1.453316349324e-01 1.432533393350e-01 1.413424772961e-01 1.396289717582e-01 1.380138673229e-01 1.363538854578e-01 1.345688305311e-01 1.326948197582e-01 1.308554689683e-01 1.291681567771e-01 1.276569468484e-01 1.262449694954e-01 1.248197191236e-01 1.233161583004e-01 1.217564456840e-01 1.202282830458e-01 1.188256561724e-01 1.175846547444e-01 1.164596241331e-01 1.153626385497e-01 1.142309415136e-01 1.130669961523e-01 1.119318274497e-01 1.109036444584e-01 1.100287159741e-01 1.092875142638e-01 1.086109579460e-01 1.079350875790e-01 1.072464519318e-01 1.065886033781e-01 1.060287817130e-01 1.056142584493e-01 1.053394309381e-01 1.051519145830e-01 1.049917268703e-01 1.048378896333e-01 1.047196214556e-01 1.046906310686e-01 1.047892915853e-01 1.050175208004e-01 1.053390715401e-01 1.057051262146e-01 1.060934673328e-01 1.065187416753e-01 1.070178212641e-01 1.076214462197e-01 1.083337589448e-01 1.091317854962e-01 1.099813948676e-01 1.108604443679e-01 1.117738780002e-01 1.127458958689e-01 1.137977218173e-01 1.149326482427e-01 1.161371664001e-01 1.173882247565e-01 1.186692943663e-01 1.199811095820e-01 1.213388689114e-01 1.227551897030e-01 1.242291288118e-01 1.257496917855e-01 1.273044974383e-01 1.288865404233e-01 1.304988293222e-01 1.321503659242e-01 1.338459235060e-01 1.355785168938e-01 1.373382525537e-01 1.391193317376e-01 1.409220768050e-01 1.427487707865e-01 1.446035331769e-01 1.464869290777e-01 1.483944985962e-01 1.503228955536e-01 1.522723730494e-01 1.542410406432e-01 1.562218929806e-01 1.582078761164e-01 1.601986277741e-01 1.621990521305e-01 1.642197600425e-01 1.662698676431e-01 1.683457978342e-01 1.704292169365e-01 1.725017847786e-01 1.745590966412e-01 1.766103333474e-01 1.786730644252e-01 1.807638007063e-01 1.828829048737e-01 1.850144597231e-01 1.871408896017e-01 1.892531196102e-01 1.913501658261e-01 1.934417636485e-01 1.955425843518e-01 1.976622586570e-01 1.998003747563e-01 2.019468439948e-01 2.040880671058e-01 2.062092511313e-01 2.083095613091e-01 2.104028467384e-01 2.125075273709e-01 2.146311063318e-01 2.167663319738e-01 2.188962357759e-01 2.210057329996e-01 2.230954686427e-01 2.251802198993e-01 2.272718699288e-01 2.293693782215e-01 2.314661604233e-01 2.335545533414e-01 2.356335309744e-01 2.377091622544e-01 2.397831781235e-01 2.418488148474e-01 2.438988457674e-01 2.459382963557e-01 2.479790353689e-01 2.500267742599e-01 2.520761250436e-01 2.541087221358e-01 2.561096261719e-01 2.580848445814e-01 2.600562359963e-01 2.620409875322e-01 2.640333527120e-01 2.660107860202e-01 2.679510412150e-01 2.698522826426e-01 2.717372266592e-01 2.736301050481e-01 2.755350454633e-01 2.774328425589e-01 2.792978983917e-01 2.811207493278e-01 2.829147056946e-01 2.847052599148e-01 2.865053520594e-01 2.883056066878e-01 2.900823802789e-01 2.918200215744e-01 2.935212380575e-01 2.952057525741e-01 2.968941048634e-01 2.985876208141e-01 3.002686920102e-01 3.019157905269e-01 3.035209066219e-01 3.050966473254e-01 3.066669591172e-01 3.082451373819e-01 3.098206175979e-01 3.113677788266e-01 3.128700797719e-01 3.143336541612e-01 3.157849573312e-01 3.172462447198e-01 3.187127224208e-01 3.201567692008e-01 3.215548375762e-01 3.229117777026e-01 3.242556033947e-01 3.256115439120e-01 3.269776008355e-01 3.283215192964e-01 3.296181590008e-01 3.308735646304e-01 3.321185754308e-01 3.333781777275e-01 3.346438253127e-01 3.358814894180e-01 3.370661741384e-01 3.382094912824e-01 3.393451100878e-01 3.404910871478e-01 3.416313790355e-01 3.427301944815e-01 3.437706177818e-01 3.447707833623e-01 3.457656753221e-01 3.467638231020e-01 3.477405601682e-01 3.486665204044e-01 3.495356956030e-01 3.503749810500e-01 3.512134262711e-01 3.520497647256e-01 3.528565241766e-01 3.536136792390e-01 3.543289595706e-01 3.550278414753e-01 3.557276073523e-01 3.564165637510e-01 3.570704166773e-01 3.576825434196e-01 3.582696109696e-01 3.588474569567e-01 3.594180630438e-01 3.599631651588e-01 3.604669612910e-01 3.609349144355e-01 3.613838962848e-01 3.618201136768e-01 3.622335493215e-01 3.626104159402e-01 3.629470922779e-01 3.632534558794e-01 3.635403397921e-01 3.638039559757e-01 3.640354063998e-01 3.642330937638e-01 3.644023211506e-01 3.645492558040e-01 3.646726005787e-01 3.647648532927e-01 3.648237082640e-01 3.648563612512e-01 3.648701471477e-01 3.648617069348e-01 3.648224038368e-01 3.647472894377e-01 3.646391607635e-01 3.645077471365e-01 3.643540899685e-01 3.641709686840e-01 3.639534306912e-01 3.637023389392e-01 3.634224422496e-01 3.631166529710e-01 3.627819096135e-01 3.624158637248e-01 3.620191199768e-01 3.615961892046e-01 3.611465815853e-01 3.606669698823e-01 3.601553408032e-01 3.596139806025e-01 3.590465017675e-01 3.584536772721e-01 3.578313392802e-01 3.571755737876e-01 3.564879355084e-01 3.557714094731e-01 3.550278948089e-01 3.542571514385e-01 3.534552642754e-01 3.526216926529e-01 3.517571040160e-01 3.508642214363e-01 3.499425701137e-01 3.489927118991e-01 3.480148480254e-01 3.470060287902e-01 3.459668536851e-01 3.448974230887e-01 3.437990504424e-01 3.426735048111e-01 3.415201331214e-01 3.403363142089e-01 3.391218366482e-01 3.378773681517e-01 3.366048031107e-01 3.353056261804e-01 3.339788863500e-01 3.326228531619e-01 3.312370015430e-01 3.298224108079e-01 3.283797886699e-01 3.269111529097e-01 3.254157255329e-01 3.238916245064e-01 3.223389459266e-01 3.207585404312e-01 3.191506065782e-01 3.175174632426e-01 3.158579707753e-01 3.141704444409e-01 3.124558351244e-01 3.107144476425e-01 3.089464533756e-01 3.071544717021e-01 3.053365322320e-01 3.034913584901e-01 3.016205018368e-01 2.997242729834e-01 2.978024704646e-01 2.958578157238e-01 2.938875466936e-01 2.918919749798e-01 2.898726133314e-01 2.878283846830e-01 2.857613072859e-01 2.836713020368e-01 2.815580109469e-01 2.794218281444e-01 2.772638405104e-01 2.750831279220e-01 2.728803813731e-01 2.706567070469e-01 2.684114969239e-01 2.661463481630e-01 2.638613897549e-01 2.615558556416e-01 2.592306556449e-01 2.568862183150e-01 2.545227688462e-01 2.521418550551e-01 2.497433924406e-01 2.473277958516e-01 2.448951610883e-01 2.424453786028e-01 2.399794752368e-01 2.374988266466e-01 2.350038094331e-01 2.324945070533e-01 2.299716334905e-01 2.274351986118e-01 2.248865317443e-01 2.223271317974e-01 2.197561691732e-01 2.171755368172e-01 2.145855723447e-01 2.119864012917e-01 2.093800061223e-01 2.067668380383e-01 2.041467820457e-01 2.015216373898e-01 1.988923431959e-01 1.962593507201e-01 1.936248647228e-01 1.909884001172e-01 1.883509172142e-01 1.857152971623e-01 1.830810601218e-01 1.804508993641e-01 1.778257827655e-01 1.752059340813e-01 1.725936452480e-01 1.699904123860e-01 1.673973417800e-01 1.648170191574e-01 1.622505359464e-01 1.596991378737e-01 1.571656122821e-01 1.546516160832e-01 1.521585361498e-01 1.496897551643e-01 1.472469232431e-01 1.448324881280e-01 1.424486450787e-01 1.400982973702e-01 1.377835426810e-01 1.355087882246e-01 1.332752496108e-01 1.310863288601e-01 1.289454208557e-01 1.268553413266e-01 1.248201355151e-01 1.228437237720e-01 1.209284694934e-01 1.190789110503e-01 1.172980238831e-01 1.155898243453e-01 1.139585324978e-01 1.124081874156e-01 1.109427653191e-01 1.095656998282e-01 1.082800232116e-01 1.070896129281e-01 1.059976726191e-01 1.050081535954e-01 1.041241498234e-01 1.033483322081e-01 1.026824301065e-01 1.021283419203e-01 1.016881303431e-01 1.013630109609e-01 1.011538701367e-01 1.010614913478e-01 1.010852847181e-01 1.012240501337e-01 1.014775079350e-01 1.018427931254e-01 1.023190969972e-01 1.029042083624e-01 1.035943260703e-01 1.043875577383e-01 1.052800852821e-01 1.062672112400e-01 1.073470917818e-01 1.085142371302e-01 1.097646377085e-01 1.110952382416e-01 1.125015676275e-01 1.139788534331e-01 1.155241821437e-01 1.171308039201e-01 1.187965029524e-01 1.205174521580e-01 1.222886348690e-01 1.241077910112e-01 1.259699757018e-01 1.278717059558e-01 1.298094630303e-01 1.317795486189e-01 1.337798684958e-01 1.358080900394e-01 1.378596746805e-01 1.399327723262e-01 1.420230076023e-01 1.441285708637e-01 1.462484515888e-01 1.483785722889e-01 1.505178563792e-01 1.526634818883e-01 1.548112872391e-01 1.569620294910e-01 1.591124957228e-01 1.612611731508e-01 1.634080427803e-01 1.655484217910e-01 1.676807002992e-01 1.698053269681e-01 1.719188233556e-01 1.740222103457e-01 1.761128688054e-01 1.781874909480e-01 1.802471032073e-01 1.822887929071e-01 1.843120478849e-01 1.863175419117e-01 1.883006344668e-01 1.902626385320e-01 1.922010594586e-01 1.941143058286e-01 1.960046075856e-01 1.978689141332e-01 1.997064092962e-01 2.015167538832e-01 2.032964688385e-01 2.050480611553e-01 2.067689271199e-01 2.084580388779e-01 2.101160823559e-01 2.117404596903e-01 2.133306870181e-01 2.148881111793e-01 2.164087940745e-01 2.178946814442e-01 2.193438485372e-01 2.207546007974e-01 2.221284372409e-01 2.234636046302e-01 2.247599155446e-01 2.260172606744e-01 2.272325483536e-01 2.284073260004e-01 2.295404153985e-01 2.306306974916e-01 2.316800791704e-01 2.326849242461e-01 2.336459101900e-01 2.345631546685e-01 2.354351060700e-01 2.362631375934e-01 2.370450181947e-01 2.377814540733e-01 2.384722273498e-01 2.391150129133e-01 2.397113396515e-01 2.402597052201e-01 2.407595453334e-01 2.412123571973e-01 2.416168357278e-01 2.419720605035e-01 2.422781788755e-01 2.425337707827e-01 2.427404661276e-01 2.428971363162e-01 2.430036888263e-01 2.430606471624e-01 2.430662379183e-01 2.430217003754e-01 2.429264270615e-01 2.427797255531e-01 2.425818757937e-01 2.423318482201e-01 2.420302702645e-01 2.416775802812e-01 2.412735995975e-01 2.408179109730e-01 2.403105565564e-01 2.397506284572e-01 2.391383429832e-01 2.384737751834e-01 2.377582970375e-01 2.369919298109e-01 2.361729551532e-01 2.353025197654e-01 2.343798118737e-01 2.334044734713e-01 2.323780609245e-01 2.313005433540e-01 2.301718990658e-01 2.289925016314e-01 2.277619031197e-01 2.264803454995e-01 2.251483962736e-01 2.237660298694e-01 2.223342942030e-01 2.208525781597e-01 2.193221811832e-01 2.177426459220e-01 2.161140297126e-01 2.144371303768e-01 2.127121072350e-01 2.109393555907e-01 2.091200587985e-01 2.072541310725e-01 2.053425360922e-01 2.033853802664e-01 2.013823736431e-01 1.993355530162e-01 1.972442372056e-01 1.951104578138e-01 1.929340716466e-01 1.907156028432e-01 1.884558931689e-01 1.861551933683e-01 1.838150975701e-01 1.814358956541e-01 1.790185702132e-01 1.765648394617e-01 1.740740480710e-01 1.715482643042e-01 1.689885453222e-01 1.663947453756e-01 1.637701007801e-01 1.611139187439e-01 1.584290333221e-01 1.557157801529e-01 1.529746753703e-01 1.502094319020e-01 1.474190956494e-01 1.446067913910e-01 1.417743021882e-01 1.389222405554e-01 1.360554247134e-01 1.331731528801e-01 1.302786184480e-01 1.273745752824e-01 1.244609922045e-01 1.215446854659e-01 1.186256598494e-01 1.157095451768e-01 1.127993141559e-01 1.098954930098e-01 1.070057121288e-01 1.041322170305e-01 1.012804106644e-01 9.845781894769e-02 9.566677060904e-02 9.291751550390e-02 9.021318837203e-02 8.756195763930e-02 8.497405346260e-02 8.245547534932e-02 8.002019551196e-02 7.767602890639e-02 7.543409848438e-02 7.330953189913e-02 7.131021712753e-02 6.945499908836e-02 6.775529667930e-02 6.622464980254e-02 6.488085771921e-02 6.373222609128e-02 6.279502874874e-02 6.207878168094e-02 6.158981111204e-02 6.133985803564e-02 6.132594447960e-02 6.155243815874e-02 6.201710509571e-02 6.270921417272e-02 6.362741879887e-02 6.475570217037e-02 6.608380007096e-02 6.760140062235e-02 6.928816502935e-02 7.113756869779e-02 7.312965034518e-02 7.525133766678e-02 7.749413212741e-02 7.983799401820e-02 8.227894258616e-02 8.480100932598e-02 8.739359849035e-02 9.005308370125e-02 9.276206496319e-02 9.552214233975e-02 9.832027784016e-02 1.011487504678e-01 1.040087568177e-01 1.068827594552e-01 1.097778546174e-01 1.126816631332e-01 1.155902119453e-01 1.185062774578e-01 1.214132972131e-01 1.243210390307e-01 1.272175601690e-01 1.301001900092e-01 1.329739279433e-01 1.358220655556e-01 1.386568149199e-01 1.414648766536e-01 1.442465027127e-01 1.470068238543e-01 1.497286419207e-01 1.524273874948e-01 1.550865080072e-01 1.577099064626e-01 1.603011493950e-01 1.628437466094e-01 1.653549334030e-01 1.678165797490e-01 1.702339789214e-01 1.726103040731e-01 1.749298321842e-01 1.772106529146e-01 1.794326920229e-01 1.816057851779e-01 1.837287236154e-01 1.857880344189e-01 1.878029599198e-01 1.897506456930e-01 1.916451456235e-01 1.934811770604e-01 1.952486417275e-01 1.969657432462e-01 1.986084248543e-01 2.001943882016e-01 2.017141838411e-01 2.031626132749e-01 2.045540650491e-01 2.058665613082e-01 2.071195622210e-01 2.082998147963e-01 2.094068968472e-01 2.104514553581e-01 2.114143015926e-01 2.123136088761e-01 2.131356085711e-01 2.138835086451e-01 2.145629225317e-01 2.151600536468e-01 2.156905470954e-01 2.161406279958e-01 2.165165674932e-01 2.168208719167e-01 2.170433284641e-01 2.171970205458e-01 2.172701794577e-01 2.172693254522e-01 2.171951944900e-01 2.170415306119e-01 2.168178904436e-01 2.165158675658e-01 2.161411118769e-01 2.156939766468e-01 2.151710619111e-01 2.145789749262e-01 2.139142930365e-01 2.131792169658e-01 2.123766058993e-01 2.115044682728e-01 2.105669802412e-01 2.095651975331e-01 2.084983571970e-01 2.073726086415e-01 2.061853363248e-01 2.049414681175e-01 2.036435270589e-01 2.022904134490e-01 2.008919039463e-01 1.994427262270e-01 1.979520469706e-01 1.964229451401e-01 1.948531435101e-01 1.932574983979e-01 1.916281671842e-01 1.899785912755e-01 1.883101688876e-01 1.866255071435e-01 1.849380579301e-01 1.832421503052e-01 1.815547984371e-01 1.798756186001e-01 1.782126407156e-01 1.765778488308e-01 1.749699769056e-01 1.734068415244e-01 1.718892783393e-01 1.704279606186e-01 1.690350751120e-01 1.677125906164e-01 1.664781488698e-01 1.653337079266e-01 1.642925528953e-01 1.633641718433e-01 1.625545454624e-01 1.618789190030e-01 1.613402833611e-01 1.609507027789e-01 1.607180862621e-01 1.606482561237e-01 1.607509753830e-01 1.610304242010e-01 1.614917752371e-01 1.621406083611e-01 1.629792087731e-01 1.640107139531e-01 1.652356742423e-01 1.666547988959e-01 1.682678367545e-01 1.700721400568e-01 1.720655387886e-01 1.742447857364e-01 1.766040797363e-01 1.791401724104e-01 1.818457139412e-01 1.847145477196e-01 1.877404806201e-01 1.909136206306e-01 1.942293806240e-01 1.976777677920e-01 2.012501306346e-01 2.049404339622e-01 2.087361488738e-01 2.126332057285e-01 2.166198862496e-01 2.206884326299e-01 2.248325153801e-01 2.290399977346e-01 2.333059774002e-01 2.376189132962e-01 2.419724718380e-01 2.463595837806e-01 2.507680194985e-01 2.551956550620e-01 2.596294751917e-01 2.640654273815e-01 2.684953830823e-01 2.729105990825e-01 2.773061243726e-01 2.816725295790e-01 2.860044608067e-01 2.902949805212e-01 2.945371044888e-01 2.987237617538e-01 3.028490089144e-01 3.069062240107e-01 3.108884484114e-01 3.147911209233e-01 3.186059511364e-01 3.223298757865e-01 3.259546164535e-01 3.294757406559e-01 3.328889052078e-01 3.361851054184e-01 3.393648655669e-01 3.424170235333e-01 3.453405718630e-01 3.481301190422e-01 3.507782244402e-01 3.532852263723e-01 3.556411520172e-01 3.578456913125e-01 3.598942674217e-01 3.617805012890e-01 3.635053855740e-01 3.650606091816e-01 3.664468075689e-01 3.676596555425e-01 3.686947271274e-01 3.695530958605e-01 3.702286835263e-01 3.707218688725e-01 3.710298532084e-01 3.711502009741e-01 3.710836224323e-01 3.708273573854e-01 3.703807172543e-01 3.697452480571e-01 3.689180378139e-01 3.679018788622e-01 3.666965881708e-01 3.653021200958e-01 3.637229590448e-01 3.619568770198e-01 3.600084106928e-01 3.578803962243e-01 3.555737004559e-01 3.530941338537e-01 3.504434233201e-01 3.476277050726e-01 3.446512721498e-01 3.415184446344e-01 3.382376538213e-01 3.348137997358e-01 3.312539891122e-01 3.275684027720e-01 3.237618639852e-01 3.198469124093e-01 3.158313768526e-01 3.117257282566e-01 3.075429940710e-01 3.032918156727e-01 2.989887785523e-01 2.946450918307e-01 2.902756091705e-01 2.858970693941e-01 2.815230413414e-01 2.771733854084e-01 2.728640653804e-01 2.686144758269e-01 2.644448533840e-01 2.603730582759e-01 2.564220141245e-01 2.526113317553e-01 2.489620248762e-01 2.454974168011e-01 2.422373149869e-01 2.392033042735e-01 2.364162450083e-01 2.338947451170e-01 2.316595072820e-01 2.297251803495e-01 2.281074861080e-01 2.268203861348e-01 2.258714577130e-01 2.252704476404e-01 2.250199567783e-01 2.251216593046e-01 2.255739087841e-01 2.263706715417e-01 2.275043123186e-01 2.289650805458e-01 2.307375572347e-01 2.328071821974e-01 2.351564242834e-01 2.377654635685e-01 2.406147615289e-01 2.436815059722e-01 2.469439788047e-01 2.503796077095e-01 2.539657851469e-01 2.576802547338e-01 2.615004083252e-01 2.654039999693e-01 2.693710428720e-01 2.733796782690e-01 2.774111729691e-01 2.814466445004e-01 2.854667607758e-01 2.894559252002e-01 2.933960593589e-01 2.972725561681e-01 3.010702935355e-01 3.047750964673e-01 3.083737570919e-01 3.118533219291e-01 3.152034340011e-01 3.184108042858e-01 3.214685806812e-01 3.243634341154e-01 3.270888890195e-01 3.296371683434e-01 3.319979920456e-01 3.341679695990e-01 3.361372364687e-01 3.379020521347e-01 3.394573388054e-01 3.407955416275e-01 3.419163082731e-01 3.428125022797e-01 3.434828874943e-01 3.439244567480e-01 3.441334482911e-01 3.441111203411e-01 3.438538604591e-01 3.433629632217e-01 3.426370249188e-01 3.416780342461e-01 3.404859123282e-01 3.390621503028e-01 3.374114692172e-01 3.355337187329e-01 3.334349247287e-01 3.311189387957e-01 3.285889493573e-01 3.258547123939e-01 3.229194715493e-01 3.197937201051e-01 3.164851611082e-01 3.130024645528e-01 3.093593451756e-01 3.055654318127e-01 3.016350473123e-01 2.975833111696e-01 2.934254856286e-01 2.891790103231e-01 2.848633503820e-01 2.804986884810e-01 2.761068224419e-01 2.717121716699e-01 2.673395073454e-01 2.630160254123e-01 2.587712587234e-01 2.546326814154e-01 2.506340629013e-01 2.468051042938e-01 2.431781025441e-01 2.397880276296e-01 2.366635323552e-01 2.338391574421e-01 2.313410285479e-01 2.291981699391e-01 2.274338592961e-01 2.260674727192e-01 2.251157720415e-01 2.245872513613e-01 2.244874271611e-01 2.248158952842e-01 2.255636483145e-01 2.267192009473e-01 2.282643869166e-01 2.301731101088e-01 2.324217192878e-01 2.349747088991e-01 2.378006645450e-01 2.408614724201e-01 2.441187191001e-01 2.475355637768e-01 2.510712810215e-01 2.546882629816e-01 2.583490425428e-01 2.620167645302e-01 2.656569780626e-01 2.692372498903e-01 2.727264640503e-01 2.760965471746e-01 2.793213588513e-01 2.823785980654e-01 2.852463792219e-01 2.879078267192e-01 2.903476931978e-01 2.925531350881e-01 2.945169195073e-01 2.962300749796e-01 2.976911270052e-01 2.989005943042e-01 2.998569323441e-01 3.005694738310e-01 3.010439943317e-01 3.012910025474e-01 3.013247528908e-01 3.011580773171e-01 3.008109262274e-01 3.003006027573e-01 2.996479973803e-01 2.988759154154e-01 2.980038731755e-01 2.970590657666e-01 2.960606496909e-01 2.950315773494e-01 2.939946910012e-01 2.929674618755e-01 2.919702601602e-01 2.910162271928e-01 2.901189104037e-01 2.892884509377e-01 2.885286800798e-01 2.878454955336e-01 2.872350132005e-01 2.866933455146e-01 2.862134265306e-01 2.857823278948e-01 2.853878856023e-01 2.850137872396e-01 2.846419493043e-01 2.842533003364e-01 2.838294442073e-01 2.833505465798e-01 2.828004689343e-01 2.821616535409e-01 2.814198610788e-01 2.805663186296e-01 2.795913476598e-01 2.784940560189e-01 2.772744162838e-01 2.759393640657e-01 2.745010701658e-01 2.729759134421e-01 2.713873040580e-01 2.697632202499e-01 2.681360778428e-01 2.665437302007e-01 2.650281591040e-01 2.636326013157e-01 2.624037107977e-01 2.613875768580e-01 2.606272445330e-01 2.601670790059e-01 2.600420267943e-01 2.602823903179e-01 2.609128684933e-01 2.619437161780e-01 2.633804478216e-01 2.652142948497e-01 2.674264696115e-01 2.699908339998e-01 2.728669424384e-01 2.760108877922e-01 2.793689042851e-01 2.828844029500e-01 2.864972533643e-01 2.901433767576e-01 2.937627103736e-01 2.972936841394e-01 3.006788667699e-01 3.038663267832e-01 3.068069232714e-01 3.094588320793e-01 3.117874305249e-01 3.137656200860e-01 3.153725773267e-01 3.165990541205e-01 3.174391375276e-01 3.179002444172e-01 3.179951878350e-01 3.177447289609e-01 3.171809658405e-01 3.163364925730e-01 3.152567211433e-01 3.139886833756e-01 3.125831973684e-01 3.110977012512e-01 3.095845386627e-01 3.081031347786e-01 3.067046584342e-01 3.054381817645e-01 3.043497934462e-01 3.034741596248e-01 3.028436312959e-01 3.024748072546e-01 3.023800745909e-01 3.025611427322e-01 3.030089414315e-01 3.037104961112e-01 3.046404772959e-01 3.057731747790e-01 3.070766357646e-01 3.085181792661e-01 3.100642374540e-01 3.116829657462e-01 3.133444894746e-01 3.150232355787e-01 3.166996065041e-01 3.183559906184e-01 3.199848719705e-01 3.215799526120e-01 3.231395171346e-01 3.246714118730e-01 3.261792652530e-01 3.276756145785e-01 3.291691493668e-01 3.306696907428e-01 3.321884771021e-01 3.337289867489e-01 3.352963365287e-01 3.368879580823e-01 3.384972412740e-01 3.401156563844e-01 3.417265322938e-01 3.433114187681e-01 3.448468745136e-01 3.463097360501e-01 3.476710000385e-01 3.489049354699e-01 3.499862099506e-01 3.508886194462e-01 3.515931996909e-01 3.520820413137e-01 3.523434817705e-01 3.523710560778e-01 3.521647218194e-01 3.517320085429e-01 3.510847737976e-01 3.502422909962e-01 3.492289313420e-01 3.480749657306e-01 3.468151966805e-01 3.454852470646e-01 3.441265458771e-01 3.427762019238e-01 3.414759265373e-01 3.402633510972e-01 3.391721217521e-01 3.382347272781e-01 3.374765911928e-01 3.369189635502e-01 3.365769169031e-01 3.364587724260e-01 3.365694847171e-01 3.369055386773e-01 3.374619860939e-01 3.382288415187e-01 3.391918129653e-01 3.403389452279e-01 3.416552288591e-01 3.431273448223e-01 3.447449771326e-01 3.464999615524e-01 3.483882972907e-01 3.504084251296e-01 3.525652001834e-01 3.548659587670e-01 3.573185447132e-01 3.599358030009e-01 3.627253941728e-01 3.656973195035e-01 3.688540459968e-01 3.721912605414e-01 3.756988467749e-01 3.793533031947e-01 3.831230321638e-01 3.869626284911e-01 3.908160467835e-01 3.946183274700e-01 3.982939082252e-01 4.017646961848e-01 4.049453051331e-01 4.077559169889e-01 4.101175591990e-01 4.119588947372e-01 4.132241428667e-01 4.138654115939e-01 4.138583146173e-01 4.131929649870e-01 4.118793943505e-01 4.099503034865e-01 4.074532374095e-01 4.044573695815e-01 4.010406617607e-01 3.972958406458e-01 3.933186934632e-01 3.892056422495e-01 3.850546354249e-01 3.809487508734e-01 3.769665889689e-01 3.731691222316e-01 3.696065278720e-01 3.663154319622e-01 3.633184681377e-01 3.606361490760e-01 3.582770750041e-01 3.562533160276e-01 3.545732011702e-01 3.532481176121e-01 3.522900388759e-01 3.517056176675e-01 3.515025952754e-01 3.516721964205e-01 3.521988149927e-01 3.530489371091e-01 3.541707284420e-01 3.555002908777e-01 3.569568404278e-01 3.584566152364e-01 3.599119430268e-01 3.612426752328e-01 3.623833416753e-01 3.632866069621e-01 3.639326867979e-01 3.643207520424e-01 3.644814238679e-01 3.644594748618e-01 3.643145866138e-01 3.641106371245e-01 3.639039610716e-01 3.637403090018e-01 3.636389903155e-01 3.635995041404e-01 3.635961018057e-01 3.635831140115e-01 3.635106957232e-01 3.633259940553e-01 3.629952195069e-01 3.625107778400e-01 3.619001684513e-01 3.612334529282e-01 3.606177824174e-01 3.601982861384e-01 3.601347129000e-01 3.605970199654e-01 3.617335365253e-01 3.636607199814e-01 3.664476658923e-01 3.700977018346e-01 3.745658739180e-01 3.797502637519e-01 3.855184760378e-01 3.917167916403e-01 3.981947614897e-01 4.048172228778e-01 4.114684640867e-01 4.180650120659e-01 4.245471025406e-01 4.308725519616e-01 4.370099303448e-01 4.429250853473e-01 4.485774285780e-01 4.522293255691e-01 4.549035531445e-01 4.572535509766e-01 4.599481826281e-01 4.633162420271e-01 4.671623462850e-01 4.708630084031e-01 4.736921777440e-01 4.751821194814e-01 4.753605402921e-01 4.747401994635e-01 4.740849781972e-01 4.740397467104e-01 4.748235278786e-01 4.761486267340e-01 4.773976217967e-01 4.779671289565e-01 4.775896181308e-01 4.764564360544e-01 4.751106552930e-01 4.741434601893e-01 4.738534443466e-01 4.740565976082e-01 4.741513398421e-01 4.734089530175e-01 4.713271650292e-01 4.678817768325e-01 4.635504224083e-01 4.591029642583e-01 4.552569925485e-01 4.523595350156e-01 4.502739611050e-01 4.485304345418e-01 4.466483722692e-01 4.444521962061e-01 4.422005368468e-01 4.404744463447e-01 4.398562462403e-01 4.405900111220e-01 4.424152315252e-01 4.446655547423e-01 4.466054946742e-01 4.478056450460e-01 4.483673476646e-01 4.488936239068e-01 4.502119598926e-01 4.529834905997e-01 4.573720967356e-01 4.629844150892e-01 4.690900470686e-01 4.749778601535e-01 4.802627706847e-01 4.849936044198e-01 4.895173854681e-01 4.941844799233e-01 4.990777832000e-01 5.038909921734e-01 5.080472104746e-01 5.109904339818e-01 5.124863791647e-01 5.127933380881e-01 5.126103618533e-01 5.128257358324e-01 5.141537537644e-01 5.168627223360e-01 5.207093797006e-01 5.250918153606e-01 5.293032514011e-01 5.327240059419e-01 5.348332300718e-01 5.351888539249e-01 5.335463895500e-01 4.969562850037e-01 4.592309215818e-01 4.425003278715e-01 4.284605507178e-01 4.264681359930e-01 4.382315135942e-01 4.547432720180e-01 4.631936312259e-01 4.554922219828e-01 4.331588188363e-01 4.084340951892e-01 3.995911008713e-01 4.173167570364e-01 4.535417560726e-01 4.891164039463e-01 5.079625919633e-01 5.039468537250e-01 4.822910406041e-01 4.579337492574e-01 4.488866064408e-01 4.636393726565e-01 4.941544477161e-01 5.242362397055e-01 5.415028933737e-01 5.424408713347e-01 5.318133829868e-01 5.189312490423e-01 5.119179814044e-01 5.129278093278e-01 5.181900776348e-01 5.225499415759e-01 5.237713574913e-01 5.232033714225e-01 5.232676203234e-01 5.242573597749e-01 5.235566991744e-01 5.180638358652e-01 5.076631416613e-01 4.968373475251e-01 4.924406101498e-01 4.982576694441e-01 5.108324581315e-01 5.213497291000e-01 5.217908807598e-01 5.102349041107e-01 4.927755001428e-01 4.808131391820e-01 4.833871486029e-01 4.992813299722e-01 5.177923670676e-01 5.273371632211e-01 5.230062124058e-01 5.091923364659e-01 4.970304296909e-01 4.966948587666e-01 5.086086455479e-01 5.226482657419e-01 5.264332459430e-01 5.139725443291e-01 4.897457372984e-01 4.674834496674e-01 4.620447251744e-01 4.766754334996e-01 4.991745639535e-01 5.123603337400e-01 5.054435030821e-01 4.789417826323e-01 4.446346434390e-01 4.205178498989e-01 4.188009092390e-01 4.350408801173e-01 4.536136187873e-01 4.619318659717e-01 4.579186676169e-01 4.492778287114e-01 4.468822771158e-01 4.552323791421e-01 4.681771323211e-01 4.749593099221e-01 4.695907775301e-01 4.562232416368e-01 4.480403666356e-01 4.579556736582e-01 4.860273898892e-01 5.182332209876e-01 5.378159586063e-01 5.355353720753e-01 5.139961036843e-01 4.872537417929e-01 4.741962810500e-01 4.846410130120e-01 5.101094239724e-01 5.323734695031e-01 5.378558636365e-01 5.247821081830e-01 5.033181233718e-01 4.896361390638e-01 4.940105988843e-01 5.115325379704e-01 5.271403445674e-01 5.284200572473e-01 5.138108680919e-01 4.938868905312e-01 4.854227204476e-01 4.982272459720e-01 5.253331390049e-01 5.493124886305e-01 5.557499843101e-01 5.411314333633e-01 5.143745389425e-01 4.927541819724e-01 4.907655467298e-01 5.075212229371e-01 5.277851094594e-01 5.353415968416e-01 5.232841424551e-01 4.968857578273e-01 4.706826886017e-01 4.593516486143e-01 4.654718858190e-01 4.771620304065e-01 4.792187105859e-01 4.643797493471e-01 4.377780032131e-01 4.159380776867e-01
 3.244839993226e-01 3.222498216131e-01 3.200394216334e-01 3.179408695815e-01 3.159668882785e-01 3.140103593700e-01 3.119223096288e-01 3.096578735233e-01 3.073247563678e-01 3.050764962942e-01 3.029794584670e-01 3.009800241648e-01 2.989629617955e-01 2.968256793499e-01 2.945388597131e-01 2.921753147178e-01 2.898727357852e-01 2.877231834468e-01 2.856868411933e-01 2.836283174856e-01 2.814363647999e-01 2.791045229440e-01 2.767189193913e-01 2.743958690695e-01 2.722094080375e-01 2.701382259685e-01 2.680614332316e-01 2.658429547610e-01 2.634518453747e-01 2.609987822475e-01 2.586417855094e-01 2.564555067611e-01 2.543783173358e-01 2.522684471912e-01 2.500079571730e-01 2.475865767352e-01 2.451153085774e-01 2.427475567828e-01 2.405531711892e-01 2.384601448181e-01 2.363183830016e-01 2.340242495249e-01 2.315935406558e-01 2.291370479803e-01 2.267775235197e-01 2.245677459818e-01 2.224528391732e-01 2.203056569194e-01 2.180224579123e-01 2.156025503616e-01 2.131488464854e-01 2.107865978112e-01 2.085753879602e-01 2.064703407249e-01 2.043506373403e-01 2.021014852895e-01 1.997005483083e-01 1.972450415468e-01 1.948849913020e-01 1.927057366867e-01 1.906559208321e-01 1.885872963920e-01 1.863667151152e-01 1.839796020858e-01 1.815474560141e-01 1.792396475008e-01 1.771396404142e-01 1.751713078454e-01 1.731576191662e-01 1.709649784756e-01 1.686121956589e-01 1.662542241253e-01 1.640578334089e-01 1.620721141285e-01 1.601918186794e-01 1.582422548924e-01 1.561175006802e-01 1.538648470651e-01 1.516431825247e-01 1.495957160297e-01 1.477397154201e-01 1.459645423357e-01 1.441229897412e-01 1.421416822337e-01 1.400702594573e-01 1.380416775398e-01 1.361703012554e-01 1.344683458715e-01 1.328465132935e-01 1.311885569226e-01 1.294366129582e-01 1.276244901016e-01 1.258493844543e-01 1.242050852379e-01 1.227170944999e-01 1.213261966976e-01 1.199399729656e-01 1.185018950508e-01 1.170256091595e-01 1.155816612436e-01 1.142507378868e-01 1.130705826579e-01 1.120081586142e-01 1.109885265318e-01 1.099522967574e-01 1.088985783934e-01 1.078811762938e-01 1.069697907065e-01 1.062046344107e-01 1.055692473178e-01 1.050047077806e-01 1.044554810430e-01 1.039123525294e-01 1.034144968806e-01 1.030161237147e-01 1.027511395388e-01 1.026140495869e-01 1.025631704754e-01 1.025539175349e-01 1.025715828223e-01 1.026382723364e-01 1.027925767064e-01 1.030615797561e-01 1.034445380385e-01 1.039155827666e-01 1.044421703779e-01 1.050065978671e-01 1.056189081878e-01 1.063045976758e-01 1.070819272863e-01 1.079517423859e-01 1.088980911596e-01 1.098984297200e-01 1.109387945217e-01 1.120233240278e-01 1.131666316725e-01 1.143793304871e-01 1.156582332607e-01 1.169920898571e-01 1.183692199293e-01 1.197839392620e-01 1.212397658209e-01 1.227450872468e-01 1.243019281715e-01 1.259023960803e-01 1.275369471185e-01 1.292017810822e-01 1.308965893438e-01 1.326238314035e-01 1.343861249052e-01 1.361826653485e-01 1.380093027389e-01 1.398629046584e-01 1.417440920581e-01 1.436497399028e-01 1.455718505043e-01 1.475038463087e-01 1.494458735098e-01 1.514040917566e-01 1.533888111566e-01 1.554084578179e-01 1.574564658985e-01 1.595128942098e-01 1.615606614260e-01 1.635978474479e-01 1.656346387334e-01 1.676899820819e-01 1.697778453366e-01 1.718964993515e-01 1.740279156322e-01 1.761553209808e-01 1.782708961310e-01 1.803748605669e-01 1.824782010784e-01 1.845952564516e-01 1.867349786833e-01 1.888945206808e-01 1.910632270313e-01 1.932266833163e-01 1.953712805242e-01 1.974980281214e-01 1.996227678227e-01 2.017626955912e-01 2.039234416643e-01 2.060958834648e-01 2.082625216228e-01 2.104096478470e-01 2.125398958946e-01 2.146691723671e-01 2.168073060524e-01 2.189524215199e-01 2.210972755080e-01 2.232345521762e-01 2.253652072982e-01 2.274940782128e-01 2.296226129504e-01 2.317423685728e-01 2.338480879753e-01 2.359463419819e-01 2.380483015960e-01 2.401591542344e-01 2.422711529328e-01 2.443642774354e-01 2.464269689410e-01 2.484670468660e-01 2.505081586586e-01 2.525641974296e-01 2.546270584957e-01 2.566729429278e-01 2.586804640253e-01 2.606521011657e-01 2.626118551379e-01 2.645832240554e-01 2.665661849258e-01 2.685396753602e-01 2.704787330372e-01 2.723769618470e-01 2.742500818104e-01 2.761237751092e-01 2.780086889129e-01 2.798913794214e-01 2.817490419485e-01 2.835674314330e-01 2.853522707970e-01 2.871242384431e-01 2.889027627721e-01 2.906856957470e-01 2.924543229082e-01 2.941877246605e-01 2.958804615422e-01 2.975475759988e-01 2.992124320485e-01 3.008865256283e-01 3.025556176334e-01 3.041944796887e-01 3.057883092070e-01 3.073469615693e-01 3.088971109901e-01 3.104597260169e-01 3.120258816659e-01 3.135660047873e-01 3.150600449210e-01 3.165159976774e-01 3.179634180729e-01 3.194257633372e-01 3.208958808379e-01 3.223407188829e-01 3.237375350400e-01 3.250965873010e-01 3.264505266956e-01 3.278204806008e-01 3.291944310573e-01 3.305367244500e-01 3.318257050116e-01 3.330775413198e-01 3.343267287814e-01 3.355866779407e-01 3.368377506540e-01 3.380446147359e-01 3.391931250444e-01 3.403067904682e-01 3.414190511677e-01 3.425333426943e-01 3.436231138114e-01 3.446597056216e-01 3.456420826571e-01 3.465989202217e-01 3.475580449547e-01 3.485126459188e-01 3.494348782267e-01 3.503069780630e-01 3.511402358976e-01 3.519608924045e-01 3.527833572691e-01 3.535926609308e-01 3.543646564838e-01 3.550970301042e-01 3.558065452788e-01 3.565093435848e-01 3.572041817334e-01 3.578710874577e-01 3.584963210645e-01 3.590880094367e-01 3.596632623958e-01 3.602257981248e-01 3.607641958282e-01 3.612648573498e-01 3.617260927522e-01 3.621592586460e-01 3.625738508883e-01 3.629641947039e-01 3.633221497653e-01 3.636465645166e-01 3.639438703694e-01 3.642196684224e-01 3.644717218512e-01 3.646915470175e-01 3.648790015947e-01 3.650414705999e-01 3.651861547069e-01 3.653075789030e-01 3.653976226691e-01 3.654513484367e-01 3.654738247496e-01 3.654740547332e-01 3.654515627499e-01 3.653990995032e-01 3.653115337724e-01 3.651912225049e-01 3.650428631556e-01 3.648682500196e-01 3.646650469008e-01 3.644299386469e-01 3.641646574621e-01 3.638739426900e-01 3.635558522120e-01 3.632074225707e-01 3.628271454251e-01 3.624174650639e-01 3.619822026163e-01 3.615213029352e-01 3.610300632384e-01 3.605051024350e-01 3.599483531605e-01 3.593634248184e-01 3.587516447840e-01 3.581114771194e-01 3.574404239876e-01 3.567367040621e-01 3.560029984055e-01 3.552402696319e-01 3.544486495310e-01 3.536292160810e-01 3.527803494068e-01 3.519007412602e-01 3.509904129268e-01 3.500499945921e-01 3.490798493745e-01 3.480827416346e-01 3.470570926924e-01 3.460001734311e-01 3.449123833214e-01 3.437945235242e-01 3.426479396285e-01 3.414747433252e-01 3.402732600977e-01 3.390413972759e-01 3.377796912943e-01 3.364886092593e-01 3.351694023000e-01 3.338237099806e-01 3.324499991884e-01 3.310467695948e-01 3.296147174840e-01 3.281541604266e-01 3.266656499840e-01 3.251514865638e-01 3.236095847397e-01 3.220390997296e-01 3.204407866563e-01 3.188143806530e-01 3.171615940342e-01 3.154833553732e-01 3.137778285891e-01 3.120447976159e-01 3.102847855653e-01 3.084980967272e-01 3.066857460073e-01 3.048488411971e-01 3.029851388168e-01 3.010954838829e-01 2.991801745399e-01 2.972397173134e-01 2.952746563052e-01 2.932859494366e-01 2.912717567467e-01 2.892341752630e-01 2.871731808527e-01 2.850878157520e-01 2.829794995368e-01 2.808481553679e-01 2.786940826388e-01 2.765187127866e-01 2.743216763249e-01 2.721026062494e-01 2.698618547864e-01 2.676000664584e-01 2.653176053534e-01 2.630156245452e-01 2.606949265933e-01 2.583542297724e-01 2.559946279739e-01 2.536163422683e-01 2.512186888339e-01 2.488051797497e-01 2.463741922864e-01 2.439267692296e-01 2.414633478975e-01 2.389837525877e-01 2.364893502475e-01 2.339810995754e-01 2.314594212164e-01 2.289241539395e-01 2.263770057623e-01 2.238171229010e-01 2.212473166711e-01 2.186666588201e-01 2.160760371422e-01 2.134766709314e-01 2.108691329893e-01 2.082540935539e-01 2.056335013799e-01 2.030065094241e-01 2.003741953928e-01 1.977387626576e-01 1.951004497486e-01 1.924605228201e-01 1.898210540519e-01 1.871806703685e-01 1.845424706767e-01 1.819073864886e-01 1.792754440706e-01 1.766503544710e-01 1.740320113304e-01 1.714214464877e-01 1.688217178552e-01 1.662326417252e-01 1.636567753900e-01 1.610965201493e-01 1.585528559875e-01 1.560276673377e-01 1.535235766365e-01 1.510422421616e-01 1.485859359422e-01 1.461575022431e-01 1.437586986428e-01 1.413916081977e-01 1.390599420138e-01 1.367650359444e-01 1.345110807763e-01 1.323010764383e-01 1.301372483853e-01 1.280236964732e-01 1.259621868898e-01 1.239574365214e-01 1.220130456709e-01 1.201322669950e-01 1.183194440074e-01 1.165776330807e-01 1.149099733581e-01 1.133207373601e-01 1.118138155946e-01 1.103934809288e-01 1.090632419571e-01 1.078266878527e-01 1.066868252050e-01 1.056468699081e-01 1.047104007464e-01 1.038794345543e-01 1.031580227648e-01 1.025477347250e-01 1.020500420697e-01 1.016664060815e-01 1.013974831406e-01 1.012438455966e-01 1.012059363841e-01 1.012829534759e-01 1.014741812689e-01 1.017785557513e-01 1.021938628676e-01 1.027176373838e-01 1.033483429730e-01 1.040816913840e-01 1.049147879437e-01 1.058459020390e-01 1.068693459157e-01 1.079824889133e-01 1.091806474989e-01 1.104589477748e-01 1.118145543334e-01 1.132425397436e-01 1.147391161236e-01 1.163007703301e-01 1.179224092637e-01 1.195992368191e-01 1.213289806492e-01 1.231058559401e-01 1.249288953251e-01 1.267930468136e-01 1.286946673152e-01 1.306312006867e-01 1.325972418835e-01 1.345913428168e-01 1.366112188253e-01 1.386526945076e-01 1.407139875774e-01 1.427915608064e-01 1.448814255732e-01 1.469836452315e-01 1.490944594168e-01 1.512124470906e-01 1.533366136203e-01 1.554614072164e-01 1.575870977773e-01 1.597116046363e-01 1.618322821142e-01 1.639497116236e-01 1.660599397252e-01 1.681610995029e-01 1.702528497740e-01 1.723322030657e-01 1.743992461039e-01 1.764530185056e-01 1.784899486724e-01 1.805108417515e-01 1.825123313516e-01 1.844940791389e-01 1.864567802032e-01 1.883979219841e-01 1.903162982159e-01 1.922111220653e-01 1.940798707589e-01 1.959238995185e-01 1.977410036518e-01 1.995299106988e-01 2.012911583974e-01 2.030218113417e-01 2.047221997854e-01 2.063922797001e-01 2.080287700951e-01 2.096337728906e-01 2.112043052941e-01 2.127396985547e-01 2.142411056979e-01 2.157057612415e-01 2.171351284663e-01 2.185271744716e-01 2.198795162118e-01 2.211940448941e-01 2.224689276836e-01 2.237037847884e-01 2.248995498608e-01 2.260519359835e-01 2.271640628578e-01 2.282333826027e-01 2.292595158604e-01 2.302437618475e-01 2.311836931371e-01 2.320798913749e-01 2.329317085649e-01 2.337370752454e-01 2.344977546728e-01 2.352117856707e-01 2.358793218089e-01 2.365009923091e-01 2.370749913188e-01 2.376015924936e-01 2.380801356255e-01 2.385092649194e-01 2.388906006063e-01 2.392230764227e-01 2.395065262588e-01 2.397410705635e-01 2.399252502018e-01 2.400600451111e-01 2.401448254314e-01 2.401786208371e-01 2.401623137028e-01 2.400942808544e-01 2.399751941670e-01 2.398058914134e-01 2.395849207023e-01 2.393137241992e-01 2.389900883457e-01 2.386141430300e-01 2.381866035437e-01 2.377068449948e-01 2.371765364904e-01 2.365943625513e-01 2.359606508475e-01 2.352744155509e-01 2.345359406221e-01 2.337450718772e-01 2.329028154621e-01 2.320084175190e-01 2.310634375067e-01 2.300665929588e-01 2.290180036851e-01 2.279177531008e-01 2.267666736515e-01 2.255645266802e-01 2.243119683577e-01 2.230089298293e-01 2.216560687906e-01 2.202527338957e-01 2.187994270422e-01 2.172970230745e-01 2.157445231483e-01 2.141438954137e-01 2.124947394296e-01 2.107975037624e-01 2.090535025814e-01 2.072616508806e-01 2.054229276421e-01 2.035382862963e-01 2.016072292068e-01 1.996321540692e-01 1.976118146200e-01 1.955476896777e-01 1.934398172937e-01 1.912886179579e-01 1.890954906357e-01 1.868608505851e-01 1.845858751521e-01 1.822714387599e-01 1.799163467568e-01 1.775247103346e-01 1.750942721049e-01 1.726274496663e-01 1.701257534003e-01 1.675894456089e-01 1.650205721426e-01 1.624186403695e-01 1.597853365119e-01 1.571235035714e-01 1.544313310017e-01 1.517132048533e-01 1.489687910837e-01 1.462002585935e-01 1.434111325779e-01 1.405997952077e-01 1.377706156441e-01 1.349240680577e-01 1.320614191428e-01 1.291883307804e-01 1.263038485008e-01 1.234138056420e-01 1.205192662289e-01 1.176210092964e-01 1.147262587957e-01 1.118340406101e-01 1.089523300207e-01 1.060846649828e-01 1.032334804662e-01 1.004071863839e-01 9.760626101051e-02 9.483979836057e-02 9.211391182885e-02 8.943389189151e-02 8.681169129180e-02 8.425152352907e-02 8.176437038547e-02 7.936059732207e-02 7.704842673391e-02 7.484383413256e-02 7.275521169582e-02 7.079831854690e-02 6.898755424235e-02 6.733301185558e-02 6.585418746740e-02 6.456108724941e-02 6.346775040871e-02 6.258955380162e-02 6.193073658464e-02 6.150605069711e-02 6.131738501580e-02 6.136674488574e-02 6.165847888991e-02 6.218242049621e-02 6.293813890217e-02 6.391490730032e-02 6.509968457183e-02 6.648572539620e-02 6.805273956863e-02 6.979109651573e-02 7.168781451875e-02 7.372188873536e-02 7.589023192012e-02 7.816974686413e-02 8.055282352893e-02 8.303028478921e-02 8.558347842597e-02 8.821402461361e-02 9.090202341632e-02 9.364406693169e-02 9.643503143636e-02 9.925777999080e-02 1.021191753507e-01 1.050024353239e-01 1.079076739644e-01 1.108302896714e-01 1.137571530450e-01 1.166978771112e-01 1.196344243485e-01 1.225715462672e-01 1.255061141393e-01 1.284251723977e-01 1.313406999219e-01 1.342345405040e-01 1.371136044849e-01 1.399756044687e-01 1.428080941530e-01 1.456242724162e-01 1.484051609448e-01 1.511603005697e-01 1.538858303802e-01 1.565709088576e-01 1.592301772858e-01 1.618424746516e-01 1.644207986572e-01 1.669585667496e-01 1.694474030134e-01 1.719016785256e-01 1.742999688975e-01 1.766580962861e-01 1.789655946599e-01 1.812174182631e-01 1.834278010531e-01 1.855733724757e-01 1.876736581811e-01 1.897141066900e-01 1.916946666746e-01 1.936249488448e-01 1.954848373296e-01 1.972934325164e-01 1.990351462151e-01 2.007128564874e-01 2.023336073744e-01 2.038787576566e-01 2.053689811103e-01 2.067852579500e-01 2.081348595902e-01 2.094206778969e-01 2.106284964165e-01 2.117756710771e-01 2.128444053721e-01 2.138443557708e-01 2.147746292690e-01 2.156247961747e-01 2.164102577506e-01 2.171144530236e-01 2.177476723349e-01 2.183071608542e-01 2.187869425267e-01 2.191984131357e-01 2.195275930395e-01 2.197849742627e-01 2.199662659208e-01 2.200690306027e-01 2.201003147904e-01 2.200512697283e-01 2.199298619471e-01 2.197322909975e-01 2.194583145773e-01 2.191123848751e-01 2.186904938170e-01 2.181963491628e-01 2.176309711882e-01 2.169919187357e-01 2.162846297476e-01 2.155069968254e-01 2.146605701602e-01 2.137495766835e-01 2.127704480066e-01 2.117298041820e-01 2.106269687314e-01 2.094625521465e-01 2.082441555240e-01 2.069665222057e-01 2.056394774422e-01 2.042615531435e-01 2.028351652641e-01 2.013696443902e-01 1.998590683205e-01 1.983159921610e-01 1.967389293145e-01 1.951323969723e-01 1.935062696818e-01 1.918558531676e-01 1.901966303723e-01 1.885264578235e-01 1.868537917077e-01 1.851882108708e-01 1.835280693739e-01 1.818902064004e-01 1.802734406465e-01 1.786898286238e-01 1.771476749575e-01 1.756499687372e-01 1.742134902410e-01 1.728386858073e-01 1.715396998491e-01 1.703241352139e-01 1.691992137410e-01 1.681795911960e-01 1.672691315854e-01 1.664808138819e-01 1.658220295360e-01 1.653018109522e-01 1.649309340907e-01 1.647143591409e-01 1.646617745736e-01 1.647791436957e-01 1.650722125654e-01 1.655476637269e-01 1.662081018618e-01 1.670583024486e-01 1.681002775083e-01 1.693350416475e-01 1.707640253159e-01 1.723862093928e-01 1.741985912211e-01 1.762015584053e-01 1.783887033134e-01 1.807568198659e-01 1.833018778135e-01 1.860153190327e-01 1.888938784754e-01 1.919281584308e-01 1.951120587916e-01 1.984385161092e-01 2.018963914470e-01 2.054821858728e-01 2.091831994408e-01 2.129938555471e-01 2.169053499280e-01 2.209064134798e-01 2.249933028742e-01 2.291519136273e-01 2.333773442797e-01 2.376604290014e-01 2.419904555638e-01 2.463631416016e-01 2.507663528841e-01 2.551947364653e-01 2.596394456003e-01 2.640924143153e-01 2.685472031930e-01 2.729942932920e-01 2.774281566335e-01 2.818401323858e-01 2.862239560117e-01 2.905724186420e-01 2.948775970021e-01 2.991334421022e-01 3.033326206916e-01 3.074693298094e-01 3.115357356445e-01 3.155278702409e-01 3.194367200366e-01 3.232580008305e-01 3.269863161664e-01 3.306126831602e-01 3.341367633041e-01 3.375471567929e-01 3.408422378080e-01 3.440162047863e-01 3.470608162884e-01 3.499766505086e-01 3.527520785710e-01 3.553880322552e-01 3.578769342144e-01 3.602139065611e-01 3.623987936605e-01 3.644217558713e-01 3.662845140938e-01 3.679808269640e-01 3.695062516099e-01 3.708611791979e-01 3.720383013900e-01 3.730381008734e-01 3.738563819176e-01 3.744902694362e-01 3.749402292749e-01 3.752016025896e-01 3.752742247375e-01 3.751577602430e-01 3.748488594890e-01 3.743501429056e-01 3.736585287749e-01 3.727756813404e-01 3.717028477489e-01 3.704377960085e-01 3.689851129132e-01 3.673436723430e-01 3.655166327472e-01 3.635063883700e-01 3.613142487212e-01 3.589452274614e-01 3.564016937649e-01 3.536877071299e-01 3.508095756461e-01 3.477704460197e-01 3.445772639403e-01 3.412370483701e-01 3.377541647141e-01 3.341394424726e-01 3.303976158281e-01 3.265389033011e-01 3.225736461241e-01 3.185087350611e-01 3.143590125328e-01 3.101321573916e-01 3.058430847346e-01 3.015042934894e-01 2.971282897298e-01 2.927326385743e-01 2.883294786072e-01 2.839381776918e-01 2.795744216184e-01 2.752562529497e-01 2.710031026621e-01 2.668329029489e-01 2.627660416380e-01 2.588249021219e-01 2.550272424179e-01 2.513966817812e-01 2.479532834530e-01 2.447176979459e-01 2.417127485676e-01 2.389557345659e-01 2.364680285531e-01 2.342665626054e-01 2.323666200320e-01 2.307838723590e-01 2.295283319352e-01 2.286102062737e-01 2.280356293879e-01 2.278076192347e-01 2.279274012020e-01 2.283920491502e-01 2.291953732965e-01 2.303300704979e-01 2.317840257741e-01 2.335437011254e-01 2.355942068765e-01 2.379164886715e-01 2.404917592429e-01 2.432995835980e-01 2.463180038412e-01 2.495260439197e-01 2.529004755261e-01 2.564196849162e-01 2.600613469811e-01 2.638030062120e-01 2.676242044167e-01 2.715038035980e-01 2.754213317976e-01 2.793581880855e-01 2.832949450562e-01 2.872142181308e-01 2.910985617524e-01 2.949326333559e-01 2.987003041265e-01 3.023870241875e-01 3.059791401091e-01 3.094631850312e-01 3.128284231506e-01 3.160613644901e-01 3.191534130899e-01 3.220931550779e-01 3.248710053692e-01 3.274804320623e-01 3.299100883873e-01 3.321560477566e-01 3.342088147629e-01 3.360623824476e-01 3.377122848122e-01 3.391511237751e-01 3.403767462798e-01 3.413832742252e-01 3.421663000492e-01 3.427254322426e-01 3.430547741693e-01 3.431557866234e-01 3.430239624008e-01 3.426597379351e-01 3.420621321634e-01 3.412311551202e-01 3.401684324966e-01 3.388730487022e-01 3.373494763512e-01 3.355978973435e-01 3.336215329873e-01 3.314262577628e-01 3.290142618510e-01 3.263929955618e-01 3.235681705317e-01 3.205452247056e-01 3.173362070684e-01 3.139463673410e-01 3.103881524200e-01 3.066732262390e-01 3.028127982716e-01 2.988228489135e-01 2.947170633501e-01 2.905132910062e-01 2.862295957460e-01 2.818861937661e-01 2.775043947191e-01 2.731074671600e-01 2.687216460878e-01 2.643717178115e-01 2.600876807576e-01 2.558980885848e-01 2.518336696419e-01 2.479274947823e-01 2.442108617106e-01 2.407185030032e-01 2.374812333208e-01 2.345318492621e-01 2.319013735475e-01 2.296168179770e-01 2.277054527967e-01 2.261875399541e-01 2.250801169125e-01 2.243974752993e-01 2.241432247719e-01 2.243215532975e-01 2.249243040685e-01 2.259402699287e-01 2.273550933757e-01 2.291431458229e-01 2.312804378527e-01 2.337344471524e-01 2.364708941352e-01 2.394553446360e-01 2.426474423585e-01 2.460099161290e-01 2.495028048289e-01 2.530865002227e-01 2.567246840123e-01 2.603785380850e-01 2.640141364064e-01 2.675982191620e-01 2.710984682401e-01 2.744874879209e-01 2.777378829787e-01 2.808274434251e-01 2.837337741238e-01 2.864396354268e-01 2.889309411521e-01 2.911933438311e-01 2.932199672900e-01 2.950038572768e-01 2.965403620113e-01 2.978324558567e-01 2.988796101111e-01 2.996886059333e-01 3.002680670060e-01 3.006280988279e-01 3.007825553193e-01 3.007462858486e-01 3.005370692399e-01 3.001742744216e-01 2.996765764603e-01 2.990690448632e-01 2.983704684628e-01 2.976041171509e-01 2.967932337086e-01 2.959573128384e-01 2.951195791017e-01 2.942946457975e-01 2.935010104380e-01 2.927524502633e-01 2.920582275249e-01 2.914284280780e-01 2.908641203192e-01 2.903676593442e-01 2.899353009599e-01 2.895595248104e-01 2.892319088145e-01 2.889393986777e-01 2.886662197328e-01 2.883953056547e-01 2.881085228831e-01 2.877857479415e-01 2.874083541186e-01 2.869573531560e-01 2.864149347624e-01 2.857667135414e-01 2.849974467611e-01 2.841005629740e-01 2.830687804844e-01 2.819005968541e-01 2.806012824630e-01 2.791775069047e-01 2.776455129863e-01 2.760241139088e-01 2.743383429664e-01 2.726203642152e-01 2.709048549795e-01 2.692324284546e-01 2.676466123004e-01 2.661946625292e-01 2.649222333289e-01 2.638793353914e-01 2.631090323523e-01 2.626538318972e-01 2.625522580557e-01 2.628299417430e-01 2.635117828548e-01 2.646054402095e-01 2.661122907508e-01 2.680241367880e-01 2.703148177442e-01 2.729565624430e-01 2.759064633363e-01 2.791159918713e-01 2.825306096741e-01 2.860899059156e-01 2.897333265861e-01 2.933957786959e-01 2.970158757797e-01 3.005335529993e-01 3.038920719215e-01 3.070390946390e-01 3.099280207037e-01 3.125195846319e-01 3.147800156024e-01 3.166862739813e-01 3.182183764916e-01 3.193701469449e-01 3.201407261117e-01 3.205363362661e-01 3.205768082081e-01 3.202816481357e-01 3.196857599179e-01 3.188257328186e-01 3.177447076897e-01 3.164928106169e-01 3.151179194765e-01 3.136777199260e-01 3.122228929463e-01 3.108066395737e-01 3.094798907386e-01 3.082851988936e-01 3.072648024140e-01 3.064474937344e-01 3.058587516577e-01 3.055132267367e-01 3.054167075204e-01 3.055689604438e-01 3.059569148167e-01 3.065656267549e-01 3.073705965247e-01 3.083471564442e-01 3.094652852181e-01 3.106950182182e-01 3.120083255698e-01 3.133777070566e-01 3.147808564151e-01 3.161983738951e-01 3.176184055140e-01 3.190311436225e-01 3.204334890212e-01 3.218293360520e-01 3.232216590821e-01 3.246229979035e-01 3.260434199283e-01 3.274950057197e-01 3.289918477276e-01 3.305417792918e-01 3.321565400195e-01 3.338374191030e-01 3.355842798369e-01 3.373931948511e-01 3.392517624436e-01 3.411460560094e-01 3.430539964630e-01 3.449520584438e-01 3.468111821852e-01 3.486023681353e-01 3.502952610995e-01 3.518575230182e-01 3.532626023274e-01 3.544820630892e-01 3.554953656877e-01 3.562841306601e-01 3.568361393236e-01 3.571470363554e-01 3.572163710067e-01 3.570518673908e-01 3.566658111496e-01 3.560793828060e-01 3.553157203634e-01 3.544049502818e-01 3.533804837888e-01 3.522761083564e-01 3.511299478620e-01 3.499789828082e-01 3.488589617382e-01 3.478055266604e-01 3.468486426385e-01 3.460173119882e-01 3.453341301883e-01 3.448171835100e-01 3.444797710090e-01 3.443292130504e-01 3.443698236399e-01 3.446002323129e-01 3.450147971798e-01 3.456069732030e-01 3.463674630232e-01 3.472873303190e-01 3.483575412563e-01 3.495723657383e-01 3.509276412416e-01 3.524223297437e-01 3.540600118380e-01 3.558489881955e-01 3.577990164347e-01 3.599242285473e-01 3.622380534275e-01 3.647567772822e-01 3.674912274131e-01 3.704485056697e-01 3.736308996629e-01 3.770284616730e-01 3.806237477963e-01 3.843853445794e-01 3.882697909309e-01 3.922226630205e-01 3.961739249791e-01 4.000511215923e-01 4.037663034927e-01 4.072343659966e-01 4.103661745495e-01 4.130756616502e-01 4.152875568652e-01 4.169316348382e-01 4.179573608885e-01 4.183282747791e-01 4.180257842753e-01 4.170540265033e-01 4.154347776581e-01 4.132120260113e-01 4.104433815642e-01 4.072065915576e-01 4.035872811940e-01 3.996775044547e-01 3.955772668985e-01 3.913774068526e-01 3.871688532073e-01 3.830298426010e-01 3.790285996848e-01 3.752197348890e-01 3.716452586176e-01 3.683412867864e-01 3.653281273756e-01 3.626285444823e-01 3.602578780377e-01 3.582324116391e-01 3.565704200216e-01 3.552858402022e-01 3.543950301205e-01 3.539026576111e-01 3.538082254771e-01 3.540963684566e-01 3.547354810409e-01 3.556786482989e-01 3.568600589132e-01 3.582064562506e-01 3.596332884934e-01 3.610584731649e-01 3.624067370057e-01 3.636154426717e-01 3.646465743704e-01 3.654780243626e-01 3.661203830513e-01 3.666014539722e-01 3.669682627981e-01 3.672790190649e-01 3.675898091038e-01 3.679532770736e-01 3.683982555934e-01 3.689363319335e-01 3.695509434162e-01 3.702009675171e-01 3.708348313510e-01 3.713847042013e-01 3.717963645655e-01 3.720296181388e-01 3.720749575404e-01 3.719593561727e-01 3.717521954367e-01 3.715640622451e-01 3.715330943542e-01 3.718214256627e-01 3.725887019637e-01 3.739795340612e-01 3.761047406363e-01 3.790209025343e-01 3.827358646374e-01 3.871949482911e-01 3.923033013621e-01 3.979297370562e-01 4.039291886058e-01 4.101599538571e-01 4.164902215514e-01 4.228166753561e-01 4.290586876254e-01 4.351599515491e-01 4.410824670689e-01 4.467946253048e-01 4.522677824223e-01 4.557970311568e-01 4.583729486777e-01 4.606734119388e-01 4.633868042756e-01 4.668552935316e-01 4.708797846865e-01 4.748243028725e-01 4.779451352572e-01 4.797632780723e-01 4.803039216255e-01 4.800847292799e-01 4.798732937719e-01 4.803121140568e-01 4.816083381151e-01 4.834559145463e-01 4.852240916976e-01 4.863040565174e-01 4.864371629930e-01 4.858329660455e-01 4.850542816123e-01 4.847041278129e-01 4.850791224452e-01 4.859735991475e-01 4.867573167164e-01 4.866683479912e-01 4.851713512503e-01 4.822170555565e-01 4.782595914420e-01 4.740499666953e-01 4.702895870487e-01 4.673184406769e-01 4.650032689746e-01 4.628865367942e-01 4.605100857573e-01 4.577302493058e-01 4.548439347274e-01 4.524785485362e-01 4.512595922067e-01 4.514660896297e-01 4.528453829780e-01 4.547189498540e-01 4.563115663402e-01 4.571479148064e-01 4.572891803886e-01 4.573174251089e-01 4.580670298010e-01 4.602329564532e-01 4.640352865717e-01 4.691416031964e-01 4.748772678640e-01 4.805763353059e-01 4.858868930885e-01 4.908785365857e-01 4.959042473001e-01 5.012997042885e-01 5.071141631035e-01 5.129955573040e-01 5.183153041920e-01 5.224753783932e-01 5.252098456571e-01 5.267468134474e-01 5.277522968281e-01 5.290692680486e-01 5.313609167540e-01 5.348547044438e-01 5.393049420150e-01 5.441669417334e-01 5.488440425670e-01 5.528193330520e-01 5.554686161286e-01 5.555733628506e-01 5.429833603717e-01 4.928050334673e-01 4.727483703814e-01 4.530080577360e-01 4.425906672224e-01 4.469557937941e-01 4.621884197235e-01 4.769918969025e-01 4.800255217399e-01 4.660833560006e-01 4.392589642070e-01 4.130942427653e-01 4.050371825509e-01 4.232040411444e-01 4.579780559786e-01 4.909738266868e-01 5.077751891555e-01 5.035469989755e-01 4.838102181705e-01 4.623576420162e-01 4.548347897347e-01 4.681633175807e-01 4.954711684159e-01 5.231926271362e-01 5.409258872502e-01 5.456607588296e-01 5.410213146737e-01 5.338430829942e-01 5.297055017634e-01 5.300264804206e-01 5.327172630648e-01 5.353504357074e-01 5.375637386048e-01 5.406406086526e-01 5.451293631463e-01 5.489600150524e-01 5.482476252896e-01 5.403220671461e-01 5.266751819718e-01 5.135679261816e-01 5.087462093949e-01 5.154258765385e-01 5.287140548114e-01 5.387345043033e-01 5.373539514592e-01 5.232508051736e-01 5.033578024546e-01 4.896713227379e-01 4.911927498110e-01 5.061388479216e-01 5.233299996565e-01 5.312214430658e-01 5.254299428215e-01 5.111163953969e-01 4.999933028935e-01 5.020383421251e-01 5.166451085370e-01 5.326554370583e-01 5.372797774023e-01 5.246406889710e-01 4.996029980389e-01 4.764482414368e-01 4.707049922672e-01 4.861465244688e-01 5.106535678878e-01 5.267596634894e-01 5.232029942240e-01 4.997736132385e-01 4.670660930637e-01 4.416947421545e-01 4.357844431489e-01 4.470950289944e-01 4.625303959456e-01 4.705704685379e-01 4.688219829365e-01 4.635735211069e-01 4.635532169850e-01 4.716370837888e-01 4.817928211691e-01 4.846710284417e-01 4.758557943065e-01 4.607061994249e-01 4.529568602171e-01 4.649916299076e-01 4.955474682665e-01 5.296920940722e-01 5.505920573737e-01 5.493019708394e-01 5.286673893741e-01 5.026777345035e-01 4.898437164229e-01 4.998390389248e-01 5.247371118228e-01 5.470206663373e-01 5.534273629289e-01 5.420246941481e-01 5.223074297269e-01 5.093520337273e-01 5.127011684751e-01 5.279367612993e-01 5.411469164716e-01 5.407035311949e-01 5.252273645703e-01 5.049692624596e-01 4.960789495767e-01 5.079805764838e-01 5.340093741182e-01 5.573333712568e-01 5.639180554838e-01 5.503123787084e-01 5.251628160857e-01 5.050925437989e-01 5.038856818219e-01 5.206398864616e-01 5.408399627454e-01 5.489702910988e-01 5.384329749357e-01 5.143739203655e-01 4.906816878010e-01 4.810388975858e-01 4.875479804307e-01 4.988105018898e-01 5.002764460699e-01 4.848517921186e-01 4.573288268486e-01 4.338845274887e-01
 3.357907634210e-01 3.335693344081e-01 3.313709698202e-01 3.292916590984e-01 3.273420308542e-01 3.254047757610e-01 3.233278661265e-01 3.210733671856e-01 3.187540177068e-01 3.165209585087e-01 3.144380780122e-01 3.124536330670e-01 3.104518865662e-01 3.083258583365e-01 3.060430590297e-01 3.036824220142e-01 3.013892322450e-01 2.992542136811e-01 2.972299459290e-01 2.951781330006e-01 2.929896006030e-01 2.906597560030e-01 2.882756378858e-01 2.859552934566e-01 2.837753807850e-01 2.817118698837e-01 2.796372950875e-01 2.774136975268e-01 2.750154665728e-01 2.725587793723e-01 2.702016278652e-01 2.680155166878e-01 2.659368938488e-01 2.638216974803e-01 2.615500922623e-01 2.591127395809e-01 2.566275794535e-01 2.542517952671e-01 2.520522272440e-01 2.499504059386e-01 2.477921343246e-01 2.454757483152e-01 2.430210274235e-01 2.405425097781e-01 2.381652366344e-01 2.359408687277e-01 2.338075128376e-01 2.316330388819e-01 2.293145707317e-01 2.268591580833e-01 2.243737554906e-01 2.219836585099e-01 2.197452124206e-01 2.176081948447e-01 2.154485182849e-01 2.131512680203e-01 2.106994457182e-01 2.081969123674e-01 2.057955710164e-01 2.035749343595e-01 2.014774537427e-01 1.993512308621e-01 1.970641450317e-01 1.946073334100e-01 1.921092954509e-01 1.897420349094e-01 1.875834467435e-01 1.855473444836e-01 1.834514618410e-01 1.811658881393e-01 1.787194159928e-01 1.762737205877e-01 1.739960342126e-01 1.719269417458e-01 1.699509350231e-01 1.678877124333e-01 1.656377066594e-01 1.632600139793e-01 1.609218923909e-01 1.587635824431e-01 1.567911984659e-01 1.548831743910e-01 1.528899299777e-01 1.507442411930e-01 1.485083288118e-01 1.463229820289e-01 1.442996846143e-01 1.424388719077e-01 1.406397998892e-01 1.387836424595e-01 1.368195418686e-01 1.347925624841e-01 1.328077217254e-01 1.309586339305e-01 1.292586823249e-01 1.276366793685e-01 1.259971496734e-01 1.242889686795e-01 1.225366421962e-01 1.208203721370e-01 1.192215157319e-01 1.177678553278e-01 1.164136787300e-01 1.150782863904e-01 1.137080392558e-01 1.123145848925e-01 1.109610934137e-01 1.097187104769e-01 1.086188507720e-01 1.076336378622e-01 1.066979708298e-01 1.057627504212e-01 1.048310123175e-01 1.039502678726e-01 1.031752825364e-01 1.025345604840e-01 1.020135791175e-01 1.015663836863e-01 1.011532458107e-01 1.007690530251e-01 1.004432130660e-01 1.002154545575e-01 1.001084191038e-01 1.001159721674e-01 1.002104446389e-01 1.003611519143e-01 1.005569443485e-01 1.008136994683e-01 1.011572385239e-01 1.016031625485e-01 1.021489812735e-01 1.027774348903e-01 1.034671181129e-01 1.042083885426e-01 1.050073660676e-01 1.058791135013e-01 1.068316328974e-01 1.078598511765e-01 1.089526257514e-01 1.100994157538e-01 1.112957501590e-01 1.125458076168e-01 1.138572204938e-01 1.152287648985e-01 1.166522935926e-01 1.181193764149e-01 1.196267973375e-01 1.211748773258e-01 1.227653063872e-01 1.243989074783e-01 1.260746388716e-01 1.277876133101e-01 1.295354668409e-01 1.313187565038e-01 1.331331199053e-01 1.349695051261e-01 1.368219378789e-01 1.386914616972e-01 1.405844323724e-01 1.425119183266e-01 1.444804744333e-01 1.464803231212e-01 1.484903261939e-01 1.504955930373e-01 1.524956068846e-01 1.545029205331e-01 1.565357208751e-01 1.586069050622e-01 1.607108246870e-01 1.628285229413e-01 1.649445316900e-01 1.670512717710e-01 1.691512248355e-01 1.712557295245e-01 1.733794460127e-01 1.755292914244e-01 1.777008434706e-01 1.798826212613e-01 1.820593539041e-01 1.842193342619e-01 1.863649524904e-01 1.885141884490e-01 1.906823252978e-01 1.928732450049e-01 1.950760900026e-01 1.972728325395e-01 1.994515335961e-01 2.016166325590e-01 2.037850901199e-01 2.059642210546e-01 2.081515708249e-01 2.103392474517e-01 2.125211604789e-01 2.146983837322e-01 2.168765515921e-01 2.190543676592e-01 2.212243533811e-01 2.233817330248e-01 2.255348609474e-01 2.276946531426e-01 2.298647045901e-01 2.320349883762e-01 2.341855727633e-01 2.363062734637e-01 2.384086797135e-01 2.405162545299e-01 2.426405198628e-01 2.447708134279e-01 2.468814765700e-01 2.489538192480e-01 2.509931103513e-01 2.530256485334e-01 2.550725302866e-01 2.571309079936e-01 2.591770126894e-01 2.611876270788e-01 2.631587662848e-01 2.651093727389e-01 2.670643289431e-01 2.690315094586e-01 2.709940504915e-01 2.729303806616e-01 2.748275868080e-01 2.766939632394e-01 2.785520693288e-01 2.804185715821e-01 2.822890257774e-01 2.841429424704e-01 2.859606945732e-01 2.877397426341e-01 2.894965525093e-01 2.912548716269e-01 2.930226792002e-01 2.947836110621e-01 2.965122874927e-01 2.981964479805e-01 2.998485761833e-01 3.014971059559e-01 3.031592927005e-01 3.048229934413e-01 3.064578827541e-01 3.080465781271e-01 3.096007582287e-01 3.111509974280e-01 3.127185545796e-01 3.142910085443e-01 3.158354014285e-01 3.173310660657e-01 3.187935264909e-01 3.202555157949e-01 3.217347412710e-01 3.232155839035e-01 3.246612416805e-01 3.260535944435e-01 3.274141490634e-01 3.287757413708e-01 3.301488460645e-01 3.315094822909e-01 3.328231625022e-01 3.340796172696e-01 3.353065408097e-01 3.365354796186e-01 3.377650762763e-01 3.389665846816e-01 3.401138243007e-01 3.412087138249e-01 3.422835996552e-01 3.433625114575e-01 3.444347706648e-01 3.454716661097e-01 3.464585212127e-01 3.474097661510e-01 3.483523109955e-01 3.492969461113e-01 3.502262424712e-01 3.511162101708e-01 3.519686234712e-01 3.528010272221e-01 3.536289692287e-01 3.544474501833e-01 3.552357971368e-01 3.559826142878e-01 3.566988947909e-01 3.574002495475e-01 3.580893464917e-01 3.587525378038e-01 3.593771353115e-01 3.599634349154e-01 3.605239330923e-01 3.610663701615e-01 3.615840960871e-01 3.620686451989e-01 3.625206218210e-01 3.629465287847e-01 3.633520108154e-01 3.637326997644e-01 3.640810015445e-01 3.643975619309e-01 3.646912566597e-01 3.649672981841e-01 3.652195020395e-01 3.654394168913e-01 3.656232003361e-01 3.657771530321e-01 3.659099418986e-01 3.660198531135e-01 3.660986132278e-01 3.661427321382e-01 3.661540985019e-01 3.661384671297e-01 3.660967133214e-01 3.660258225307e-01 3.659230820546e-01 3.657911561406e-01 3.656336243922e-01 3.654488356503e-01 3.652329039911e-01 3.649857602794e-01 3.647095116651e-01 3.644083192823e-01 3.640809265977e-01 3.637223939029e-01 3.633301314421e-01 3.629065583602e-01 3.624550293248e-01 3.619768884838e-01 3.614698042720e-01 3.609311017015e-01 3.603599336678e-01 3.597589312797e-01 3.591287076338e-01 3.584699120793e-01 3.577827552593e-01 3.570657996795e-01 3.563180029337e-01 3.555389554768e-01 3.547298214549e-01 3.538910836689e-01 3.530251667169e-01 3.521298975782e-01 3.512028530788e-01 3.502446675407e-01 3.492563443719e-01 3.482392981501e-01 3.471952906268e-01 3.461219830106e-01 3.450177322603e-01 3.438832257499e-01 3.427192690681e-01 3.415270637139e-01 3.403075183748e-01 3.390593840737e-01 3.377808090669e-01 3.364733863949e-01 3.351363724902e-01 3.337715566513e-01 3.323800184561e-01 3.309599070531e-01 3.295105463151e-01 3.280328039527e-01 3.265260326295e-01 3.249926943231e-01 3.234327143434e-01 3.218445084482e-01 3.202277492772e-01 3.185837299584e-01 3.169116042199e-01 3.152137656289e-01 3.134897960314e-01 3.117380153265e-01 3.099590374346e-01 3.081539439658e-01 3.063221617959e-01 3.044652530498e-01 3.025830630857e-01 3.006744123803e-01 2.987413216923e-01 2.967830404098e-01 2.947997650361e-01 2.927918467428e-01 2.907599209690e-01 2.887037465841e-01 2.866248220779e-01 2.845230039622e-01 2.823969515120e-01 2.802483194283e-01 2.780768296940e-01 2.758827489451e-01 2.736685247423e-01 2.714327825797e-01 2.691754735869e-01 2.668978236607e-01 2.645988924068e-01 2.622794605450e-01 2.599416747399e-01 2.575846247116e-01 2.552089001047e-01 2.528148546103e-01 2.504023247603e-01 2.479726530952e-01 2.455274682756e-01 2.430652051474e-01 2.405878370320e-01 2.380950004087e-01 2.355876459961e-01 2.330664923952e-01 2.305324329267e-01 2.279845958204e-01 2.254255343839e-01 2.228542834190e-01 2.202730351371e-01 2.176821317741e-01 2.150810003713e-01 2.124713992108e-01 2.098542348009e-01 2.072303728027e-01 2.046010596810e-01 2.019665332931e-01 1.993275843685e-01 1.966852963656e-01 1.940410977154e-01 1.913956670472e-01 1.887508905307e-01 1.861070988180e-01 1.834657491620e-01 1.808279813764e-01 1.781948601702e-01 1.755682442036e-01 1.729501516503e-01 1.703409192736e-01 1.677422043074e-01 1.651570469173e-01 1.625851000488e-01 1.600298373152e-01 1.574928973779e-01 1.549752158262e-01 1.524796873451e-01 1.500080207677e-01 1.475616929460e-01 1.451454304981e-01 1.427598936262e-01 1.404081758013e-01 1.380927215271e-01 1.358159909435e-01 1.335815485399e-01 1.313920367963e-01 1.292512465514e-01 1.271621649494e-01 1.251276628060e-01 1.231512297390e-01 1.212359420946e-01 1.193862134470e-01 1.176059458788e-01 1.158984266641e-01 1.142679479636e-01 1.127172403602e-01 1.112504626908e-01 1.098713528586e-01 1.085838485166e-01 1.073916975979e-01 1.062984290195e-01 1.053060963762e-01 1.044187114964e-01 1.036377564500e-01 1.029659231045e-01 1.024059147858e-01 1.019585469960e-01 1.016250616938e-01 1.014071586786e-01 1.013033458236e-01 1.013147377708e-01 1.014404444599e-01 1.016782505500e-01 1.020281799752e-01 1.024880895589e-01 1.030542817481e-01 1.037257396042e-01 1.044979547760e-01 1.053674494620e-01 1.063318481760e-01 1.073862369096e-01 1.085273618584e-01 1.097524215048e-01 1.110545563957e-01 1.124309027229e-01 1.138774914917e-01 1.153892505610e-01 1.169640631947e-01 1.185971927821e-01 1.202836424491e-01 1.220205842546e-01 1.238026143546e-01 1.256274363428e-01 1.274922042902e-01 1.293923344657e-01 1.313250019533e-01 1.332865707815e-01 1.352724833918e-01 1.372822848488e-01 1.393116763450e-01 1.413593959449e-01 1.434227640729e-01 1.454964603842e-01 1.475806029990e-01 1.496725206090e-01 1.517686943541e-01 1.538698544897e-01 1.559717211086e-01 1.580715524788e-01 1.601698286488e-01 1.622618607530e-01 1.643486107430e-01 1.664285834681e-01 1.684973128951e-01 1.705559959065e-01 1.726011463955e-01 1.746314028560e-01 1.766487840119e-01 1.786485131512e-01 1.806310201752e-01 1.825945696747e-01 1.845362152105e-01 1.864578096310e-01 1.883569659752e-01 1.902317112164e-01 1.920830190862e-01 1.939068346564e-01 1.957051377984e-01 1.974756770024e-01 1.992166313915e-01 2.009298395139e-01 2.026111791206e-01 2.042608771222e-01 2.058798680071e-01 2.074648445701e-01 2.090175760547e-01 2.105355758062e-01 2.120165213334e-01 2.134630382759e-01 2.148713169338e-01 2.162433842456e-01 2.175775539029e-01 2.188717630211e-01 2.201275447213e-01 2.213428850328e-01 2.225167104345e-01 2.236511985169e-01 2.247432517529e-01 2.257937969653e-01 2.268012820528e-01 2.277645493276e-01 2.286848736725e-01 2.295602743149e-01 2.303908445695e-01 2.311772406682e-01 2.319169086069e-01 2.326115459910e-01 2.332587921097e-01 2.338581439047e-01 2.344114269826e-01 2.349164276659e-01 2.353745254222e-01 2.357841041372e-01 2.361446387104e-01 2.364569279188e-01 2.367195674758e-01 2.369328479956e-01 2.370964221884e-01 2.372090383834e-01 2.372716959508e-01 2.372845806169e-01 2.372465319808e-01 2.371586442262e-01 2.370188228626e-01 2.368272863818e-01 2.365843780576e-01 2.362897973148e-01 2.359446331065e-01 2.355482509236e-01 2.350998764065e-01 2.345998301509e-01 2.340467480282e-01 2.334414908626e-01 2.327847058658e-01 2.320760519175e-01 2.313162327367e-01 2.305046983205e-01 2.296403924850e-01 2.287246343406e-01 2.277570034324e-01 2.267383260774e-01 2.256683477653e-01 2.245470464230e-01 2.233754972658e-01 2.221522454420e-01 2.208784823504e-01 2.195546765843e-01 2.181795792987e-01 2.167556928747e-01 2.152815571289e-01 2.137585108141e-01 2.121871932248e-01 2.105663498116e-01 2.088980379673e-01 2.071810175378e-01 2.054168894026e-01 2.036069690351e-01 2.017496178510e-01 1.998468566499e-01 1.978983126037e-01 1.959040166941e-01 1.938661302139e-01 1.917841092971e-01 1.896597505432e-01 1.874927302088e-01 1.852836541063e-01 1.830343662953e-01 1.807435960236e-01 1.784137551402e-01 1.760459523538e-01 1.736399548210e-01 1.711981967033e-01 1.687198669631e-01 1.662065695806e-01 1.636604728392e-01 1.610803873260e-01 1.584699499934e-01 1.558287082015e-01 1.531586597058e-01 1.504629850794e-01 1.477398319315e-01 1.449934453198e-01 1.422230912453e-01 1.394318710239e-01 1.366224847975e-01 1.337951235786e-01 1.309546505189e-01 1.281012726423e-01 1.252362840463e-01 1.223648165027e-01 1.194864104323e-01 1.166083048716e-01 1.137324453345e-01 1.108604817590e-01 1.079996222898e-01 1.051494193508e-01 1.023182640058e-01 9.950979179796e-02 9.672875622903e-02 9.398498932502e-02 9.127971962671e-02 8.862444864776e-02 8.602460395876e-02 8.348764388547e-02 8.102770871608e-02 7.864995126409e-02 7.636928030374e-02 7.419652185555e-02 7.214143390011e-02 7.022325441636e-02 6.844967374008e-02 6.683926284507e-02 6.540559510416e-02 6.415984262544e-02 6.312092668687e-02 6.229484544916e-02 6.169427566409e-02 6.132931923692e-02 6.119896943016e-02 6.131218558569e-02 6.166429747450e-02 6.225103305290e-02 6.306942533767e-02 6.410326519648e-02 6.534898730471e-02 6.678928376441e-02 6.841021356306e-02 7.020336155598e-02 7.214540911385e-02 7.423002741565e-02 7.644103833891e-02 7.876230081859e-02 8.119097333685e-02 8.370378918095e-02 8.629936016648e-02 8.896399309732e-02 9.168554209011e-02 9.446594316359e-02 9.728553373787e-02 1.001459391671e-01 1.030381142335e-01 1.059507362803e-01 1.088904507809e-01 1.118382663238e-01 1.148014311447e-01 1.177700045044e-01 1.207356481227e-01 1.237076592646e-01 1.266651049809e-01 1.296207930248e-01 1.325638535736e-01 1.354882226686e-01 1.384032380055e-01 1.412888049336e-01 1.441590995009e-01 1.470024240785e-01 1.498151489477e-01 1.526071639396e-01 1.553569451775e-01 1.580820455409e-01 1.607679911678e-01 1.634141053557e-01 1.660293167854e-01 1.685928441724e-01 1.711242386514e-01 1.736052588010e-01 1.760403389562e-01 1.784345156336e-01 1.807702462455e-01 1.830659506079e-01 1.853027256221e-01 1.874877974298e-01 1.896229647419e-01 1.916931818292e-01 1.937170913881e-01 1.956739227254e-01 1.975748790076e-01 1.994180383844e-01 2.011915217662e-01 2.029127754792e-01 2.045605848533e-01 2.061485988205e-01 2.076718165211e-01 2.091216333428e-01 2.105132981025e-01 2.118264983601e-01 2.130765856934e-01 2.142555685483e-01 2.153583726533e-01 2.163978888369e-01 2.173558228665e-01 2.182472156263e-01 2.190628568055e-01 2.198022299656e-01 2.204727525493e-01 2.210613952617e-01 2.215804642861e-01 2.220209754967e-01 2.223850994990e-01 2.226764195623e-01 2.228869008321e-01 2.230253761476e-01 2.230851919633e-01 2.230682652928e-01 2.229780987255e-01 2.228089297907e-01 2.225674136629e-01 2.222501404180e-01 2.218581246223e-01 2.213941782307e-01 2.208559470868e-01 2.202464807340e-01 2.195669542112e-01 2.188150014803e-01 2.179971971210e-01 2.171105020586e-01 2.161577333352e-01 2.151431481530e-01 2.140631646168e-01 2.129268170300e-01 2.117294660293e-01 2.104772659144e-01 2.091750284012e-01 2.078179685779e-01 2.064185781166e-01 2.049717550681e-01 2.034855204857e-01 2.019644612132e-01 2.004063106144e-01 1.988247942626e-01 1.972152438813e-01 1.955882083058e-01 1.939491979587e-01 1.922974059250e-01 1.906488012487e-01 1.889990632254e-01 1.873623778712e-01 1.857430616083e-01 1.841451168110e-01 1.825834706470e-01 1.810570246846e-01 1.795813905097e-01 1.781610287046e-01 1.768040652325e-01 1.755240082903e-01 1.743238607927e-01 1.732182943516e-01 1.722136869221e-01 1.713189219350e-01 1.705475514755e-01 1.699026232969e-01 1.693982843591e-01 1.690399183403e-01 1.688357047159e-01 1.687953357316e-01 1.689226245589e-01 1.692256173145e-01 1.697093532343e-01 1.703779822863e-01 1.712357102585e-01 1.722843174476e-01 1.735256850604e-01 1.749605303146e-01 1.765877296995e-01 1.784065740431e-01 1.804142411469e-01 1.826064187958e-01 1.849805049973e-01 1.875294902895e-01 1.902498605575e-01 1.931345710524e-01 1.961748397398e-01 1.993674322682e-01 2.027007680243e-01 2.061695706982e-01 2.097656545124e-01 2.134780566964e-01 2.173026441905e-01 2.212259122925e-01 2.252426913552e-01 2.293430842235e-01 2.335173338481e-01 2.377593974362e-01 2.420575022951e-01 2.464062510202e-01 2.507954183973e-01 2.552165459635e-01 2.596648273221e-01 2.641268872282e-01 2.685994719899e-01 2.730721301287e-01 2.775382697967e-01 2.819905315949e-01 2.864200244172e-01 2.908206117380e-01 2.951846583940e-01 2.995051111925e-01 3.037748873160e-01 3.079875370099e-01 3.121353876307e-01 3.162138609220e-01 3.202147084062e-01 3.241316425539e-01 3.279613947737e-01 3.316931836276e-01 3.353254085052e-01 3.388494677195e-01 3.422595929325e-01 3.455537629562e-01 3.487206999767e-01 3.517608901807e-01 3.546654248463e-01 3.574304500079e-01 3.600532775942e-01 3.625249108380e-01 3.648466291340e-01 3.670098685705e-01 3.690119868589e-01 3.708508194406e-01 3.725190697782e-01 3.740170799968e-01 3.753390373398e-01 3.764826236266e-01 3.774465420946e-01 3.782249679991e-01 3.788190960725e-01 3.792252915961e-01 3.794414270110e-01 3.794681268818e-01 3.793015177896e-01 3.789434062432e-01 3.783928937712e-01 3.776475354048e-01 3.767110364929e-01 3.755808775971e-01 3.742593477359e-01 3.727475450169e-01 3.710465772574e-01 3.691594604367e-01 3.670874610167e-01 3.648341561923e-01 3.624039682013e-01 3.597987030853e-01 3.570246446791e-01 3.540862884677e-01 3.509877980475e-01 3.477375803180e-01 3.443389531524e-01 3.408011380672e-01 3.371319432776e-01 3.333371858303e-01 3.294293199795e-01 3.254138941814e-01 3.213051343748e-01 3.171124106092e-01 3.128463061426e-01 3.085223793278e-01 3.041505810426e-01 2.997478602416e-01 2.953278105389e-01 2.909058282193e-01 2.864999078823e-01 2.821252397826e-01 2.778008432216e-01 2.735461852201e-01 2.693784794548e-01 2.653196076487e-01 2.613891818522e-01 2.576070879245e-01 2.539964041371e-01 2.505753645183e-01 2.473675086601e-01 2.443911258472e-01 2.416657710251e-01 2.392113154122e-01 2.370421598152e-01 2.351753735690e-01 2.336236779126e-01 2.323973828069e-01 2.315056019923e-01 2.309533715538e-01 2.307439250852e-01 2.308774121270e-01 2.313494467184e-01 2.321553332811e-01 2.332858683757e-01 2.347286726003e-01 2.364710054421e-01 2.384956908531e-01 2.407853071659e-01 2.433213526901e-01 2.460824103361e-01 2.490480378559e-01 2.521969504939e-01 2.555056175599e-01 2.589542325933e-01 2.625196595694e-01 2.661806989181e-01 2.699171984058e-01 2.737074742515e-01 2.775329084566e-01 2.813730364748e-01 2.852110927453e-01 2.890287412778e-01 2.928092938676e-01 2.965366560001e-01 3.001956901598e-01 3.037730827105e-01 3.072537361366e-01 3.106269329012e-01 3.138794288413e-01 3.169994285871e-01 3.199792483275e-01 3.228049333554e-01 3.254713729957e-01 3.279675250031e-01 3.302851102858e-01 3.324188695576e-01 3.343587695413e-01 3.361024703435e-01 3.376411329657e-01 3.389702189152e-01 3.400864646732e-01 3.409838899741e-01 3.416608132221e-01 3.421125898944e-01 3.423376030995e-01 3.423330134566e-01 3.420974242140e-01 3.416310715012e-01 3.409311283140e-01 3.400002028246e-01 3.388365148297e-01 3.374421000418e-01 3.358204029333e-01 3.339708289301e-01 3.319004649201e-01 3.296108441900e-01 3.271067726098e-01 3.243963880430e-01 3.214826960671e-01 3.183767470333e-01 3.150851095065e-01 3.116174170767e-01 3.079859607372e-01 3.042014553037e-01 3.002779641182e-01 2.962306495595e-01 2.920752860827e-01 2.878293846326e-01 2.835137752288e-01 2.791479362771e-01 2.747560473208e-01 2.703632244847e-01 2.659935461936e-01 2.616770516837e-01 2.574422721041e-01 2.533198032574e-01 2.493425521970e-01 2.455426716691e-01 2.419535907088e-01 2.386087160541e-01 2.355404844820e-01 2.327820907529e-01 2.303609041854e-01 2.283047637872e-01 2.266381437769e-01 2.253777891911e-01 2.245413829263e-01 2.241334270092e-01 2.241593340887e-01 2.246147644544e-01 2.254897706148e-01 2.267701255753e-01 2.284337817066e-01 2.304548218270e-01 2.328046171220e-01 2.354475917426e-01 2.383496075407e-01 2.414713114230e-01 2.447735915351e-01 2.482180199604e-01 2.517636544522e-01 2.553739065540e-01 2.590097326682e-01 2.626355146433e-01 2.662185842412e-01 2.697261504017e-01 2.731296003635e-01 2.764020985465e-01 2.795203024709e-01 2.824625693279e-01 2.852103272062e-01 2.877504630919e-01 2.900684357931e-01 2.921561995289e-01 2.940095167091e-01 2.956215667599e-01 2.969954061108e-01 2.981337684299e-01 2.990405047327e-01 2.997268110038e-01 3.002016031678e-01 3.004799852533e-01 3.005761247679e-01 3.005080617767e-01 3.002968388167e-01 2.999594321146e-01 2.995198787976e-01 2.989989516225e-01 2.984177371706e-01 2.978003135789e-01 2.971635077348e-01 2.965283659281e-01 2.959114556671e-01 2.953271528192e-01 2.947886860570e-01 2.943024271786e-01 2.938761116734e-01 2.935102968964e-01 2.932033278697e-01 2.929505746402e-01 2.927429061009e-01 2.925690451509e-01 2.924150708709e-01 2.922633492184e-01 2.920957369042e-01 2.918936283904e-01 2.916363695404e-01 2.913049449827e-01 2.908805700612e-01 2.903454719562e-01 2.896863658817e-01 2.888905154546e-01 2.879493839274e-01 2.868608053904e-01 2.856231753535e-01 2.842448305867e-01 2.827349458837e-01 2.811114889633e-01 2.793970885110e-01 2.776185773358e-01 2.758110068673e-01 2.740120450265e-01 2.722647335655e-01 2.706145949600e-01 2.691114721553e-01 2.678020808251e-01 2.667362163106e-01 2.659619671593e-01 2.655171377631e-01 2.654411537768e-01 2.657597165600e-01 2.664930095930e-01 2.676511438704e-01 2.692273303656e-01 2.712119738533e-01 2.735774703770e-01 2.762897786934e-01 2.793053517462e-01 2.825712781091e-01 2.860320341278e-01 2.896246603259e-01 2.932871937308e-01 2.969546040021e-01 3.005658529950e-01 3.040601560099e-01 3.073820868694e-01 3.104804338160e-01 3.133106839393e-01 3.158363946725e-01 3.180243217501e-01 3.198552933829e-01 3.213121899568e-01 3.223899122295e-01 3.230932496641e-01 3.234281419859e-01 3.234184082116e-01 3.230870906104e-01 3.224677297649e-01 3.216017642757e-01 3.205288969802e-01 3.193018775108e-01 3.179677123658e-01 3.165794064454e-01 3.151881095126e-01 3.138412086467e-01 3.125867614535e-01 3.114623450170e-01 3.105031872022e-01 3.097354999662e-01 3.091779224100e-01 3.088421594666e-01 3.087287850138e-01 3.088336531343e-01 3.091434183354e-01 3.096401273722e-01 3.103028641781e-01 3.111046184460e-01 3.120215864799e-01 3.130260735183e-01 3.140957406581e-01 3.152097123112e-01 3.163530154436e-01 3.175128088086e-01 3.186842980525e-01 3.198668601185e-01 3.210624915538e-01 3.222833811572e-01 3.235383120944e-01 3.248427270482e-01 3.262127613835e-01 3.276600273204e-01 3.292022038125e-01 3.308461376551e-01 3.325991570396e-01 3.344626306412e-01 3.364312175711e-01 3.384964821285e-01 3.406410318263e-01 3.428439091332e-01 3.450773692228e-01 3.473132946443e-01 3.495176801242e-01 3.516542090716e-01 3.536910048008e-01 3.555917100270e-01 3.573267693331e-01 3.588682080366e-01 3.601911025712e-01 3.612802544914e-01 3.621229515478e-01 3.627141390411e-01 3.630551060775e-01 3.631527431982e-01 3.630221324849e-01 3.626820888268e-01 3.621580007024e-01 3.614757476928e-01 3.606690647651e-01 3.597703237318e-01 3.588138378206e-01 3.578352082854e-01 3.568663150115e-01 3.559399789267e-01 3.550836316280e-01 3.543224548861e-01 3.536770383983e-01 3.531640176838e-01 3.527942744912e-01 3.525765643726e-01 3.525133118455e-01 3.526048015348e-01 3.528486704267e-01 3.532399457188e-01 3.537752004089e-01 3.544494037834e-01 3.552616162760e-01 3.562099764413e-01 3.572990435589e-01 3.585362234945e-01 3.599322494713e-01 3.615029341547e-01 3.632639111501e-01 3.652358954508e-01 3.674378081756e-01 3.698857857597e-01 3.725933198563e-01 3.755646463349e-01 3.787972934907e-01 3.822766780256e-01 3.859743877135e-01 3.898498314659e-01 3.938473821506e-01 3.979017667417e-01 4.019313645629e-01 4.058518228081e-01 4.095694529949e-01 4.129900475253e-01 4.160227146435e-01 4.185800233592e-01 4.205899753478e-01 4.219888330324e-01 4.227314791949e-01 4.227941332446e-01 4.221688773385e-01 4.208728271076e-01 4.189385254939e-01 4.164223748465e-01 4.133921569933e-01 4.099299986684e-01 4.061283285239e-01 4.020793261012e-01 3.978789123728e-01 3.936156102469e-01 3.893723045080e-01 3.852204624543e-01 3.812182065050e-01 3.774179031989e-01 3.738553032152e-01 3.705645759295e-01 3.675706157010e-01 3.648947495630e-01 3.625634585249e-01 3.605946180789e-01 3.590123207389e-01 3.578309046615e-01 3.570630493618e-01 3.567100668239e-01 3.567573473114e-01 3.571798977740e-01 3.579277561052e-01 3.589450008315e-01 3.601562768224e-01 3.614850239440e-01 3.628531764101e-01 3.641896971411e-01 3.654421035170e-01 3.665718261011e-01 3.675700294741e-01 3.684465653581e-01 3.692344845260e-01 3.699828081558e-01 3.707441753488e-01 3.715747908360e-01 3.725118766979e-01 3.735798684355e-01 3.747733004022e-01 3.760613751960e-01 3.773946077135e-01 3.787008045829e-01 3.799108225463e-01 3.809574920300e-01 3.817981117293e-01 3.824198399916e-01 3.828476453386e-01 3.831524727444e-01 3.834380013853e-01 3.838439123532e-01 3.845226718913e-01 3.856287940016e-01 3.872995977689e-01 3.896323674734e-01 3.926832265706e-01 3.964492203853e-01 4.008782480914e-01 4.058761052094e-01 4.113162677713e-01 4.170647175247e-01 4.229831521732e-01 4.289556693293e-01 4.348823101289e-01 4.406912328576e-01 4.463327459420e-01 4.517714435146e-01 4.569837362565e-01 4.603150893165e-01 4.627050795181e-01 4.648523002212e-01 4.674706523722e-01 4.709171443883e-01 4.749949679736e-01 4.790585944012e-01 4.823481939999e-01 4.843774695950e-01 4.851688551830e-01 4.852482437494e-01 4.853898889588e-01 4.862365217411e-01 4.879842572162e-01 4.903091910833e-01 4.925624163098e-01 4.941278808527e-01 4.947518621084e-01 4.946630658771e-01 4.944458763524e-01 4.947188343190e-01 4.957798620658e-01 4.974081363374e-01 4.989450709808e-01 4.995987143159e-01 4.988045046371e-01 4.964862135856e-01 4.930768911237e-01 4.893055906679e-01 4.858516900400e-01 4.830393567027e-01 4.807242790786e-01 4.784512247264e-01 4.757736792041e-01 4.725744757467e-01 4.691859362884e-01 4.662799586380e-01 4.645318431640e-01 4.642611018200e-01 4.652331573274e-01 4.667639344349e-01 4.680474392270e-01 4.685612082118e-01 4.683205632478e-01 4.678759969849e-01 4.680551797328e-01 4.695735044224e-01 4.726978219933e-01 4.771553356685e-01 4.823307773539e-01 4.876101047931e-01 4.926858561755e-01 4.976613161045e-01 5.029086152262e-01 5.087628028035e-01 5.152504817878e-01 5.219831428664e-01 5.282878179003e-01 5.335254541338e-01 5.374041474614e-01 5.401250582227e-01 5.423226454998e-01 5.447887772836e-01 5.481179916177e-01 5.524580584025e-01 5.575084599902e-01 5.627333645698e-01 5.676617498335e-01 5.720707881384e-01 5.757907644539e-01 5.773219829987e-01 5.358837379421e-01 5.093454027463e-01 4.830184145794e-01 4.638415060197e-01 4.597381242589e-01 4.712200455266e-01 4.895480075094e-01 5.022236763244e-01 4.998059799003e-01 4.799996345289e-01 4.493416632591e-01 4.223086353853e-01 4.149465121671e-01 4.326549037406e-01 4.648073472826e-01 4.943228674642e-01 5.086814375101e-01 5.043278993567e-01 4.868248192411e-01 4.683753078654e-01 4.619212840485e-01 4.728730828938e-01 4.958336349876e-01 5.202185853710e-01 5.378299488695e-01 5.461302506634e-01 5.473870399975e-01 5.458124235750e-01 5.445305054130e-01 5.443394433732e-01 5.447704472331e-01 5.460127348913e-01 5.495277565482e-01 5.564839008075e-01 5.655653942158e-01 5.724890217245e-01 5.722562630319e-01 5.626066757591e-01 5.464769742412e-01 5.317219461194e-01 5.268670947705e-01 5.345858904757e-01 5.487269113972e-01 5.585360175528e-01 5.558115148423e-01 5.397204375752e-01 5.178080081869e-01 5.024070566587e-01 5.023970060872e-01 5.156511401612e-01 5.308398552735e-01 5.366232244135e-01 5.291028048397e-01 5.140357256811e-01 5.035137170146e-01 5.072551656764e-01 5.238089738455e-01 5.412603132354e-01 5.465601015653e-01 5.339090420810e-01 5.083662046716e-01 4.844745169392e-01 4.782016031965e-01 4.939194451497e-01 5.199236213224e-01 5.387650781493e-01 5.388517289927e-01 5.192521803231e-01 4.892830308429e-01 4.639410910516e-01 4.547763712015e-01 4.613157758280e-01 4.731658071432e-01 4.803689410920e-01 4.805438803839e-01 4.786670346216e-01 4.813095684821e-01 4.896293312093e-01 4.974800280434e-01 4.966927560780e-01 4.843178599963e-01 4.668995044571e-01 4.587555142483e-01 4.719219399973e-01 5.041226620770e-01 5.397249396436e-01 5.618365585029e-01 5.617351309939e-01 5.423965281693e-01 5.176041389087e-01 5.053257707618e-01 5.149819491064e-01 5.392302828891e-01 5.614128544023e-01 5.687258208058e-01 5.591557571342e-01 5.415416938686e-01 5.298382865749e-01 5.327610977860e-01 5.462301088895e-01 5.574110143179e-01 5.554881612370e-01 5.392604668954e-01 5.185668680688e-01 5.088273202053e-01 5.191262764047e-01 5.433237844327e-01 5.654019003615e-01 5.717956866539e-01 5.590865360614e-01 5.355337351866e-01 5.169554052308e-01 5.163199420062e-01 5.327227197923e-01 5.524628299089e-01 5.608368152750e-01 5.516390163702e-01 5.299389761544e-01 5.090164094127e-01 5.015780590125e-01 5.091696768795e-01 5.207190058773e-01 5.222456031189e-01 5.068223769228e-01 4.788960349366e-01 4.541916831258e-01
 3.471971170895e-01 3.449906530456e-01 3.428077850414e-01 3.407520447988e-01 3.388300732077e-01 3.369145806717e-01 3.348522618812e-01 3.326123473522e-01 3.303106740656e-01 3.280956816314e-01 3.260303579305e-01 3.240650142837e-01 3.220831049763e-01 3.199717167761e-01 3.176963459875e-01 3.153431949322e-01 3.130641360419e-01 3.109474039878e-01 3.089390445796e-01 3.068985502231e-01 3.047181252268e-01 3.023949529536e-01 3.000167394151e-01 2.977036222770e-01 2.955354348754e-01 2.934844059098e-01 2.914166782116e-01 2.891929502448e-01 2.867935975136e-01 2.843389728770e-01 2.819866861949e-01 2.798061035428e-01 2.777318322503e-01 2.756175286860e-01 2.733405758619e-01 2.708937001327e-01 2.684012679981e-01 2.660238393327e-01 2.638256307201e-01 2.617211134102e-01 2.595534327527e-01 2.572225468075e-01 2.547514895965e-01 2.522581718025e-01 2.498709896652e-01 2.476397237596e-01 2.454957439935e-01 2.433018343498e-01 2.409574418437e-01 2.384757719251e-01 2.359679993281e-01 2.335593605636e-01 2.313027530047e-01 2.291436119992e-01 2.269538735246e-01 2.246194792446e-01 2.221284858098e-01 2.195910524480e-01 2.171594769899e-01 2.149085758909e-01 2.127753795676e-01 2.106045263922e-01 2.082649218227e-01 2.057531780696e-01 2.032039148040e-01 2.007915544413e-01 1.985882845868e-01 1.964991912809e-01 1.943378463560e-01 1.919778583045e-01 1.894561182373e-01 1.869411200147e-01 1.845998488573e-01 1.824656433468e-01 1.804130225172e-01 1.782574250292e-01 1.759051746298e-01 1.734264658766e-01 1.709955169071e-01 1.687491121391e-01 1.666832679162e-01 1.646673500417e-01 1.625492117227e-01 1.602680816240e-01 1.578975085730e-01 1.555853382035e-01 1.534395701419e-01 1.514491648387e-01 1.495036068473e-01 1.474825204780e-01 1.453416726439e-01 1.431356743661e-01 1.409778395556e-01 1.389597770321e-01 1.370834447657e-01 1.352670501295e-01 1.334122055681e-01 1.314730993030e-01 1.294853122449e-01 1.275376049646e-01 1.257106633272e-01 1.240220256147e-01 1.224135358251e-01 1.207993217025e-01 1.191330630039e-01 1.174379545744e-01 1.157856520802e-01 1.142468514052e-01 1.128437792035e-01 1.115364022517e-01 1.102548120417e-01 1.089571606028e-01 1.076582523755e-01 1.064130857571e-01 1.052765100905e-01 1.042694528546e-01 1.033674324088e-01 1.025218072337e-01 1.016988952660e-01 1.009032234719e-01 1.001712698448e-01 9.954291431426e-02 9.903522907688e-02 9.863728595422e-02 9.831918373068e-02 9.805357257237e-02 9.783757441520e-02 9.769259667525e-02 9.764446731674e-02 9.770568418702e-02 9.787081396351e-02 9.812172562671e-02 9.843958162177e-02 9.881921884514e-02 9.926967739010e-02 9.980661980159e-02 1.004349653772e-01 1.011485461104e-01 1.019365282746e-01 1.027899387345e-01 1.037062212903e-01 1.046904725998e-01 1.057482096982e-01 1.068767498395e-01 1.080670988208e-01 1.093124092871e-01 1.106105470823e-01 1.119617396064e-01 1.133664174525e-01 1.148252138763e-01 1.163354160259e-01 1.178918496719e-01 1.194935742518e-01 1.211400061792e-01 1.228258062312e-01 1.245409519344e-01 1.262801512010e-01 1.280454279212e-01 1.298434232256e-01 1.316856233072e-01 1.335757825421e-01 1.355007830396e-01 1.374394852069e-01 1.393787591832e-01 1.413202001520e-01 1.432775154942e-01 1.452686800754e-01 1.473045404417e-01 1.493752879733e-01 1.514624601924e-01 1.535505226950e-01 1.556334206704e-01 1.577151859975e-01 1.598077374309e-01 1.619254715036e-01 1.640731448183e-01 1.662445829509e-01 1.684278209185e-01 1.706074342716e-01 1.727720210799e-01 1.749276918985e-01 1.770921707420e-01 1.792801821299e-01 1.814927102801e-01 1.837174764651e-01 1.859366760989e-01 1.881391543317e-01 1.903328357764e-01 1.925335140518e-01 1.947472039904e-01 1.969702337878e-01 1.991949001297e-01 2.014154758812e-01 2.036342658375e-01 2.058556967841e-01 2.080779518725e-01 2.102928469123e-01 2.124973577802e-01 2.147010134672e-01 2.169143371963e-01 2.191391764855e-01 2.213631870389e-01 2.235667540354e-01 2.257418525906e-01 2.279031600092e-01 2.300738166011e-01 2.322630179776e-01 2.344564776049e-01 2.366285089161e-01 2.387620917377e-01 2.408663379169e-01 2.429691902503e-01 2.450886245043e-01 2.472190887852e-01 2.493345381110e-01 2.514136059347e-01 2.534557049930e-01 2.554814568752e-01 2.575156421891e-01 2.595616135782e-01 2.616018974818e-01 2.636137883892e-01 2.655876211841e-01 2.675338950668e-01 2.694762592399e-01 2.714286543455e-01 2.733841221763e-01 2.753207700905e-01 2.772210594387e-01 2.790844479473e-01 2.809295433950e-01 2.827797815757e-01 2.846392110838e-01 2.864898258337e-01 2.883060520567e-01 2.900792580923e-01 2.918238919262e-01 2.935691557504e-01 2.953293895320e-01 2.970883197714e-01 2.988164109764e-01 3.004984965775e-01 3.021499605335e-01 3.038022536582e-01 3.054729092899e-01 3.071464553959e-01 3.087880393023e-01 3.103820700540e-01 3.119473229610e-01 3.135162886645e-01 3.151039632783e-01 3.166898150241e-01 3.182371455948e-01 3.197324745778e-01 3.212010726558e-01 3.226745171121e-01 3.241593521644e-01 3.256282848961e-01 3.270472517817e-01 3.284116656935e-01 3.297516496142e-01 3.310962375593e-01 3.324399892495e-01 3.337524638009e-01 3.350090669417e-01 3.362168667039e-01 3.374096777072e-01 3.386074342353e-01 3.397966881451e-01 3.409469740635e-01 3.420486297652e-01 3.431179845725e-01 3.441821796083e-01 3.452489184892e-01 3.462966990114e-01 3.473048949823e-01 3.482769424651e-01 3.492327611569e-01 3.501855112085e-01 3.511270607089e-01 3.520366598263e-01 3.529053977358e-01 3.537462053823e-01 3.545742039317e-01 3.553894871624e-01 3.561772002213e-01 3.569260726829e-01 3.576378242183e-01 3.583260119282e-01 3.589965839269e-01 3.596417739169e-01 3.602533989253e-01 3.608329849384e-01 3.613883328981e-01 3.619236227844e-01 3.624335902011e-01 3.629110285403e-01 3.633576467391e-01 3.637832603741e-01 3.641911359423e-01 3.645745404752e-01 3.649251223634e-01 3.652398184063e-01 3.655263287392e-01 3.657929099136e-01 3.660356865701e-01 3.662469285134e-01 3.664234129461e-01 3.665677192633e-01 3.666861354523e-01 3.667782626611e-01 3.668410941672e-01 3.668718921534e-01 3.668746544418e-01 3.668518230077e-01 3.668011954339e-01 3.667200294032e-01 3.666071159321e-01 3.664661633332e-01 3.663004644392e-01 3.661082991789e-01 3.658841630350e-01 3.656263092149e-01 3.653380042672e-01 3.650221345576e-01 3.646789730864e-01 3.643071883032e-01 3.639025520387e-01 3.634664242236e-01 3.630000115258e-01 3.625049166611e-01 3.619811807527e-01 3.614285236134e-01 3.608461627848e-01 3.602319125659e-01 3.595873230463e-01 3.589115430632e-01 3.582071907066e-01 3.574753056042e-01 3.567128910906e-01 3.559185068991e-01 3.550930688632e-01 3.542369410434e-01 3.533528765639e-01 3.524407619669e-01 3.514987898070e-01 3.505254352599e-01 3.495214630071e-01 3.484882737693e-01 3.474260700645e-01 3.463364431882e-01 3.452171279525e-01 3.440672590858e-01 3.428877059415e-01 3.416783281688e-01 3.404407635025e-01 3.391760113730e-01 3.378816674803e-01 3.365575814223e-01 3.352042189997e-01 3.338219691910e-01 3.324118817085e-01 3.309747439562e-01 3.295082427540e-01 3.280127521020e-01 3.264888517602e-01 3.249368098355e-01 3.233576631811e-01 3.217518377884e-01 3.201167567395e-01 3.184539631784e-01 3.167641561847e-01 3.150463092680e-01 3.133032316136e-01 3.115328800811e-01 3.097357305009e-01 3.079127116564e-01 3.060632745675e-01 3.041878825688e-01 3.022867748011e-01 3.003603835335e-01 2.984085891811e-01 2.964327192241e-01 2.944323359428e-01 2.924065233906e-01 2.903569347175e-01 2.882828445112e-01 2.861850754466e-01 2.840653820144e-01 2.819222400397e-01 2.797563882118e-01 2.775684881596e-01 2.753569930051e-01 2.731243534762e-01 2.708711028893e-01 2.685966902340e-01 2.663013650204e-01 2.639863044491e-01 2.616502218806e-01 2.592955297971e-01 2.569229583644e-01 2.545306535233e-01 2.521216096093e-01 2.496944361255e-01 2.472502629715e-01 2.447901338398e-01 2.423139570635e-01 2.398218079760e-01 2.373153535916e-01 2.347941702521e-01 2.322597950845e-01 2.297129178287e-01 2.271523030969e-01 2.245801345672e-01 2.219973719992e-01 2.194039780009e-01 2.168018479951e-01 2.141906018733e-01 2.115703180229e-01 2.089437134798e-01 2.063103035377e-01 2.036715824762e-01 2.010286500921e-01 1.983818968317e-01 1.957325503624e-01 1.930817419565e-01 1.904302181284e-01 1.877796778290e-01 1.851315223889e-01 1.824858653462e-01 1.798449687151e-01 1.772099519623e-01 1.745815039351e-01 1.719623356650e-01 1.693538458233e-01 1.667562183494e-01 1.641727247942e-01 1.616034512520e-01 1.590512094290e-01 1.565187199225e-01 1.540067916674e-01 1.515181592354e-01 1.490545302697e-01 1.466176918876e-01 1.442113746189e-01 1.418374374926e-01 1.394987516485e-01 1.371982175114e-01 1.349381399676e-01 1.327208490504e-01 1.305498209274e-01 1.284286275692e-01 1.263606043582e-01 1.243492732176e-01 1.223982171917e-01 1.205093299627e-01 1.186877901866e-01 1.169368011300e-01 1.152602811581e-01 1.136626066379e-01 1.121471130430e-01 1.107169537068e-01 1.093765301296e-01 1.081283717327e-01 1.069762615489e-01 1.059244176330e-01 1.049746920378e-01 1.041305400046e-01 1.033944073071e-01 1.027674084662e-01 1.022528578900e-01 1.018513613436e-01 1.015627317590e-01 1.013900157874e-01 1.013316499597e-01 1.013869786155e-01 1.015562108320e-01 1.018369591467e-01 1.022268433138e-01 1.027257029152e-01 1.033286501574e-01 1.040351483044e-01 1.048412358314e-01 1.057419465225e-01 1.067352958028e-01 1.078159844136e-01 1.089810388045e-01 1.102275764905e-01 1.115507100810e-01 1.129453470384e-01 1.144079727580e-01 1.159331645237e-01 1.175185822335e-01 1.191607927110e-01 1.208538604838e-01 1.225960209128e-01 1.243810358187e-01 1.262059146932e-01 1.280685028467e-01 1.299642730361e-01 1.318914753914e-01 1.338461625094e-01 1.358234864580e-01 1.378224003585e-01 1.398395679100e-01 1.418722344306e-01 1.439199659570e-01 1.459770493003e-01 1.480421609694e-01 1.501136625065e-01 1.521873502222e-01 1.542647915800e-01 1.563417474652e-01 1.584155465381e-01 1.604863228646e-01 1.625494342233e-01 1.646056647403e-01 1.666545915099e-01 1.686917311667e-01 1.707181740424e-01 1.727297974337e-01 1.747255107135e-01 1.767069673969e-01 1.786699421822e-01 1.806142240688e-01 1.825390029277e-01 1.844409104442e-01 1.863219059579e-01 1.881789808816e-01 1.900111322423e-01 1.918187814541e-01 1.935983279002e-01 1.953504440097e-01 1.970748705805e-01 1.987688956159e-01 2.004342325843e-01 2.020676275664e-01 2.036674903336e-01 2.052355370816e-01 2.067687240513e-01 2.082681832562e-01 2.097328136193e-01 2.111603069474e-01 2.125519491185e-01 2.139046774863e-01 2.152198042300e-01 2.164969948284e-01 2.177342699005e-01 2.189328825464e-01 2.200899248292e-01 2.212051448425e-01 2.222791644085e-01 2.233102836648e-01 2.242988726331e-01 2.252443906409e-01 2.261460633702e-01 2.270037645729e-01 2.278153179080e-01 2.285811871379e-01 2.293021122906e-01 2.299767957190e-01 2.306055245676e-01 2.311871757814e-01 2.317209236552e-01 2.322081136479e-01 2.326465322074e-01 2.330365337213e-01 2.333779922370e-01 2.336695465428e-01 2.339124219414e-01 2.341055094684e-01 2.342498644743e-01 2.343438802080e-01 2.343869997940e-01 2.343793685793e-01 2.343203949603e-01 2.342107296791e-01 2.340509353576e-01 2.338405067633e-01 2.335781954173e-01 2.332642288918e-01 2.328975212856e-01 2.324789682742e-01 2.320088597064e-01 2.314873812213e-01 2.309144403961e-01 2.302896936307e-01 2.296118605559e-01 2.288827202378e-01 2.281010729392e-01 2.272680131018e-01 2.263837484836e-01 2.254474543617e-01 2.244600262982e-01 2.234207626092e-01 2.223302667323e-01 2.211882796474e-01 2.199952906118e-01 2.187517046579e-01 2.174575613669e-01 2.161134503999e-01 2.147194928059e-01 2.132752047411e-01 2.117819451858e-01 2.102388350906e-01 2.086476257418e-01 2.070084960444e-01 2.053208268810e-01 2.035860803451e-01 2.018035404493e-01 1.999734177748e-01 1.980979338989e-01 1.961761572962e-01 1.942103092427e-01 1.921993015562e-01 1.901442494867e-01 1.880461046936e-01 1.859042774094e-01 1.837208391364e-01 1.814965773206e-01 1.792313802122e-01 1.769271020342e-01 1.745831268135e-01 1.722016269568e-01 1.697825291048e-01 1.673269739887e-01 1.648371070397e-01 1.623119349979e-01 1.597547274317e-01 1.571669291747e-01 1.545470920642e-01 1.518993640787e-01 1.492225670917e-01 1.465196219227e-01 1.437927013139e-01 1.410417119095e-01 1.382720308631e-01 1.354815077457e-01 1.326731791829e-01 1.298497235330e-01 1.270116220669e-01 1.241658336689e-01 1.213114127872e-01 1.184519501577e-01 1.155919348138e-01 1.127307257265e-01 1.098762676735e-01 1.070297603001e-01 1.041965598224e-01 1.013837333412e-01 9.859156044193e-02 9.582994561066e-02 9.310183246662e-02 9.041423810814e-02 8.777799718355e-02 8.519643802832e-02 8.268349986009e-02 8.024477094776e-02 7.789082440615e-02 7.563680572306e-02 7.348913257568e-02 7.146627955689e-02 6.957914992537e-02 6.784093851960e-02 6.627039957237e-02 6.487601843205e-02 6.367754986652e-02 6.268525371594e-02 6.190912847721e-02 6.136527319870e-02 6.105438057908e-02 6.098485960619e-02 6.115859689649e-02 6.156907767108e-02 6.222022256576e-02 6.309654283068e-02 6.419295925583e-02 6.549849661830e-02 6.699330286902e-02 6.867341779100e-02 7.051629130580e-02 7.251127822350e-02 7.464787129906e-02 7.690338454339e-02 7.927544330797e-02 8.174386174149e-02 8.429991339621e-02 8.693883216964e-02 8.963958465241e-02 9.240594817457e-02 9.521979593903e-02 9.807641787811e-02 1.009749816314e-01 1.038977142292e-01 1.068522434614e-01 1.098225040502e-01 1.128059273586e-01 1.158047877662e-01 1.188013462236e-01 1.218083781482e-01 1.248088960729e-01 1.278040007005e-01 1.307957546325e-01 1.337666896506e-01 1.367329249935e-01 1.396753382769e-01 1.425996240648e-01 1.455061424905e-01 1.483788383793e-01 1.512345375014e-01 1.540535873499e-01 1.568443934597e-01 1.596052695033e-01 1.623224453524e-01 1.650133682384e-01 1.676564863652e-01 1.702630421621e-01 1.728299447954e-01 1.753448825886e-01 1.778251459554e-01 1.802485967098e-01 1.826283781720e-01 1.849592414556e-01 1.872317956470e-01 1.894614626126e-01 1.916262237049e-01 1.937426792919e-01 1.958007798859e-01 1.977962279704e-01 1.997416500483e-01 2.016156961210e-01 2.034363560273e-01 2.051914660656e-01 2.068793099962e-01 2.085101498482e-01 2.100648504615e-01 2.115615034577e-01 2.129854207522e-01 2.143396988782e-01 2.156301685972e-01 2.168413248399e-01 2.179897166146e-01 2.190610850285e-01 2.200603514532e-01 2.209904075525e-01 2.218398283633e-01 2.226219294675e-01 2.233246353923e-01 2.239529025454e-01 2.245079080991e-01 2.249823315283e-01 2.253852395073e-01 2.257083023847e-01 2.259555358411e-01 2.261275437817e-01 2.262197410481e-01 2.262391410460e-01 2.261800712437e-01 2.260451394028e-01 2.258361116191e-01 2.255498091018e-01 2.251906815335e-01 2.247568260540e-01 2.242481862754e-01 2.236695878263e-01 2.230169720600e-01 2.222953572572e-01 2.215048717214e-01 2.206445759814e-01 2.197214211493e-01 2.187307838195e-01 2.176790947885e-01 2.165675576015e-01 2.153945704928e-01 2.141701328307e-01 2.128880186713e-01 2.115576490955e-01 2.101797006915e-01 2.087543665710e-01 2.072932606979e-01 2.057890655050e-01 2.042559890807e-01 2.026928604772e-01 2.011035210692e-01 1.994993831537e-01 1.978757225873e-01 1.962478926827e-01 1.946152196725e-01 1.929850948896e-01 1.913679316735e-01 1.897633709423e-01 1.881863643241e-01 1.866388400521e-01 1.851296098260e-01 1.836706595427e-01 1.822637028355e-01 1.809242835619e-01 1.796572184044e-01 1.784720774317e-01 1.773805247847e-01 1.763881727187e-01 1.755081229398e-01 1.747463442160e-01 1.741133495345e-01 1.736191701761e-01 1.732685178933e-01 1.730737076948e-01 1.730390330089e-01 1.731728537617e-01 1.734817808595e-01 1.739695688979e-01 1.746432277174e-01 1.755040235268e-01 1.765554222447e-01 1.777996055868e-01 1.792366711354e-01 1.808658437747e-01 1.826859127845e-01 1.846943798822e-01 1.868887760899e-01 1.892643017543e-01 1.918159605028e-01 1.945395152416e-01 1.974269435230e-01 2.004732126768e-01 2.036710601683e-01 2.070114909562e-01 2.104894746554e-01 2.140925625990e-01 2.178165661376e-01 2.216509194995e-01 2.255857434670e-01 2.296163482427e-01 2.337280936592e-01 2.379185299559e-01 2.421743839033e-01 2.464890935468e-01 2.508554156403e-01 2.552609304149e-01 2.597018589670e-01 2.641667103153e-01 2.686488458976e-01 2.731399315001e-01 2.776312793490e-01 2.821160921739e-01 2.865853508353e-01 2.910328663177e-01 2.954500612609e-01 2.998302283970e-01 3.041657850947e-01 3.084508237124e-01 3.126769744977e-01 3.168380782370e-01 3.209287118221e-01 3.249391421584e-01 3.288675636142e-01 3.327023104122e-01 3.364408040761e-01 3.400770373755e-01 3.436017386705e-01 3.470137150723e-01 3.503033555247e-01 3.534675806502e-01 3.565016034458e-01 3.593968925514e-01 3.621535559543e-01 3.647625096525e-01 3.672215724416e-01 3.695260762122e-01 3.716695726044e-01 3.736523937445e-01 3.754653980425e-01 3.771085446803e-01 3.785778512014e-01 3.798675990761e-01 3.809792816725e-01 3.819060533802e-01 3.826472537423e-01 3.832020058004e-01 3.835652134556e-01 3.837390090207e-01 3.837198097535e-01 3.835062504946e-01 3.830999676170e-01 3.824978223322e-01 3.817012950140e-01 3.807103242244e-01 3.795249215992e-01 3.781475683916e-01 3.765779739241e-01 3.748187633744e-01 3.728731914720e-01 3.707418479038e-01 3.684302757670e-01 3.659408013145e-01 3.632767762217e-01 3.604456714448e-01 3.574484168782e-01 3.542941834430e-01 3.509868177814e-01 3.475335419098e-01 3.439431588449e-01 3.402202433402e-01 3.363771563472e-01 3.324207395621e-01 3.283615111915e-01 3.242110155227e-01 3.199779750905e-01 3.156780445071e-01 3.113210868077e-01 3.069216897126e-01 3.024956713329e-01 2.980540914623e-01 2.936169886611e-01 2.891980527435e-01 2.848156883277e-01 2.804887453855e-01 2.762337432978e-01 2.720717756325e-01 2.680228602511e-01 2.641052772503e-01 2.603423144709e-01 2.567525416185e-01 2.533567328915e-01 2.501766072001e-01 2.472291402934e-01 2.445353384261e-01 2.421117109410e-01 2.399739862806e-01 2.381372644087e-01 2.366134182451e-01 2.354135969474e-01 2.345450056009e-01 2.340114146163e-01 2.338167758109e-01 2.339592729428e-01 2.344356178389e-01 2.352391687803e-01 2.363593901270e-01 2.377863918493e-01 2.395045987115e-01 2.414987313683e-01 2.437507421828e-01 2.462419705674e-01 2.489517582660e-01 2.518601613037e-01 2.549453084746e-01 2.581856126665e-01 2.615608448645e-01 2.650475082145e-01 2.686260889360e-01 2.722752674285e-01 2.759751409589e-01 2.797066022381e-01 2.834504405351e-01 2.871888327164e-01 2.909039653612e-01 2.945811821349e-01 2.982024955164e-01 3.017558232462e-01 3.052253234593e-01 3.085984259124e-01 3.118629062642e-01 3.150057449981e-01 3.180184144852e-01 3.208882910726e-01 3.236061639749e-01 3.261637793948e-01 3.285502385958e-01 3.307612917556e-01 3.327867900907e-01 3.346207555301e-01 3.362576582785e-01 3.376907106866e-01 3.389159157592e-01 3.399280935132e-01 3.407233009472e-01 3.412978747270e-01 3.416483831223e-01 3.417729011025e-01 3.416682785226e-01 3.413346245127e-01 3.407682992579e-01 3.399708609727e-01 3.389422797252e-01 3.376809404589e-01 3.361920660903e-01 3.344743568188e-01 3.325318924729e-01 3.303691180085e-01 3.279872845273e-01 3.253953861080e-01 3.225960757177e-01 3.195978542952e-01 3.164090901149e-01 3.130372237377e-01 3.094942599648e-01 3.057911522703e-01 3.019404402654e-01 2.979564106305e-01 2.938555919635e-01 2.896540076956e-01 2.853715138749e-01 2.810294867518e-01 2.766488576937e-01 2.722549997486e-01 2.678729970449e-01 2.635301918782e-01 2.592573864420e-01 2.550833535996e-01 2.510420544030e-01 2.471642765013e-01 2.434853404797e-01 2.400394939269e-01 2.368586235121e-01 2.339765583120e-01 2.314234925361e-01 2.292277517195e-01 2.274153213826e-01 2.260049589502e-01 2.250145880812e-01 2.244539463706e-01 2.243267479684e-01 2.246341448787e-01 2.253652136576e-01 2.265079445444e-01 2.280432050011e-01 2.299444889280e-01 2.321844108167e-01 2.347290612546e-01 2.375428123274e-01 2.405886913816e-01 2.438254900494e-01 2.472159713740e-01 2.507184910722e-01 2.542941562502e-01 2.579065948270e-01 2.615178175337e-01 2.650948747214e-01 2.686048237066e-01 2.720188098525e-01 2.753093945046e-01 2.784521772951e-01 2.814269033842e-01 2.842141241943e-01 2.867997305543e-01 2.891720451653e-01 2.913191964567e-01 2.932388239722e-01 2.949271054410e-01 2.963829054252e-01 2.976118264436e-01 2.986181681606e-01 2.994118432035e-01 3.000035504496e-01 3.004069241397e-01 3.006398462940e-01 3.007168216486e-01 3.006596246349e-01 3.004872255484e-01 3.002204036223e-01 2.998826274071e-01 2.994923921113e-01 2.990723124137e-01 2.986403099132e-01 2.982138067915e-01 2.978102006104e-01 2.974399413110e-01 2.971154153293e-01 2.968416633055e-01 2.966220578453e-01 2.964576721793e-01 2.963427332589e-01 2.962714044435e-01 2.962336606648e-01 2.962147348660e-01 2.961986216819e-01 2.961686350286e-01 2.961043567663e-01 2.959864191649e-01 2.957943807852e-01 2.955073894209e-01 2.951093696229e-01 2.945808372139e-01 2.939104705406e-01 2.930866144415e-01 2.921023406764e-01 2.909571410461e-01 2.896515993967e-01 2.881957369591e-01 2.866026047831e-01 2.848904961064e-01 2.830861667468e-01 2.812194818622e-01 2.793268355517e-01 2.774497554704e-01 2.756333489552e-01 2.739246797455e-01 2.723747357973e-01 2.710350623841e-01 2.699530410475e-01 2.691776117066e-01 2.687478868994e-01 2.687013602964e-01 2.690636922257e-01 2.698505371118e-01 2.710706010501e-01 2.727144524710e-01 2.747674269000e-01 2.772017333736e-01 2.799773087771e-01 2.830495505747e-01 2.863627284661e-01 2.898580563262e-01 2.934733640866e-01 2.971439018053e-01 3.008059636293e-01 3.043969785288e-01 3.078578277016e-01 3.111340898476e-01 3.141766399594e-01 3.169412470187e-01 3.193950489375e-01 3.215076297253e-01 3.232603515684e-01 3.246423587494e-01 3.256479997251e-01 3.262864302307e-01 3.265674896403e-01 3.265139536667e-01 3.261549712519e-01 3.255216204197e-01 3.246582468037e-01 3.236050655981e-01 3.224112793769e-01 3.211264940232e-01 3.197966036585e-01 3.184735700888e-01 3.171990923435e-01 3.160154581417e-01 3.149575068820e-01 3.140534192922e-01 3.133269044336e-01 3.127894857589e-01 3.124490634371e-01 3.123027267723e-01 3.123434952927e-01 3.125566350289e-01 3.129239990634e-01 3.134261974673e-01 3.140379691108e-01 3.147390822423e-01 3.155082739619e-01 3.163278327192e-01 3.171846163643e-01 3.180700317074e-01 3.189804027929e-01 3.199163596678e-01 3.208872362212e-01 3.219015627467e-01 3.229756257271e-01 3.241269934833e-01 3.253715754759e-01 3.267310054079e-01 3.282184866158e-01 3.298489764773e-01 3.316307041493e-01 3.335671088966e-01 3.356559809503e-01 3.378873578054e-01 3.402464929230e-01 3.427096821571e-01 3.452511177619e-01 3.478368662160e-01 3.504305085264e-01 3.529951896206e-01 3.554902062940e-01 3.578789708313e-01 3.601237503664e-01 3.621900929222e-01 3.640525052904e-01 3.656848882319e-01 3.670707303568e-01 3.681990873304e-01 3.690632636543e-01 3.696676976271e-01 3.700184967668e-01 3.701324437698e-01 3.700252168583e-01 3.697224435244e-01 3.692508849353e-01 3.686401891865e-01 3.679222784515e-01 3.671286545816e-01 3.662920720809e-01 3.654428842688e-01 3.646097650584e-01 3.638192617540e-01 3.630926807889e-01 3.624494572431e-01 3.619050857605e-01 3.614694680468e-01 3.611506062069e-01 3.609534532778e-01 3.608773662978e-01 3.609250302893e-01 3.610948940142e-01 3.613876548808e-01 3.618042760456e-01 3.623490191732e-01 3.630291538230e-01 3.638552863319e-01 3.648435210612e-01 3.660109806188e-01 3.673803254482e-01 3.689758950923e-01 3.708209840094e-01 3.729385189333e-01 3.753455081427e-01 3.780543518375e-01 3.810667773646e-01 3.843725231215e-01 3.879480539942e-01 3.917562870696e-01 3.957449890509e-01 3.998446419912e-01 4.039780905676e-01 4.080555353082e-01 4.119791179959e-01 4.156508638836e-01 4.189707257934e-01 4.218489371961e-01 4.241996990771e-01 4.259533324449e-01 4.270587522019e-01 4.274787437598e-01 4.272014205619e-01 4.262316795177e-01 4.245998443144e-01 4.223514141372e-01 4.195500702760e-01 4.162758225757e-01 4.126124183817e-01 4.086555155095e-01 4.044965313599e-01 4.002268315570e-01 3.959305511950e-01 3.916805136939e-01 3.875431075608e-01 3.835706360217e-01 3.798097285255e-01 3.762954303110e-01 3.730588741334e-01 3.701313341801e-01 3.675370416837e-01 3.653054237299e-01 3.634573700248e-01 3.620159581295e-01 3.609947794533e-01 3.603959342109e-01 3.602118775938e-01 3.604140946438e-01 3.609627257325e-01 3.618001426463e-01 3.628594181743e-01 3.640676390620e-01 3.653521308956e-01 3.666529125257e-01 3.679188074649e-01 3.691247089744e-01 3.702642319646e-01 3.713560184817e-01 3.724365410819e-01 3.735531098063e-01 3.747621478746e-01 3.761081675650e-01 3.776263464269e-01 3.793245157911e-01 3.811853934319e-01 3.831689188650e-01 3.852038764807e-01 3.872138135503e-01 3.891136412076e-01 3.908320136512e-01 3.923206745200e-01 3.935611693189e-01 3.945795961960e-01 3.954391398889e-01 3.962450870693e-01 3.971271519533e-01 3.982320567558e-01 3.997069284736e-01 4.016733769815e-01 4.042260555418e-01 4.074074811400e-01 4.112129400305e-01 4.155888708003e-01 4.204415688657e-01 4.256557085675e-01 4.310998684803e-01 4.366523509458e-01 4.422017428363e-01 4.476619439372e-01 4.529690416550e-01 4.580782531032e-01 4.629660988374e-01 4.660404886670e-01 4.681717851582e-01 4.700788610654e-01 4.725008948853e-01 4.758132823934e-01 4.798245066456e-01 4.838817085194e-01 4.872135818243e-01 4.893255355782e-01 4.902418346241e-01 4.904960493343e-01 4.908753026069e-01 4.920247718115e-01 4.941332048877e-01 4.968592205815e-01 4.995334406777e-01 5.015293900271e-01 5.025954962104e-01 5.029783992590e-01 5.032850099151e-01 5.041530824287e-01 5.058852951015e-01 5.082512884430e-01 5.105679306252e-01 5.120140302801e-01 5.120000574811e-01 5.104247362345e-01 5.077017397443e-01 5.045380990362e-01 5.015875067822e-01 4.991498925917e-01 4.970608299994e-01 4.948548114065e-01 4.920885456753e-01 4.886605112903e-01 4.849352330385e-01 4.816261352861e-01 4.794586369164e-01 4.787965687748e-01 4.794340803034e-01 4.806877092509e-01 4.817284807377e-01 4.819902311791e-01 4.814434937913e-01 4.805972044640e-01 4.802594234777e-01 4.811541430632e-01 4.835797783786e-01 4.873156680256e-01 4.918038734000e-01 4.964870967954e-01 5.011081671615e-01 5.058144002265e-01 5.110107054350e-01 5.170469029171e-01 5.239393903928e-01 5.312709055149e-01 5.383331058901e-01 5.444504445026e-01 5.493075191043e-01 5.530905525648e-01 5.564076049228e-01 5.600059924151e-01 5.644010367313e-01 5.696272047375e-01 5.752648376657e-01 5.806979295562e-01 5.855081511432e-01 5.899190717970e-01 5.955883779819e-01 5.750984289119e-01 5.358674325372e-01 5.138666501169e-01 4.889089385860e-01 4.754515647893e-01 4.803091509975e-01 4.990841307736e-01 5.195609076110e-01 5.293355108330e-01 5.213491599206e-01 4.962274041023e-01 4.627390362001e-01 4.357931818406e-01 4.293810759794e-01 4.460585927628e-01 4.746867752377e-01 4.999845730129e-01 5.115815356313e-01 5.072046193751e-01 4.922040598333e-01 4.767952574249e-01 4.709902154433e-01 4.787689577227e-01 4.964046954300e-01 5.165422875599e-01 5.333819984337e-01 5.448203992580e-01 5.515660406894e-01 5.551293613642e-01 5.563570962437e-01 5.556085703657e-01 5.540020960319e-01 5.541940471593e-01 5.593202630743e-01 5.703007957198e-01 5.839584133703e-01 5.939990750019e-01 5.945285577592e-01 5.837454075015e-01 5.659046440689e-01 5.502415549052e-01 5.458693146759e-01 5.548855832474e-01 5.700516278327e-01 5.799579640766e-01 5.764383721268e-01 5.590915162485e-01 5.358609710178e-01 5.191159632702e-01 5.174361586756e-01 5.284881152827e-01 5.411087866615e-01 5.443766684028e-01 5.348904139655e-01 5.188478001862e-01 5.084971979805e-01 5.132137984908e-01 5.308848166020e-01 5.491382345871e-01 5.548339943430e-01 5.422341378248e-01 5.164102996247e-01 4.918650033325e-01 4.847420494122e-01 5.000626466987e-01 5.268820399504e-01 5.480953290989e-01 5.519303703160e-01 5.367376794110e-01 5.104667488619e-01 4.863231512922e-01 4.749173705193e-01 4.771036072668e-01 4.851789603551e-01 4.911334082143e-01 4.929365501651e-01 4.943908557747e-01 4.999441599455e-01 5.089949171654e-01 5.151116246997e-01 5.110875648408e-01 4.952945815503e-01 4.753661264976e-01 4.661643799671e-01 4.795080343278e-01 5.124311997311e-01 5.488553830545e-01 5.718939773730e-01 5.729996593074e-01 5.551818589486e-01 5.318831365288e-01 5.203902009289e-01 5.297807114403e-01 5.533088701582e-01 5.752859834761e-01 5.834809546737e-01 5.758581540571e-01 5.606072547643e-01 5.505531798717e-01 5.535485159859e-01 5.657608346207e-01 5.753776376919e-01 5.724042360229e-01 5.558021315921e-01 5.348942706917e-01 5.242073857143e-01 5.324299371039e-01 5.541002811622e-01 5.742644022905e-01 5.799919018758e-01 5.679293062941e-01 5.458739143800e-01 5.287027680215e-01 5.284514299701e-01 5.441760918540e-01 5.630329839478e-01 5.712248247900e-01 5.630167975673e-01 5.434605532048e-01 5.252874696281e-01 5.202996342710e-01 5.294787203604e-01 5.419623452099e-01 5.442372713400e-01 5.295052624167e-01 5.018374343843e-01 4.763703144360e-01
 3.586874663631e-01 3.564984837883e-01 3.543347658124e-01 3.523066807779e-01 3.504151880144e-01 3.485240959009e-01 3.464801120029e-01 3.442589780798e-01 3.419784108793e-01 3.397845380312e-01 3.377402351594e-01 3.357982410648e-01 3.338399550396e-01 3.317465612788e-01 3.294822390312e-01 3.271409686970e-01 3.248803277645e-01 3.227855930553e-01 3.207969055731e-01 3.187717294684e-01 3.166043911164e-01 3.142922736802e-01 3.119238971628e-01 3.096226534091e-01 3.074707392167e-01 3.054367414049e-01 3.033799927837e-01 3.011614001568e-01 2.987664153679e-01 2.963190042437e-01 2.939764905839e-01 2.918064143794e-01 2.897417910864e-01 2.876339369905e-01 2.853571544505e-01 2.829068014465e-01 2.804131305622e-01 2.780403569767e-01 2.758489952103e-01 2.737475811648e-01 2.715771247103e-01 2.692388919539e-01 2.667581366569e-01 2.642567672365e-01 2.618668831715e-01 2.596356955555e-01 2.574879337417e-01 2.552821909268e-01 2.529200845860e-01 2.504204297282e-01 2.478987651723e-01 2.454797565452e-01 2.432131481171e-01 2.410403760333e-01 2.388297668496e-01 2.364678180356e-01 2.339482619317e-01 2.313861801981e-01 2.289342677474e-01 2.266632322404e-01 2.245046292953e-01 2.223006714903e-01 2.199210989023e-01 2.173670506741e-01 2.147794333871e-01 2.123341538256e-01 2.100985244802e-01 2.079696851588e-01 2.057573934731e-01 2.033388946619e-01 2.007581259566e-01 1.981898828822e-01 1.958003953200e-01 1.936168113208e-01 1.915042621806e-01 1.892748261382e-01 1.868406759522e-01 1.842820358789e-01 1.817783761533e-01 1.794635288553e-01 1.773243950883e-01 1.752225708771e-01 1.730032929368e-01 1.706122744112e-01 1.681337476515e-01 1.657210125012e-01 1.634783584058e-01 1.613845134968e-01 1.593204325700e-01 1.571650550774e-01 1.548791566876e-01 1.525269861247e-01 1.502299433104e-01 1.480759464619e-01 1.460567877954e-01 1.440811310349e-01 1.420474430472e-01 1.399162292899e-01 1.377335169804e-01 1.355950699286e-01 1.335804871045e-01 1.316969266497e-01 1.298739996603e-01 1.280228904736e-01 1.261041368305e-01 1.241515929437e-01 1.222446486845e-01 1.204525118673e-01 1.187875173749e-01 1.171971928872e-01 1.156088062365e-01 1.139879655552e-01 1.123604240112e-01 1.107878695298e-01 1.093233035419e-01 1.079790614589e-01 1.067211160450e-01 1.054988314764e-01 1.042849066167e-01 1.030933346537e-01 1.019671017035e-01 1.009442405918e-01 1.000364300003e-01 9.922688253873e-02 9.848357282784e-02 9.778454619994e-02 9.713514371563e-02 9.656185291747e-02 9.608978002613e-02 9.572830180668e-02 9.546920866862e-02 9.529351645103e-02 9.518683148964e-02 9.514853091355e-02 9.519216859968e-02 9.533244463054e-02 9.557204067257e-02 9.590389231339e-02 9.631870632643e-02 9.680970113792e-02 9.737658574711e-02 9.802551801126e-02 9.876006176004e-02 9.957623215369e-02 1.004653570743e-01 1.014225327417e-01 1.024467612630e-01 1.035375066108e-01 1.046951829397e-01 1.059192786874e-01 1.072061502355e-01 1.085507700072e-01 1.099529719043e-01 1.114120156207e-01 1.129198246315e-01 1.144666050488e-01 1.160483664020e-01 1.176671456098e-01 1.193312156524e-01 1.210502117810e-01 1.228251435747e-01 1.246401524503e-01 1.264745779295e-01 1.283167192600e-01 1.301708060420e-01 1.320509693614e-01 1.339754420409e-01 1.359506396190e-01 1.379647993771e-01 1.399986262056e-01 1.420373062523e-01 1.440770359567e-01 1.461219941832e-01 1.481855880944e-01 1.502805841504e-01 1.524097780046e-01 1.545660511303e-01 1.567363178942e-01 1.589044977109e-01 1.610611625470e-01 1.632148495593e-01 1.653836198253e-01 1.675803396263e-01 1.698036538431e-01 1.720401108281e-01 1.742715960402e-01 1.764891700532e-01 1.787029347049e-01 1.809275564330e-01 1.831676940447e-01 1.854187129592e-01 1.876729266321e-01 1.899252614725e-01 1.921789407800e-01 1.944371981160e-01 1.966976599278e-01 1.989511958665e-01 2.011975836335e-01 2.034465917145e-01 2.057081893894e-01 2.079822906150e-01 2.102549086226e-01 2.125063464830e-01 2.147318037048e-01 2.169478808312e-01 2.191777167592e-01 2.214272706628e-01 2.236796262498e-01 2.259086482776e-01 2.280998581786e-01 2.302663529945e-01 2.324358343455e-01 2.346249727673e-01 2.368232771758e-01 2.390045235731e-01 2.411490830559e-01 2.432591734141e-01 2.453577739957e-01 2.474680322843e-01 2.495900368709e-01 2.517047119576e-01 2.537895552577e-01 2.558374238519e-01 2.578618939948e-01 2.598859514122e-01 2.619217190365e-01 2.639591597525e-01 2.659762086746e-01 2.679569089345e-01 2.699026384044e-01 2.718345599140e-01 2.737742868377e-01 2.757231655842e-01 2.776608047079e-01 2.795629767772e-01 2.814231495136e-01 2.832592237406e-01 2.850996338829e-01 2.869556065598e-01 2.888080781108e-01 2.906271134014e-01 2.924012769715e-01 2.941489048255e-01 2.959018234638e-01 2.976740549046e-01 2.994463900691e-01 3.011838198966e-01 3.028750724589e-01 3.045421568174e-01 3.062172295239e-01 3.079113290103e-01 3.096004391679e-01 3.112479534233e-01 3.128458854573e-01 3.144217449456e-01 3.160062655860e-01 3.176009870550e-01 3.191765305958e-01 3.207000300429e-01 3.221717416903e-01 3.236243703451e-01 3.250836340781e-01 3.265400344280e-01 3.279623897551e-01 3.293275593921e-01 3.306483781466e-01 3.319582940776e-01 3.332747185413e-01 3.345788148956e-01 3.358426336207e-01 3.370583405533e-01 3.382459913139e-01 3.394315402790e-01 3.406191538662e-01 3.417847327083e-01 3.429107488115e-01 3.440029107326e-01 3.450819179382e-01 3.461588812135e-01 3.472229531412e-01 3.482536173334e-01 3.492442119727e-01 3.502094880384e-01 3.511644330897e-01 3.521054490904e-01 3.530176521733e-01 3.538908362089e-01 3.547281279893e-01 3.555441731698e-01 3.563433650346e-01 3.571154598139e-01 3.578545033262e-01 3.585624690197e-01 3.592476140066e-01 3.599128536650e-01 3.605526068367e-01 3.611594404525e-01 3.617368355832e-01 3.622947737262e-01 3.628350693653e-01 3.633503995501e-01 3.638320310130e-01 3.642786361229e-01 3.646988189783e-01 3.650997011294e-01 3.654760913052e-01 3.658208350826e-01 3.661300688821e-01 3.664090863996e-01 3.666620703380e-01 3.668895110854e-01 3.670869411583e-01 3.672527591341e-01 3.673912639829e-01 3.675043911857e-01 3.675894899398e-01 3.676441060875e-01 3.676669634956e-01 3.676628884997e-01 3.676343713079e-01 3.675785631226e-01 3.674907359744e-01 3.673692215052e-01 3.672176651945e-01 3.670391424874e-01 3.668333865282e-01 3.665979880935e-01 3.663302406506e-01 3.660304447177e-01 3.657013757539e-01 3.653432608633e-01 3.649564224441e-01 3.645409022661e-01 3.640949810878e-01 3.636172238298e-01 3.631089714213e-01 3.625697512280e-01 3.620018482175e-01 3.614063182724e-01 3.607796665290e-01 3.601208259012e-01 3.594305991309e-01 3.587101007566e-01 3.579612062122e-01 3.571843974975e-01 3.563767747359e-01 3.555371798815e-01 3.546676225469e-01 3.537677265541e-01 3.528390700965e-01 3.518828591639e-01 3.508957215157e-01 3.498779174802e-01 3.488299609302e-01 3.477518249457e-01 3.466454762425e-01 3.455112307588e-01 3.443462995644e-01 3.431515794984e-01 3.419267965675e-01 3.406725953857e-01 3.393908110078e-01 3.380803335637e-01 3.367401655350e-01 3.353702534515e-01 3.339710227372e-01 3.325433624198e-01 3.310879821881e-01 3.296045840540e-01 3.280915704100e-01 3.265501795738e-01 3.249800536313e-01 3.233820913774e-01 3.217573750035e-01 3.201047325141e-01 3.184243650581e-01 3.167169647108e-01 3.149823706606e-01 3.132201803595e-01 3.114320807264e-01 3.096170900617e-01 3.077758197563e-01 3.059096145407e-01 3.040166878309e-01 3.020979865315e-01 3.001539293201e-01 2.981839852127e-01 2.961893714172e-01 2.941712754725e-01 2.921282423549e-01 2.900611945111e-01 2.879703691506e-01 2.858544413108e-01 2.837160495869e-01 2.815557364104e-01 2.793716086212e-01 2.771657615775e-01 2.749381190618e-01 2.726873562254e-01 2.704170517649e-01 2.681254522637e-01 2.658135983862e-01 2.634819734262e-01 2.611310914588e-01 2.587600130849e-01 2.563718920123e-01 2.539642516087e-01 2.515391249514e-01 2.490966930638e-01 2.466375664364e-01 2.441623413987e-01 2.416716005066e-01 2.391651361558e-01 2.366437433831e-01 2.341089297908e-01 2.315607849790e-01 2.290003417760e-01 2.264278335889e-01 2.238425427681e-01 2.212476899880e-01 2.186422676924e-01 2.160276994446e-01 2.134052722225e-01 2.107747293784e-01 2.081373483473e-01 2.054947980508e-01 2.028460360760e-01 2.001938607626e-01 1.975390707014e-01 1.948819059379e-01 1.922240832403e-01 1.895661624023e-01 1.869093927580e-01 1.842558499337e-01 1.816061152387e-01 1.789610129518e-01 1.763226418373e-01 1.736915690424e-01 1.710699642134e-01 1.684598060922e-01 1.658620048368e-01 1.632786967601e-01 1.607114860840e-01 1.581612998863e-01 1.556316664271e-01 1.531242855072e-01 1.506409356207e-01 1.481841532296e-01 1.457557940686e-01 1.433579078269e-01 1.409932930399e-01 1.386648583085e-01 1.363757017875e-01 1.341291469614e-01 1.319270121216e-01 1.297721298182e-01 1.276683762906e-01 1.256189972079e-01 1.236273022806e-01 1.216981719306e-01 1.198331190796e-01 1.180373617776e-01 1.163135654729e-01 1.146646742972e-01 1.130964512784e-01 1.116112754608e-01 1.102133238917e-01 1.089065920006e-01 1.076931129560e-01 1.065771810419e-01 1.055627424741e-01 1.046509357859e-01 1.038454573599e-01 1.031490328778e-01 1.025625640107e-01 1.020886887795e-01 1.017287567673e-01 1.014805932399e-01 1.013476049475e-01 1.013283688379e-01 1.014218642544e-01 1.016289780495e-01 1.019463060828e-01 1.023717128428e-01 1.029041285933e-01 1.035390483291e-01 1.042747733903e-01 1.051101148613e-01 1.060381567855e-01 1.070567333322e-01 1.081613102287e-01 1.093470086742e-01 1.106122428192e-01 1.119522216921e-01 1.133613056835e-01 1.148373832385e-01 1.163733957084e-01 1.179668918341e-01 1.196144390312e-01 1.213115787600e-01 1.230554941979e-01 1.248419230048e-01 1.266650665838e-01 1.285244813484e-01 1.304146918495e-01 1.323344011996e-01 1.342809708966e-01 1.362476297173e-01 1.382347397357e-01 1.402380084035e-01 1.422546334603e-01 1.442848591224e-01 1.463233438708e-01 1.483681661030e-01 1.504183862158e-01 1.524692350292e-01 1.545218235352e-01 1.565737903839e-01 1.586217025382e-01 1.606655741153e-01 1.627010682081e-01 1.647279796649e-01 1.667463192653e-01 1.687519493482e-01 1.707451575284e-01 1.727234380472e-01 1.746849746684e-01 1.766304544541e-01 1.785568372807e-01 1.804632449337e-01 1.823493406670e-01 1.842115656093e-01 1.860516891100e-01 1.878673825300e-01 1.896566950618e-01 1.914221381065e-01 1.931577380633e-01 1.948648683013e-01 1.965428198162e-01 1.981893332065e-01 1.998061863105e-01 2.013907060906e-01 2.029409320632e-01 2.044589179789e-01 2.059404967504e-01 2.073876845939e-01 2.087994504621e-01 2.101739927897e-01 2.115123447755e-01 2.128116511594e-01 2.140713267597e-01 2.152925140755e-01 2.164725769581e-01 2.176129830640e-01 2.187121610626e-01 2.197693560188e-01 2.207843511662e-01 2.217553082083e-01 2.226825759503e-01 2.235666487941e-01 2.244065104701e-01 2.252014663024e-01 2.259512658390e-01 2.266548889721e-01 2.273130067797e-01 2.279238894993e-01 2.284877178492e-01 2.290039858332e-01 2.294720531031e-01 2.298925995286e-01 2.302642990723e-01 2.305880929942e-01 2.308630447064e-01 2.310873941076e-01 2.312618818718e-01 2.313862975270e-01 2.314607858607e-01 2.314857799345e-01 2.314600617730e-01 2.313841717796e-01 2.312560439329e-01 2.310757956077e-01 2.308447107213e-01 2.305620581997e-01 2.302280876162e-01 2.298432891182e-01 2.294059582481e-01 2.289167966657e-01 2.283754332639e-01 2.277816402655e-01 2.271369319499e-01 2.264400305672e-01 2.256912446558e-01 2.248909995445e-01 2.240382405685e-01 2.231338760196e-01 2.221777507727e-01 2.211696233339e-01 2.201109719155e-01 2.190004080501e-01 2.178394311728e-01 2.166274379170e-01 2.153643224718e-01 2.140511464246e-01 2.126869982624e-01 2.112739507054e-01 2.098113063552e-01 2.082990167467e-01 2.067384296251e-01 2.051277858249e-01 2.034691052346e-01 2.017626525318e-01 2.000082919750e-01 1.982081888594e-01 1.963610281170e-01 1.944675855734e-01 1.925288451610e-01 1.905443277050e-01 1.885167480606e-01 1.864445272803e-01 1.843296760065e-01 1.821729088118e-01 1.799735722913e-01 1.777336697097e-01 1.754533194955e-01 1.731333969991e-01 1.707756548450e-01 1.683792288399e-01 1.659475842606e-01 1.634805270020e-01 1.609781484028e-01 1.584434991251e-01 1.558751673942e-01 1.532763197637e-01 1.506484589266e-01 1.479918600399e-01 1.453107860861e-01 1.426024794390e-01 1.398708546928e-01 1.371173298340e-01 1.343423770321e-01 1.315530957097e-01 1.287458176157e-01 1.259269456102e-01 1.230970824838e-01 1.202565732626e-01 1.174126917046e-01 1.145651542130e-01 1.117199197847e-01 1.088805139667e-01 1.060480383255e-01 1.032310202870e-01 1.004292356604e-01 9.765141074458e-02 9.490355608219e-02 9.218888416453e-02 8.951926803140e-02 8.689654967578e-02 8.433231582056e-02 8.183599544309e-02 7.941326365625e-02 7.708181028054e-02 7.484664408465e-02 7.272330735744e-02 7.072677810513e-02 6.886531686657e-02 6.716069775407e-02 6.562196216363e-02 6.426538111502e-02 6.310881650553e-02 6.215879497001e-02 6.143382684880e-02 6.093884942786e-02 6.068148017557e-02 6.067077078198e-02 6.090008375056e-02 6.137421794789e-02 6.208485101997e-02 6.302082856627e-02 6.418026850997e-02 6.554125779612e-02 6.709815582672e-02 6.883544007408e-02 7.073263606259e-02 7.278512368569e-02 7.496916300174e-02 7.727751237821e-02 7.969840004286e-02 8.221171623909e-02 8.481883745383e-02 8.749630956831e-02 9.024278323684e-02 9.305022234249e-02 9.590218070467e-02 9.880565367574e-02 1.017379284957e-01 1.047037123730e-01 1.076955414575e-01 1.106998727443e-01 1.137283961438e-01 1.167588352420e-01 1.197987629943e-01 1.228420971292e-01 1.258765184214e-01 1.289157422646e-01 1.319368223244e-01 1.349530988281e-01 1.379545150061e-01 1.409326745992e-01 1.439010044873e-01 1.468373130817e-01 1.497564099587e-01 1.526471533660e-01 1.555040949914e-01 1.583397186591e-01 1.611316340108e-01 1.638967832814e-01 1.666228519047e-01 1.693058893134e-01 1.719582543658e-01 1.745571916184e-01 1.771215937983e-01 1.796364946431e-01 1.821021106446e-01 1.845270051556e-01 1.868912503564e-01 1.892139818008e-01 1.914784857432e-01 1.936885838599e-01 1.958492885886e-01 1.979432401101e-01 1.999894425897e-01 2.019692840335e-01 2.038904802827e-01 2.057537694377e-01 2.075456683618e-01 2.092835456734e-01 2.109487147147e-01 2.125508320946e-01 2.140878218441e-01 2.155504464944e-01 2.169526704212e-01 2.182779758996e-01 2.195360583499e-01 2.207238716241e-01 2.218349429734e-01 2.228799151147e-01 2.238452760545e-01 2.247397120587e-01 2.255596227454e-01 2.263009735260e-01 2.269717288660e-01 2.275611925581e-01 2.280776525769e-01 2.285164779695e-01 2.288767127862e-01 2.291631847631e-01 2.293699624199e-01 2.295008210218e-01 2.295556496481e-01 2.295312451979e-01 2.294334312226e-01 2.292569448594e-01 2.290047025810e-01 2.286790581623e-01 2.282758437406e-01 2.278010807175e-01 2.272518694584e-01 2.266302940137e-01 2.259400919579e-01 2.251768515212e-01 2.243484504302e-01 2.234515256993e-01 2.224888891063e-01 2.214661763572e-01 2.203780473908e-01 2.192339969363e-01 2.180319844236e-01 2.167748619369e-01 2.154697322416e-01 2.141111542955e-01 2.127123281247e-01 2.112692235844e-01 2.097887782844e-01 2.082767772635e-01 2.067314859781e-01 2.051657232075e-01 2.035775490440e-01 2.019745949396e-01 2.003646845846e-01 1.987476958657e-01 1.971373441057e-01 1.955336815124e-01 1.939465513735e-01 1.923839560954e-01 1.908494287137e-01 1.893569796088e-01 1.879089451628e-01 1.865168580918e-01 1.851894975998e-01 1.839331527719e-01 1.827612868623e-01 1.816780617461e-01 1.806961258773e-01 1.798247239905e-01 1.790695585215e-01 1.784445140088e-01 1.779542628995e-01 1.776089912838e-01 1.774177442033e-01 1.773859954750e-01 1.775227157742e-01 1.778328377900e-01 1.783216799458e-01 1.789949362133e-01 1.798554324683e-01 1.809060245200e-01 1.821482925842e-01 1.835826080314e-01 1.852096545738e-01 1.870275716376e-01 1.890336822658e-01 1.912269154129e-01 1.936006509633e-01 1.961527035938e-01 1.988765500777e-01 2.017653343641e-01 2.048154349129e-01 2.080150890759e-01 2.113616564820e-01 2.148440801039e-01 2.184541931310e-01 2.221867805606e-01 2.260283485457e-01 2.299753992244e-01 2.340146973828e-01 2.381409122722e-01 2.423443041854e-01 2.466145881944e-01 2.509465103876e-01 2.553274296310e-01 2.597518431041e-01 2.642098772039e-01 2.686927146024e-01 2.731935700828e-01 2.777016543334e-01 2.822120782615e-01 2.867141788198e-01 2.912015412021e-01 2.956662980402e-01 3.001010237457e-01 3.044978914529e-01 3.088499075789e-01 3.131504298121e-01 3.173905679347e-01 3.215668576004e-01 3.256679845431e-01 3.296906698303e-01 3.336270452628e-01 3.374691054720e-01 3.412150789552e-01 3.448528119069e-01 3.483818891989e-01 3.517937717965e-01 3.550817039887e-01 3.582443985006e-01 3.612713119346e-01 3.641615841841e-01 3.669085230909e-01 3.695057055387e-01 3.719523157812e-01 3.742393511838e-01 3.763653972993e-01 3.783263287224e-01 3.801158792740e-01 3.817343839566e-01 3.831739878279e-01 3.844348276006e-01 3.855137368957e-01 3.864052266291e-01 3.871117571005e-01 3.876265211270e-01 3.879507855794e-01 3.880820960712e-01 3.880178990197e-01 3.877594753682e-01 3.873039038647e-01 3.866523978718e-01 3.858049818982e-01 3.847607573286e-01 3.835219304588e-01 3.820897253320e-01 3.804643336111e-01 3.786500921615e-01 3.766474460564e-01 3.744598903999e-01 3.720926041570e-01 3.695450577332e-01 3.668264030055e-01 3.639370247117e-01 3.608852188459e-01 3.576764000156e-01 3.543138165490e-01 3.508100767389e-01 3.471670705054e-01 3.433966473325e-01 3.395072571304e-01 3.355059140202e-01 3.314067159708e-01 3.272163158357e-01 3.229497009395e-01 3.186179838903e-01 3.142318907484e-01 3.098083596114e-01 3.053597051015e-01 3.009016881195e-01 2.964514775762e-01 2.920228484725e-01 2.876364163091e-01 2.833080083262e-01 2.790572983810e-01 2.749041435780e-01 2.708666212869e-01 2.669664575920e-01 2.632228521298e-01 2.596557917759e-01 2.562863403496e-01 2.531331404513e-01 2.502147950628e-01 2.475504334512e-01 2.451561384511e-01 2.430480359677e-01 2.412394548499e-01 2.397417285404e-01 2.385653818405e-01 2.377157330712e-01 2.371986561000e-01 2.370146353760e-01 2.371616122691e-01 2.376372166601e-01 2.384322115448e-01 2.395382484593e-01 2.409428799876e-01 2.426323594658e-01 2.445905280153e-01 2.468003080718e-01 2.492419432605e-01 2.518969949765e-01 2.547446580581e-01 2.577634312819e-01 2.609328099664e-01 2.642307394434e-01 2.676368561055e-01 2.711308004438e-01 2.746917904357e-01 2.782996734908e-01 2.819360711276e-01 2.855824276761e-01 2.892212843851e-01 2.928364804298e-01 2.964103410753e-01 2.999298454422e-01 3.033786057863e-01 3.067428963754e-01 3.100123331696e-01 3.131707854271e-01 3.162101329007e-01 3.191170616507e-01 3.218812385047e-01 3.244951307713e-01 3.269478040406e-01 3.292320384584e-01 3.313397956280e-01 3.332621640568e-01 3.349957958154e-01 3.365317186261e-01 3.378656707111e-01 3.389918489407e-01 3.399056613265e-01 3.406036096999e-01 3.410807971749e-01 3.413355149007e-01 3.413632713247e-01 3.411637031650e-01 3.407342328382e-01 3.400729873944e-01 3.391816609445e-01 3.380581825919e-01 3.367047600639e-01 3.351230439173e-01 3.333128333245e-01 3.312802765485e-01 3.290258952088e-01 3.265560001653e-01 3.238762832151e-01 3.209904819418e-01 3.179089371456e-01 3.146387205860e-01 3.111894236349e-01 3.075731092285e-01 3.038005130456e-01 2.998861368014e-01 2.958452145798e-01 2.916944001152e-01 2.874525984018e-01 2.831398886853e-01 2.787768611256e-01 2.743883573710e-01 2.700005768247e-01 2.656391476638e-01 2.613346669993e-01 2.571161820434e-01 2.530165421706e-01 2.490693506908e-01 2.453074686381e-01 2.417665211370e-01 2.384792329561e-01 2.354795364530e-01 2.328002694282e-01 2.304694631127e-01 2.285142483236e-01 2.269572804374e-01 2.258146224822e-01 2.251020303765e-01 2.248230370602e-01 2.249795237188e-01 2.255658244845e-01 2.265684843732e-01 2.279710204724e-01 2.297490080927e-01 2.318742124468e-01 2.343157761346e-01 2.370360641918e-01 2.399997785619e-01 2.431662201561e-01 2.464957087433e-01 2.499490349427e-01 2.534850226348e-01 2.570679091056e-01 2.606591419371e-01 2.642246349984e-01 2.677322463948e-01 2.711516812494e-01 2.744559804573e-01 2.776192771559e-01 2.806230035675e-01 2.834464414773e-01 2.860739955245e-01 2.884969747685e-01 2.907026456056e-01 2.926879665646e-01 2.944497636550e-01 2.959882124032e-01 2.973073336353e-01 2.984135388477e-01 2.993153136001e-01 3.000260315070e-01 3.005579477601e-01 3.009289443886e-01 3.011543896384e-01 3.012550738223e-01 3.012522552390e-01 3.011640952819e-01 3.010134740433e-01 3.008197104528e-01 3.006019911216e-01 3.003801842478e-01 3.001680963309e-01 2.999820156593e-01 2.998313965615e-01 2.997244614783e-01 2.996664666646e-01 2.996574583285e-01 2.996962505174e-01 2.997765968769e-01 2.998891327382e-01 3.000210660554e-01 3.001573192537e-01 3.002804515787e-01 3.003721687981e-01 3.004111329065e-01 3.003760949350e-01 3.002484276602e-01 3.000055301540e-01 2.996319645896e-01 2.991100787259e-01 2.984275924527e-01 2.975760538621e-01 2.965488879509e-01 2.953478189523e-01 2.939762536535e-01 2.924447532827e-01 2.907708380838e-01 2.889733564556e-01 2.870832204727e-01 2.851326795401e-01 2.831605234561e-01 2.812101106599e-01 2.793292947373e-01 2.775684600204e-01 2.759783446683e-01 2.746134176239e-01 2.735207659924e-01 2.727496314823e-01 2.723406174782e-01 2.723258213715e-01 2.727338812182e-01 2.735745242504e-01 2.748538055307e-01 2.765626251499e-01 2.786788839309e-01 2.811747472952e-01 2.840065678387e-01 2.871249060157e-01 2.904750112460e-01 2.939946400005e-01 2.976214773807e-01 3.012891271387e-01 3.049342869527e-01 3.084948850022e-01 3.119126862961e-01 3.151339663729e-01 3.181124447685e-01 3.208060645235e-01 3.231824911675e-01 3.252168285384e-01 3.268904404083e-01 3.281975768329e-01 3.291350686662e-01 3.297128645312e-01 3.299468764421e-01 3.298577775867e-01 3.294794883097e-01 3.288429338167e-01 3.279913654602e-01 3.269684870509e-01 3.258167513905e-01 3.245882267406e-01 3.233242840730e-01 3.220719575529e-01 3.208712144871e-01 3.197570397872e-01 3.187618924971e-01 3.179071403495e-01 3.172119830880e-01 3.166825558318e-01 3.163234979829e-01 3.161279473174e-01 3.160872909003e-01 3.161873197374e-01 3.164086665145e-01 3.167336336255e-01 3.171426090970e-01 3.176173580125e-01 3.181442184491e-01 3.187113779015e-01 3.193130955574e-01 3.199479958979e-01 3.206212068225e-01 3.213409265956e-01 3.221230623957e-01 3.229847321185e-01 3.239450425366e-01 3.250292367225e-01 3.262560481828e-01 3.276472173712e-01 3.292200406367e-01 3.309847442904e-01 3.329499931212e-01 3.351138429793e-01 3.374700846681e-01 3.400025187735e-01 3.426900857871e-01 3.455031506645e-01 3.484070743246e-01 3.513652716434e-01 3.543321012635e-01 3.572688379757e-01 3.601293699342e-01 3.628719829702e-01 3.654607909220e-01 3.678580543216e-01 3.700370141702e-01 3.719723491389e-01 3.736468076795e-01 3.750505081432e-01 3.761785224684e-01 3.770339118115e-01 3.776247557776e-01 3.779640350268e-01 3.780719869806e-01 3.779701301383e-01 3.776851922762e-01 3.772447759629e-01 3.766794066642e-01 3.760186030952e-01 3.752925357689e-01 3.745307369924e-01 3.737570165957e-01 3.729970918484e-01 3.722714791254e-01 3.715967667045e-01 3.709878351289e-01 3.704554234888e-01 3.700061675949e-01 3.696467296480e-01 3.693812738132e-01 3.692123371382e-01 3.691454011700e-01 3.691838839687e-01 3.693355825545e-01 3.696117014960e-01 3.700271460358e-01 3.705986269117e-01 3.713497617359e-01 3.723075298811e-01 3.734987382861e-01 3.749547673667e-01 3.767013641230e-01 3.787639979053e-01 3.811605862511e-01 3.838979836726e-01 3.869735626591e-01 3.903688570978e-01 3.940511681866e-01 3.979682084099e-01 4.020577178594e-01 4.062387398953e-01 4.104183457745e-01 4.144998019225e-01 4.183761505615e-01 4.219457066773e-01 4.251067152095e-01 4.277691166761e-01 4.298555896155e-01 4.313027731203e-01 4.320695704698e-01 4.321312279401e-01 4.314894771343e-01 4.301641653391e-01 4.281944127548e-01 4.256412838930e-01 4.225750838626e-01 4.190818847429e-01 4.152500903167e-01 4.111735700214e-01 4.069434354771e-01 4.026422839697e-01 3.983498854508e-01 3.941320798804e-01 3.900489038565e-01 3.861472017703e-01 3.824692781196e-01 3.790522239268e-01 3.759262476446e-01 3.731263994706e-01 3.706780564590e-01 3.686106582977e-01 3.669466494496e-01 3.657015381331e-01 3.648825572526e-01 3.644798191098e-01 3.644718229369e-01 3.648197471694e-01 3.654714880754e-01 3.663653905482e-01 3.674332724187e-01 3.686153131127e-01 3.698522381517e-01 3.711084989531e-01 3.723637084833e-01 3.736225270086e-01 3.749091610813e-01 3.762623999796e-01 3.777377129160e-01 3.793831224237e-01 3.812440986629e-01 3.833422435131e-01 3.856757918839e-01 3.882187102364e-01 3.909083785898e-01 3.936675797189e-01 3.964025140862e-01 3.990219191185e-01 4.014450967640e-01 4.036155710152e-01 4.055157198973e-01 4.071625571219e-01 4.086200420297e-01 4.099822779710e-01 4.113752362419e-01 4.129371727780e-01 4.147985435135e-01 4.170780466641e-01 4.198522495251e-01 4.231598442970e-01 4.269900674770e-01 4.312876741977e-01 4.359665223235e-01 4.409125130568e-01 4.460093186579e-01 4.511427342018e-01 4.562156033113e-01 4.611516751259e-01 4.658946925664e-01 4.704162964319e-01 4.731931723669e-01 4.750127401175e-01 4.766142997844e-01 4.787596360082e-01 4.818433793616e-01 4.856821335450e-01 4.896183866536e-01 4.928715659223e-01 4.949382714224e-01 4.958464728366e-01 4.961407873082e-01 4.966243225704e-01 4.979504584267e-01 5.003041350182e-01 5.033276528198e-01 5.063312038803e-01 5.086744058213e-01 5.101057744363e-01 5.108870990146e-01 5.116481393232e-01 5.130490970240e-01 5.154027518999e-01 5.184717542918e-01 5.215533336682e-01 5.238010508368e-01 5.246007189472e-01 5.238325468965e-01 5.218911645346e-01 5.194635916523e-01 5.171778028565e-01 5.153020993191e-01 5.136462564511e-01 5.117214651691e-01 5.090801577726e-01 5.056263017878e-01 5.017492480326e-01 4.982011811208e-01 4.957539565787e-01 4.948175616587e-01 4.952195762243e-01 4.962866352355e-01 4.971739354849e-01 4.972783705893e-01 4.965269443691e-01 4.953848264347e-01 4.946313650454e-01 4.949825510701e-01 4.967575368087e-01 4.997718844407e-01 5.035174909983e-01 5.074938211033e-01 5.114968545977e-01 5.157268287181e-01 5.206309241621e-01 5.265885248081e-01 5.336187937875e-01 5.412841854112e-01 5.488471843393e-01 5.556017082514e-01 5.612125895114e-01 5.658627155099e-01 5.701516776106e-01 5.747990405813e-01 5.802475704739e-01 5.864048826557e-01 5.926666649171e-01 5.981944060297e-01 6.022860979151e-01 6.046069237390e-01 6.028226332059e-01 5.615053767913e-01 5.417297453927e-01 5.150965855757e-01 4.936814216493e-01 4.893160949392e-01 5.043538833922e-01 5.294399957075e-01 5.504822765896e-01 5.563553732775e-01 5.427615160689e-01 5.131975011513e-01 4.783410132659e-01 4.528776339508e-01 4.480366133974e-01 4.634581664245e-01 4.879526416509e-01 5.084837127557e-01 5.170946037531e-01 5.128144534584e-01 5.005461720890e-01 4.881984912072e-01 4.827521380320e-01 4.868506953122e-01 4.984862048337e-01 5.136331836380e-01 5.290296811250e-01 5.429771842693e-01 5.544794827812e-01 5.623720797008e-01 5.654811923258e-01 5.639425633183e-01 5.604328260080e-01 5.598868643444e-01 5.668737694865e-01 5.818771741014e-01 5.998788286354e-01 6.128313990131e-01 6.142110502356e-01 6.027664393287e-01 5.839618824266e-01 5.681707573492e-01 5.648339465065e-01 5.753961007709e-01 5.917066798777e-01 6.019644845843e-01 5.981994836034e-01 5.804293682578e-01 5.568078652545e-01 5.394241027600e-01 5.363053161053e-01 5.449476060913e-01 5.546226025058e-01 5.550715304014e-01 5.434580692524e-01 5.262951655611e-01 5.157610721880e-01 5.207739605159e-01 5.387304388757e-01 5.571018395167e-01 5.628467203837e-01 5.502905472259e-01 5.243482085275e-01 4.991713495896e-01 4.907905456598e-01 5.048998103416e-01 5.316720886238e-01 5.547032514286e-01 5.622036870641e-01 5.518026408983e-01 5.299851181117e-01 5.080288923806e-01 4.953473736155e-01 4.937372530389e-01 4.980573569902e-01 5.025027102483e-01 5.057033789043e-01 5.104446437260e-01 5.191167439580e-01 5.293645285739e-01 5.343591967814e-01 5.276735819289e-01 5.088411523838e-01 4.864431413690e-01 4.757691329795e-01 4.884776070499e-01 5.212141649745e-01 5.577444761119e-01 5.812966597961e-01 5.834767307217e-01 5.672428121636e-01 5.455715950640e-01 5.349539379399e-01 5.440632545588e-01 5.667689975882e-01 5.884335103982e-01 5.974826842924e-01 5.918876122178e-01 5.791755840092e-01 5.710314869370e-01 5.744473657700e-01 5.858145245816e-01 5.943222512405e-01 5.908154985666e-01 5.744076783580e-01 5.537961804622e-01 5.424241811359e-01 5.484251093515e-01 5.670605285311e-01 5.846651754135e-01 5.891677534244e-01 5.773838683723e-01 5.566319291674e-01 5.407508142945e-01 5.407334790307e-01 5.555145652953e-01 5.730971415144e-01 5.806417763265e-01 5.729487524996e-01 5.551078524925e-01 5.393809390415e-01 5.367849592205e-01 5.478025302973e-01 5.617175986492e-01 5.653826955328e-01 5.520607232887e-01 5.253929219573e-01 4.997689556807e-01
 3.702452930725e-01 3.680763378029e-01 3.659355540679e-01 3.639389110418e-01 3.620806359823e-01 3.602167134456e-01 3.581947067772e-01 3.559962882872e-01 3.537404437599e-01 3.515707709865e-01 3.495507698069e-01 3.476358774323e-01 3.457051222228e-01 3.436327428380e-01 3.413833491056e-01 3.390581166546e-01 3.368199838243e-01 3.347508625478e-01 3.327852832471e-01 3.307798348602e-01 3.286299544226e-01 3.263331839474e-01 3.239782900614e-01 3.216931819601e-01 3.195622361239e-01 3.175493174246e-01 3.155078241024e-01 3.132992098959e-01 3.109137382482e-01 3.084784483603e-01 3.061503318305e-01 3.039951857489e-01 3.019453883989e-01 2.998490598475e-01 2.975778365841e-01 2.951295413462e-01 2.926405047227e-01 2.902779287773e-01 2.880984567182e-01 2.860056611797e-01 2.838387831635e-01 2.814993882356e-01 2.790150553792e-01 2.765123006227e-01 2.741261790715e-01 2.719012913838e-01 2.697561492360e-01 2.675454131244e-01 2.651727555300e-01 2.626630492037e-01 2.601349324984e-01 2.577128063289e-01 2.554438429215e-01 2.532650706145e-01 2.510417482331e-01 2.486611697127e-01 2.461221154227e-01 2.435445575775e-01 2.410814775861e-01 2.387987282478e-01 2.366242447595e-01 2.343973189012e-01 2.319885192435e-01 2.294036846186e-01 2.267888156774e-01 2.243216263388e-01 2.220643413467e-01 2.199071633137e-01 2.176567312511e-01 2.151935074785e-01 2.125681532776e-01 2.099601848011e-01 2.075359853801e-01 2.053165320170e-01 2.031585056234e-01 2.008715558392e-01 1.983733817250e-01 1.957526850485e-01 1.931938086561e-01 1.908272224248e-01 1.886324894949e-01 1.864635217906e-01 1.841640728999e-01 1.816856217429e-01 1.791218839200e-01 1.766310805709e-01 1.743136576829e-01 1.721392254122e-01 1.699815580908e-01 1.677182563314e-01 1.653151823923e-01 1.628465945910e-01 1.604396025033e-01 1.581792696182e-01 1.560471782021e-01 1.539435577299e-01 1.517647097853e-01 1.494770029395e-01 1.471364857525e-01 1.448449694789e-01 1.426807092210e-01 1.406402183462e-01 1.386417216069e-01 1.365950218388e-01 1.344672000445e-01 1.323021010932e-01 1.301860766633e-01 1.281862245021e-01 1.263036019335e-01 1.244748306850e-01 1.226256138300e-01 1.207290721554e-01 1.188212650036e-01 1.169686937734e-01 1.152220808368e-01 1.135839825160e-01 1.120115787311e-01 1.104533286684e-01 1.088875686029e-01 1.073383485494e-01 1.058527577965e-01 1.044665612236e-01 1.031846385594e-01 1.019840292583e-01 1.008315380293e-01 9.971090404651e-02 9.863577457545e-02 9.763615302324e-02 9.673579317328e-02 9.594057354042e-02 9.523858703571e-02 9.461146318055e-02 9.404937399647e-02 9.355767222676e-02 9.315305948031e-02 9.284928989418e-02 9.264668261015e-02 9.253900232064e-02 9.251859449008e-02 9.258172796974e-02 9.273113341621e-02 9.297317495176e-02 9.331100551627e-02 9.373939730992e-02 9.425147124219e-02 9.484485616792e-02 9.551898520012e-02 9.627397400113e-02 9.710994341134e-02 9.802589556990e-02 9.901711905706e-02 1.000799675026e-01 1.012152772950e-01 1.024204623322e-01 1.036859529813e-01 1.050032469447e-01 1.063688086815e-01 1.077859874727e-01 1.092629145819e-01 1.108079932240e-01 1.124184210132e-01 1.140765773178e-01 1.157617678971e-01 1.174653067787e-01 1.191930582950e-01 1.209601984990e-01 1.227829546439e-01 1.246641999706e-01 1.265897370427e-01 1.285395916685e-01 1.305010075244e-01 1.324708302809e-01 1.344546082557e-01 1.364658296801e-01 1.385161578841e-01 1.406060047772e-01 1.427270530314e-01 1.448648702842e-01 1.470033870789e-01 1.491355790500e-01 1.512717397846e-01 1.534302399908e-01 1.556210976925e-01 1.578415144395e-01 1.600764964778e-01 1.623076891356e-01 1.645292028372e-01 1.667521790112e-01 1.689903546448e-01 1.712466304871e-01 1.735161965332e-01 1.757905969722e-01 1.780664922710e-01 1.803466301586e-01 1.826339702033e-01 1.849243460914e-01 1.872098036860e-01 1.894908193648e-01 1.917789511123e-01 1.940825515979e-01 1.963995402098e-01 1.987144698985e-01 2.010080459224e-01 2.032786000178e-01 2.055448633782e-01 2.078289937021e-01 2.101336560112e-01 2.124397910115e-01 2.147208534439e-01 2.169658229466e-01 2.191904387988e-01 2.214232575379e-01 2.236775450889e-01 2.259395844159e-01 2.281828421129e-01 2.303890434182e-01 2.325638987277e-01 2.347324978404e-01 2.369155017901e-01 2.391104135372e-01 2.412955346247e-01 2.434502673326e-01 2.455695342958e-01 2.476695628356e-01 2.497727091406e-01 2.518889087810e-01 2.540053975008e-01 2.561002573323e-01 2.581584229258e-01 2.601845053350e-01 2.622011501506e-01 2.642278793901e-01 2.662636102485e-01 2.682858166620e-01 2.702717562897e-01 2.722170649675e-01 2.741426134560e-01 2.760765263572e-01 2.780258470935e-01 2.799695668190e-01 2.818773958591e-01 2.837420059698e-01 2.855847533800e-01 2.874365617929e-01 2.893086412922e-01 2.911773557691e-01 2.930088858654e-01 2.947960754099e-01 2.965638342231e-01 2.983435360150e-01 3.001425539611e-01 3.019328350997e-01 3.036790659882e-01 3.053786430721e-01 3.070609026761e-01 3.087548043761e-01 3.104582684046e-01 3.121385789792e-01 3.137653986712e-01 3.153439159080e-01 3.169083092084e-01 3.184810884475e-01 3.200490603174e-01 3.215791213409e-01 3.230528174664e-01 3.244857682162e-01 3.259124698042e-01 3.273460957174e-01 3.287642095629e-01 3.301403791379e-01 3.314698813830e-01 3.327756024574e-01 3.340820446009e-01 3.353891873218e-01 3.366723656816e-01 3.379152407596e-01 3.391276486727e-01 3.403293364409e-01 3.415298101163e-01 3.427161446664e-01 3.438669426989e-01 3.449794045963e-01 3.460696250261e-01 3.471509466611e-01 3.482172875925e-01 3.492537608242e-01 3.502506657544e-01 3.512140415121e-01 3.521581580561e-01 3.530853709478e-01 3.539848588762e-01 3.548511316208e-01 3.556880837691e-01 3.565028840732e-01 3.572984811325e-01 3.580678130448e-01 3.588045566645e-01 3.595133133716e-01 3.602042013427e-01 3.608773527067e-01 3.615247901268e-01 3.621379848836e-01 3.627172316351e-01 3.632716998075e-01 3.638075066586e-01 3.643184326894e-01 3.647969004299e-01 3.652403326220e-01 3.656543344934e-01 3.660433564158e-01 3.664068477561e-01 3.667397347004e-01 3.670420295403e-01 3.673171783127e-01 3.675673405985e-01 3.677897011878e-01 3.679805001533e-01 3.681413023483e-01 3.682753279686e-01 3.683853413319e-01 3.684675430629e-01 3.685169950458e-01 3.685334804300e-01 3.685207464865e-01 3.684809460365e-01 3.684143335121e-01 3.683174157332e-01 3.681877476352e-01 3.680268185010e-01 3.678367643566e-01 3.676176365593e-01 3.673697640610e-01 3.670935153382e-01 3.667861433011e-01 3.664475601848e-01 3.660776109447e-01 3.656773979584e-01 3.652482296544e-01 3.647914953220e-01 3.643031737977e-01 3.637826713433e-01 3.632303041008e-01 3.626480220153e-01 3.620373080674e-01 3.613984308746e-01 3.607280051015e-01 3.600255990987e-01 3.592928108708e-01 3.585297262737e-01 3.577381486050e-01 3.569180069561e-01 3.560668319207e-01 3.551843171877e-01 3.542714917354e-01 3.533281973885e-01 3.523565886428e-01 3.513562154941e-01 3.503249104771e-01 3.492629318349e-01 3.481710002983e-01 3.470489247786e-01 3.458988903441e-01 3.447198188683e-01 3.435098435920e-01 3.422696075231e-01 3.410001921242e-01 3.397007168129e-01 3.383738471189e-01 3.370177847381e-01 3.356313623231e-01 3.342156616075e-01 3.327708432256e-01 3.312974290164e-01 3.297963688960e-01 3.282663862052e-01 3.267080265150e-01 3.251217939410e-01 3.235072733863e-01 3.218643393975e-01 3.201944726312e-01 3.184968855754e-01 3.167720198095e-01 3.150211576291e-01 3.132424277184e-01 3.114365732715e-01 3.096045521009e-01 3.077453155840e-01 3.058605241830e-01 3.039507300127e-01 3.020148071627e-01 3.000537906335e-01 2.980665564450e-01 2.960539734408e-01 2.940174612212e-01 2.919568987860e-01 2.898714918813e-01 2.877632245092e-01 2.856304980156e-01 2.834740240252e-01 2.812958531161e-01 2.790947666701e-01 2.768716165182e-01 2.746272028232e-01 2.723607812969e-01 2.700734334550e-01 2.677661389131e-01 2.654378084385e-01 2.630893935294e-01 2.607223215502e-01 2.583353760978e-01 2.559308641457e-01 2.535081396527e-01 2.510669474637e-01 2.486086885961e-01 2.461342338884e-01 2.436439628324e-01 2.411388956707e-01 2.386179781423e-01 2.360825574447e-01 2.335333115240e-01 2.309711559088e-01 2.283967295131e-01 2.258106105947e-01 2.232130404662e-01 2.206052266567e-01 2.179879154421e-01 2.153611328147e-01 2.127265967462e-01 2.100854692122e-01 2.074376131998e-01 2.047845069239e-01 2.021266910787e-01 1.994648351738e-01 1.968015593289e-01 1.941361999529e-01 1.914701437569e-01 1.888053989649e-01 1.861416812304e-01 1.834810696786e-01 1.808256893438e-01 1.781755022191e-01 1.755328206632e-01 1.728983249998e-01 1.702735575845e-01 1.676609438911e-01 1.650619093914e-01 1.624780514460e-01 1.599112547307e-01 1.573630836217e-01 1.548352291848e-01 1.523296088443e-01 1.498494050389e-01 1.473964224990e-01 1.449737245523e-01 1.425827793116e-01 1.402258194033e-01 1.379062853332e-01 1.356265176739e-01 1.333902314325e-01 1.312007427279e-01 1.290599840633e-01 1.269718481635e-01 1.249390223698e-01 1.229649168525e-01 1.210539118213e-01 1.192090846920e-01 1.174345850069e-01 1.157337055316e-01 1.141098195885e-01 1.125668920176e-01 1.111089853294e-01 1.097393230556e-01 1.084614105388e-01 1.072794213811e-01 1.061956224307e-01 1.052143297726e-01 1.043370177884e-01 1.035653822190e-01 1.029033575971e-01 1.023520403403e-01 1.019131249360e-01 1.015876590361e-01 1.013755650429e-01 1.012767631539e-01 1.012917303973e-01 1.014181486294e-01 1.016569409754e-01 1.020062784950e-01 1.024627099221e-01 1.030245966657e-01 1.036880617728e-01 1.044499694545e-01 1.053093846340e-01 1.062605512539e-01 1.073002672551e-01 1.084247556551e-01 1.096281239019e-01 1.109079541405e-01 1.122609011974e-01 1.136809721644e-01 1.151666864769e-01 1.167113672918e-01 1.183103170366e-01 1.199618104289e-01 1.216605697161e-01 1.234043414556e-01 1.251892252355e-01 1.270091200039e-01 1.288632561209e-01 1.307465766452e-01 1.326564021500e-01 1.345915942158e-01 1.365465488273e-01 1.385194363770e-01 1.405078576246e-01 1.425072544265e-01 1.445185586474e-01 1.465383987765e-01 1.485629894365e-01 1.505921817558e-01 1.526211295137e-01 1.546495455875e-01 1.566766727281e-01 1.586981398880e-01 1.607144138753e-01 1.627223267406e-01 1.647195261461e-01 1.667074362388e-01 1.686815775671e-01 1.706415609767e-01 1.725869868329e-01 1.745135133950e-01 1.764230228342e-01 1.783126580673e-01 1.801816146496e-01 1.820300808037e-01 1.838534336855e-01 1.856526994657e-01 1.874268289964e-01 1.891733235346e-01 1.908945488787e-01 1.925858174906e-01 1.942478762566e-01 1.958799707439e-01 1.974799499599e-01 1.990485059464e-01 2.005844882367e-01 2.020863724036e-01 2.035550926739e-01 2.049874502284e-01 2.063832438201e-01 2.077431999373e-01 2.090645400353e-01 2.103486042401e-01 2.115943029702e-01 2.127996847209e-01 2.139658848596e-01 2.150896312283e-01 2.161723246910e-01 2.172140687924e-01 2.182126580138e-01 2.191693687291e-01 2.200819386575e-01 2.209505690863e-01 2.217752601438e-01 2.225540783382e-01 2.232881303939e-01 2.239757135458e-01 2.246165140894e-01 2.252110485047e-01 2.257588355563e-01 2.262593173961e-01 2.267121474524e-01 2.271157832442e-01 2.274704805001e-01 2.277764641894e-01 2.280330694569e-01 2.282413944814e-01 2.283998417529e-01 2.285085466186e-01 2.285660200894e-01 2.285721129162e-01 2.285276132092e-01 2.284323298151e-01 2.282863981916e-01 2.280898144469e-01 2.278411254096e-01 2.275406758540e-01 2.271882841040e-01 2.267837857055e-01 2.263284937329e-01 2.258209164007e-01 2.252616143098e-01 2.246503559696e-01 2.239864802604e-01 2.232710640081e-01 2.225035111657e-01 2.216835162319e-01 2.208124406089e-01 2.198892294990e-01 2.189149704936e-01 2.178887113282e-01 2.168112473585e-01 2.156822381231e-01 2.145019191383e-01 2.132714614667e-01 2.119903859121e-01 2.106590513911e-01 2.092775415211e-01 2.078451232256e-01 2.063637540853e-01 2.048324597303e-01 2.032524388548e-01 2.016246422633e-01 1.999482011213e-01 1.982239819907e-01 1.964522479370e-01 1.946332070020e-01 1.927687950207e-01 1.908579960765e-01 1.889018500619e-01 1.869016281735e-01 1.848563323698e-01 1.827679034624e-01 1.806366888107e-01 1.784627373157e-01 1.762481251190e-01 1.739917663728e-01 1.716971231689e-01 1.693633366090e-01 1.669911103870e-01 1.645828004695e-01 1.621365241162e-01 1.596564729261e-01 1.571425252228e-01 1.545960801715e-01 1.520196318971e-01 1.494108704786e-01 1.467740701332e-01 1.441093497757e-01 1.414185784849e-01 1.387054793295e-01 1.359690994171e-01 1.332136774714e-01 1.304391597247e-01 1.276464553972e-01 1.248422751365e-01 1.220244239126e-01 1.191998860574e-01 1.163696357570e-01 1.135351142198e-01 1.107039295029e-01 1.078737089462e-01 1.050538677565e-01 1.022469255967e-01 9.945644117272e-02 9.669185691531e-02 9.395333139745e-02 9.125137194826e-02 8.859172834704e-02 8.597984452606e-02 8.342972220942e-02 8.094380554142e-02 7.853769778965e-02 7.622030561121e-02 7.400098430586e-02 7.189831455446e-02 6.991941053497e-02 6.808345548794e-02 6.640466066853e-02 6.489413999499e-02 6.357348969634e-02 6.245064576200e-02 6.154208445114e-02 6.086182253735e-02 6.041309459444e-02 6.021104963714e-02 6.025138019005e-02 6.053855335446e-02 6.107252457754e-02 6.183977145486e-02 6.284148163999e-02 6.405978376473e-02 6.548217284519e-02 6.710146291326e-02 6.889226298708e-02 7.085121881429e-02 7.295786130020e-02 7.519635147735e-02 7.756108251284e-02 8.002740319171e-02 8.259479486713e-02 8.524706661107e-02 8.797129577366e-02 9.076872881813e-02 9.361576505697e-02 9.651789424856e-02 9.945989825841e-02 1.024350903284e-01 1.054479468158e-01 1.084754692779e-01 1.115294085526e-01 1.145944469289e-01 1.176662681826e-01 1.207514242406e-01 1.238283340698e-01 1.269123723998e-01 1.299869840110e-01 1.330508261457e-01 1.361106408824e-01 1.391464217499e-01 1.421747388868e-01 1.451784769386e-01 1.481590133067e-01 1.511223128247e-01 1.540486811539e-01 1.569572874438e-01 1.598276289684e-01 1.626666157045e-01 1.654761956348e-01 1.682392417942e-01 1.709748988291e-01 1.736619277262e-01 1.763096280437e-01 1.789181811323e-01 1.814723818921e-01 1.839904062740e-01 1.864516256442e-01 1.888673445490e-01 1.912337275719e-01 1.935401222066e-01 1.958026798479e-01 1.980004366680e-01 2.001469073878e-01 2.022355921829e-01 2.042590783794e-01 2.062309133617e-01 2.081323857069e-01 2.099767378774e-01 2.117557287108e-01 2.134657481764e-01 2.151172889426e-01 2.166934576502e-01 2.182079648007e-01 2.196509496861e-01 2.210217607482e-01 2.223278099696e-01 2.235554638111e-01 2.247156286894e-01 2.258006968028e-01 2.268100879677e-01 2.277494030300e-01 2.286083175040e-01 2.293957413567e-01 2.301053939220e-01 2.307373873921e-01 2.312961844370e-01 2.317736752354e-01 2.321773267376e-01 2.325019605458e-01 2.327481176168e-01 2.329194129085e-01 2.330102600766e-01 2.330250392502e-01 2.329628728543e-01 2.328218933439e-01 2.326072612461e-01 2.323135138055e-01 2.319465038608e-01 2.315054635470e-01 2.309877836713e-01 2.304012591121e-01 2.297398371853e-01 2.290094375179e-01 2.282111247714e-01 2.273418440691e-01 2.264110102597e-01 2.254125503518e-01 2.243536972922e-01 2.232357047883e-01 2.220572038878e-01 2.208273874105e-01 2.195422952593e-01 2.182101844693e-01 2.168330845843e-01 2.154109876020e-01 2.139542036863e-01 2.124600862212e-01 2.109369178292e-01 2.093894137004e-01 2.078178174304e-01 2.062347857651e-01 2.046386511004e-01 2.030398317225e-01 2.014434882694e-01 1.998529169797e-01 1.982818953284e-01 1.967305389674e-01 1.952100863539e-01 1.937289798643e-01 1.922912598128e-01 1.909112374218e-01 1.895915011457e-01 1.883449959119e-01 1.871797980153e-01 1.861030267502e-01 1.851278449162e-01 1.842588088787e-01 1.835087860517e-01 1.828854025088e-01 1.823964937115e-01 1.820537546279e-01 1.818611812272e-01 1.818291053312e-01 1.819636817786e-01 1.822708719812e-01 1.827569362803e-01 1.834254472983e-01 1.842809577270e-01 1.853255646052e-01 1.865617940878e-01 1.879901996062e-01 1.896115125536e-01 1.914229822221e-01 1.934247540806e-01 1.956125928354e-01 1.979827226123e-01 2.005323810035e-01 2.032523527800e-01 2.061415835970e-01 2.091894903898e-01 2.123911718198e-01 2.157394459423e-01 2.192240274590e-01 2.228407073001e-01 2.265768987652e-01 2.304273400776e-01 2.343826878801e-01 2.384319164564e-01 2.425712365680e-01 2.467859297903e-01 2.510715976009e-01 2.554172990913e-01 2.598144987230e-01 2.642551546609e-01 2.687290718140e-01 2.732298438101e-01 2.777471227898e-01 2.822737379926e-01 2.868015886794e-01 2.913220614666e-01 2.958275363714e-01 3.003105618879e-01 3.047625632570e-01 3.091767913986e-01 3.135462643988e-01 3.178614042649e-01 3.221177161167e-01 3.263057565199e-01 3.304190111184e-01 3.344531647684e-01 3.383972452520e-01 3.422494436211e-01 3.459998327666e-01 3.496436918431e-01 3.531763609126e-01 3.565882212306e-01 3.598780399092e-01 3.630369997363e-01 3.660603686053e-01 3.689448569705e-01 3.716812447753e-01 3.742693521242e-01 3.767010571755e-01 3.789723163669e-01 3.810816118153e-01 3.830200562656e-01 3.847889904464e-01 3.863814544456e-01 3.877942718110e-01 3.890276339161e-01 3.900737345768e-01 3.909340643808e-01 3.916043999206e-01 3.920820616616e-01 3.923671937864e-01 3.924556957347e-01 3.923489427981e-01 3.920448198627e-01 3.915423084236e-01 3.908427917342e-01 3.899450878649e-01 3.888501402904e-01 3.875601782418e-01 3.860744468255e-01 3.843968474113e-01 3.825288080734e-01 3.804716001832e-01 3.782305176913e-01 3.758061798841e-01 3.732058048463e-01 3.704315662315e-01 3.674879985153e-01 3.643841653776e-01 3.611208796707e-01 3.577098421377e-01 3.541554760990e-01 3.504657657844e-01 3.466509839202e-01 3.427166850547e-01 3.386771859586e-01 3.345390574206e-01 3.303145339483e-01 3.260160044037e-01 3.216540737504e-01 3.172436110062e-01 3.127983831190e-01 3.083311873951e-01 3.038597384007e-01 2.993983859252e-01 2.949650147651e-01 2.905771584580e-01 2.862512966380e-01 2.820085019684e-01 2.778656137614e-01 2.738430150981e-01 2.699608152604e-01 2.662381784806e-01 2.626946391040e-01 2.593506075956e-01 2.562242935758e-01 2.533345723070e-01 2.506990673867e-01 2.483332241003e-01 2.462533161392e-01 2.444702315289e-01 2.429966801450e-01 2.418404380652e-01 2.410075631370e-01 2.405021101143e-01 2.403235531412e-01 2.404714736376e-01 2.409396631179e-01 2.417219073398e-01 2.428078016455e-01 2.441860329886e-01 2.458415043267e-01 2.477602123051e-01 2.499232593603e-01 2.523125880029e-01 2.549099577037e-01 2.576928690547e-01 2.606422224730e-01 2.637372428669e-01 2.669567418015e-01 2.702801349427e-01 2.736873860183e-01 2.771580278711e-01 2.806737785433e-01 2.842155892823e-01 2.877658429039e-01 2.913072205612e-01 2.948230247070e-01 2.982967957787e-01 3.017157568573e-01 3.050632532842e-01 3.083277670086e-01 3.114947486590e-01 3.145516591837e-01 3.174894020956e-01 3.202949592698e-01 3.229597439141e-01 3.254741143000e-01 3.278271551878e-01 3.300140247843e-01 3.320236801087e-01 3.338508271411e-01 3.354883899289e-01 3.369292770738e-01 3.381693829277e-01 3.392019061285e-01 3.400230872169e-01 3.406277489241e-01 3.410133713707e-01 3.411757675365e-01 3.411114935387e-01 3.408207639454e-01 3.402988064780e-01 3.395479086966e-01 3.385652934909e-01 3.373509925282e-01 3.359082324919e-01 3.342347829191e-01 3.323362512024e-01 3.302137165762e-01 3.278705570832e-01 3.253134521010e-01 3.225459620438e-01 3.195766140213e-01 3.164130214327e-01 3.130633620368e-01 3.095381750859e-01 3.058499655484e-01 3.020113366597e-01 2.980368091395e-01 2.939434164641e-01 2.897473102839e-01 2.854699021304e-01 2.811315213696e-01 2.767558378084e-01 2.723683658643e-01 2.679953396552e-01 2.636656273998e-01 2.594103715917e-01 2.552607807900e-01 2.512505812145e-01 2.474132643646e-01 2.437836392640e-01 2.403970827183e-01 2.372865309280e-01 2.344861646855e-01 2.320251711432e-01 2.299315289756e-01 2.282304683455e-01 2.269399764849e-01 2.260757226760e-01 2.256459288291e-01 2.256514031912e-01 2.260912276897e-01 2.269521493985e-01 2.282189649266e-01 2.298696365955e-01 2.318761630963e-01 2.342088480283e-01 2.368308794032e-01 2.397065118143e-01 2.427958337058e-01 2.460586791287e-01 2.494556646025e-01 2.529466897971e-01 2.564934986925e-01 2.600590505540e-01 2.636077805094e-01 2.671074342750e-01 2.705263058304e-01 2.738394550963e-01 2.770196274010e-01 2.800462505958e-01 2.829023602656e-01 2.855698443942e-01 2.880396574941e-01 2.903021651009e-01 2.923505599567e-01 2.941850211672e-01 2.958046013956e-01 2.972139194793e-01 2.984200679038e-01 2.994320416812e-01 3.002629894953e-01 3.009250038858e-01 3.014361950259e-01 3.018146272664e-01 3.020779699887e-01 3.022480080891e-01 3.023428529475e-01 3.023844574020e-01 3.023921167102e-01 3.023829877376e-01 3.023759120379e-01 3.023834602402e-01 3.024195000382e-01 3.024921319110e-01 3.026069409810e-01 3.027683240583e-01 3.029737466895e-01 3.032187241319e-01 3.034956274491e-01 3.037925784161e-01 3.040956277919e-01 3.043883277987e-01 3.046508061087e-01 3.048634245034e-01 3.050046279799e-01 3.050527030455e-01 3.049871918119e-01 3.047884259425e-01 3.044378570543e-01 3.039217840080e-01 3.032270376414e-01 3.023478352043e-01 3.012789708703e-01 3.000231270605e-01 2.985875479814e-01 2.969824838500e-01 2.952295312151e-01 2.933518799213e-01 2.913799570466e-01 2.893497902963e-01 2.873026094146e-01 2.852847886667e-01 2.833456360399e-01 2.815387633602e-01 2.799154611463e-01 2.785301424472e-01 2.774339424079e-01 2.766717630873e-01 2.762869369418e-01 2.763075963138e-01 2.767604458432e-01 2.776550474357e-01 2.789910854005e-01 2.807602168499e-01 2.829349289182e-01 2.854844154361e-01 2.883627049730e-01 2.915186623034e-01 2.948950591989e-01 2.984280199454e-01 3.020543928751e-01 3.057080490362e-01 3.093248571142e-01 3.128447101014e-01 3.162096012125e-01 3.193675191789e-01 3.222739325123e-01 3.248906157843e-01 3.271857710452e-01 3.291396606754e-01 3.307352082375e-01 3.319689913475e-01 3.328429910519e-01 3.333658858599e-01 3.335598273441e-01 3.334453721527e-01 3.330563854135e-01 3.324275649616e-01 3.315978179838e-01 3.306135763166e-01 3.295143043708e-01 3.283477827579e-01 3.271556437552e-01 3.259776412466e-01 3.248514276374e-01 3.238056332802e-01 3.228692452250e-01 3.220566633431e-01 3.213816791699e-01 3.208487384262e-01 3.204554403792e-01 3.201962765017e-01 3.200578107822e-01 3.200279732164e-01 3.200882553367e-01 3.202234007962e-01 3.204184675808e-01 3.206603851301e-01 3.209424553776e-01 3.212585861745e-01 3.216123770929e-01 3.220088631049e-01 3.224625490245e-01 3.229894685676e-01 3.236100540015e-01 3.243512173480e-01 3.252358814737e-01 3.262934010417e-01 3.275465980616e-01 3.290156979737e-01 3.307195558960e-01 3.326658688829e-01 3.348595030622e-01 3.372939383686e-01 3.399568720597e-01 3.428257660924e-01 3.458713843853e-01 3.490597930361e-01 3.523462075775e-01 3.556904926876e-01 3.590420707077e-01 3.623541784489e-01 3.655818820514e-01 3.686778463947e-01 3.716054214412e-01 3.743272061963e-01 3.768132615085e-01 3.790410293264e-01 3.809924602443e-01 3.826581598732e-01 3.840342710242e-01 3.851230546436e-01 3.859336141578e-01 3.864787100281e-01 3.867777567259e-01 3.868513732747e-01 3.867263178282e-01 3.864273276584e-01 3.859842443540e-01 3.854259736110e-01 3.847784264866e-01 3.840689323767e-01 3.833227031292e-01 3.825601724732e-01 3.818027256339e-01 3.810659973480e-01 3.803628985391e-01 3.797050172264e-01 3.791014454989e-01 3.785589157232e-01 3.780852240454e-01 3.776869009797e-01 3.773709273933e-01 3.771497388561e-01 3.770364742936e-01 3.770475669282e-01 3.772052845652e-01 3.775360928851e-01 3.780691507225e-01 3.788395677433e-01 3.798790645958e-01 3.812231452380e-01 3.829028161433e-01 3.849407479415e-01 3.873536040533e-01 3.901442277198e-01 3.933011057899e-01 3.967945247475e-01 4.005815788482e-01 4.045979252970e-01 4.087643604918e-01 4.129906715101e-01 4.171722426099e-01 4.212040353692e-01 4.249742629714e-01 4.283773497166e-01 4.313154926703e-01 4.337017927540e-01 4.354675856954e-01 4.365593432596e-01 4.369491652650e-01 4.366274876928e-01 4.356067582729e-01 4.339225702044e-01 4.316273838417e-01 4.287900577735e-01 4.254891520671e-01 4.218146313879e-01 4.178585089492e-01 4.137080616718e-01 4.094527419048e-01 4.051691722225e-01 4.009300885880e-01 3.967944934633e-01 3.928155348975e-01 3.890391480537e-01 3.855024900760e-01 3.822448403823e-01 3.792958144622e-01 3.766900909627e-01 3.744548702781e-01 3.726136437767e-01 3.711868375387e-01 3.701768627769e-01 3.695815497518e-01 3.693785618569e-01 3.695334121518e-01 3.699995248082e-01 3.707193927677e-01 3.716369542812e-01 3.726940919270e-01 3.738485445916e-01 3.750704580985e-01 3.763519940567e-01 3.777068015107e-01 3.791648828370e-01 3.807768805960e-01 3.825935188495e-01 3.846677227614e-01 3.870352595101e-01 3.897117278404e-01 3.926871794427e-01 3.959146973043e-01 3.993246935764e-01 4.028220192470e-01 4.063031107341e-01 4.096661452211e-01 4.128194514097e-01 4.157054926878e-01 4.182958077907e-01 4.206072819678e-01 4.226924543266e-01 4.246432079810e-01 4.265750158307e-01 4.286113609524e-01 4.308781702544e-01 4.334741320127e-01 4.364698092394e-01 4.398949166230e-01 4.437314641238e-01 4.479302374157e-01 4.524019650393e-01 4.570468770508e-01 4.617560374486e-01 4.664281038814e-01 4.709790102827e-01 4.753416400527e-01 4.794786032178e-01 4.819386292033e-01 4.834178365476e-01 4.846721899578e-01 4.864856737973e-01 4.892719425756e-01 4.928560254488e-01 4.965775847339e-01 4.996460302084e-01 5.015510992171e-01 5.023234256406e-01 5.025227803930e-01 5.029701867086e-01 5.043343820285e-01 5.068004279859e-01 5.099973964590e-01 5.132160098187e-01 5.157994852058e-01 5.174931303831e-01 5.185720801641e-01 5.196895160962e-01 5.215296694576e-01 5.244201503486e-01 5.281200800332e-01 5.319121549344e-01 5.349275243433e-01 5.365308429374e-01 5.365873990363e-01 5.354756562144e-01 5.338659770246e-01 5.323609962675e-01 5.311957834532e-01 5.301474640125e-01 5.286962866014e-01 5.263793884260e-01 5.231000832240e-01 5.192631418809e-01 5.156522003090e-01 5.130835633270e-01 5.120112875109e-01 5.122976054781e-01 5.132857781874e-01 5.141245208148e-01 5.141822067204e-01 5.133444747923e-01 5.120358457991e-01 5.110006923357e-01 5.109344193848e-01 5.121611855184e-01 5.145187774400e-01 5.175382434681e-01 5.207670071000e-01 5.240547525799e-01 5.276594115391e-01 5.320803172374e-01 5.377364409631e-01 5.446608732386e-01 5.524063393419e-01 5.602076279102e-01 5.673307652988e-01 5.734256134739e-01 5.786828042795e-01 5.837195870805e-01 5.892579072474e-01 5.957025210041e-01 6.028500200070e-01 6.098897950707e-01 6.156695326063e-01 6.189918091572e-01 6.186026965961e-01 5.897682516573e-01 5.631336919060e-01 5.402612289397e-01 5.140511556704e-01 4.994988521567e-01 5.061008850307e-01 5.306932992516e-01 5.599950703178e-01 5.796687293507e-01 5.807410265510e-01 5.618734081945e-01 5.292785983766e-01 4.950590879355e-01 4.728395745545e-01 4.703951641753e-01 4.845351310290e-01 5.045029647679e-01 5.199027080324e-01 5.254252841299e-01 5.214168215259e-01 5.121126204601e-01 5.028817331035e-01 4.976958143297e-01 4.979718537942e-01 5.033373897144e-01 5.130202046770e-01 5.263422706623e-01 5.419951636577e-01 5.572334297138e-01 5.683660027373e-01 5.725217854066e-01 5.698287749252e-01 5.644799121285e-01 5.634477468571e-01 5.724264820868e-01 5.912469702975e-01 6.131201656857e-01 6.285586991599e-01 6.307083935344e-01 6.189731766369e-01 5.999152521581e-01 5.847635189206e-01 5.829723993534e-01 5.952315215588e-01 6.126773032171e-01 6.234198276038e-01 6.198927008792e-01 6.025592541177e-01 5.796154398602e-01 5.625524310743e-01 5.585505527841e-01 5.648857876323e-01 5.714635378986e-01 5.689368170129e-01 5.551472799086e-01 5.368402587660e-01 5.259051130405e-01 5.306658067839e-01 5.481635232764e-01 5.660004353289e-01 5.714364890492e-01 5.588887312385e-01 5.329601508688e-01 5.071452101682e-01 4.970468371169e-01 5.090164952531e-01 5.347069836122e-01 5.588070493010e-01 5.696964452715e-01 5.642701996768e-01 5.474418328382e-01 5.284428056576e-01 5.153166594188e-01 5.104939188368e-01 5.112108776197e-01 5.140122791617e-01 5.184420855561e-01 5.264268764439e-01 5.383812047439e-01 5.502415761780e-01 5.547234655845e-01 5.460404762181e-01 5.247371462466e-01 5.001815388343e-01 4.879148206069e-01 4.994099237740e-01 5.311669769178e-01 5.670957203775e-01 5.906869443013e-01 5.937084310598e-01 5.789903589386e-01 5.589288825166e-01 5.491217987818e-01 5.578130644722e-01 5.795242482772e-01 6.007414468760e-01 6.106064977289e-01 6.070968904466e-01 5.970323637404e-01 5.909317692747e-01 5.949478053980e-01 6.057212173695e-01 6.134718187521e-01 6.099309271074e-01 5.943719642856e-01 5.747744910429e-01 5.633029863653e-01 5.673101181796e-01 5.826948571053e-01 5.972317681368e-01 5.999482942248e-01 5.879982103930e-01 5.682700368706e-01 5.535265934672e-01 5.536326551477e-01 5.672978920308e-01 5.833036956982e-01 5.897654310417e-01 5.820532458474e-01 5.653348317881e-01 5.514913687440e-01 5.509152677582e-01 5.637252607294e-01 5.793508769723e-01 5.849260481107e-01 5.736875697290e-01 5.487732160533e-01 5.236533831738e-01
 3.818529544428e-01 3.797066685776e-01 3.775926562416e-01 3.756309168891e-01 3.738086815515e-01 3.719744772707e-01 3.699780394301e-01 3.678065350208e-01 3.655789556851e-01 3.634360215523e-01 3.614435016732e-01 3.595597844087e-01 3.576602815838e-01 3.556122290718e-01 3.533810239384e-01 3.510761244437e-01 3.488644902700e-01 3.468243075077e-01 3.448854079561e-01 3.429038349177e-01 3.407758164420e-01 3.384978206155e-01 3.361601808846e-01 3.338956028271e-01 3.317901608767e-01 3.298022260855e-01 3.277799860224e-01 3.255857994717e-01 3.232147288610e-01 3.207964689744e-01 3.184869202299e-01 3.163511183306e-01 3.143209898900e-01 3.122411361732e-01 3.099803401879e-01 3.075392852239e-01 3.050605189564e-01 3.027130870920e-01 3.005503805651e-01 2.984715355913e-01 2.963138297577e-01 2.939790057943e-01 2.914972057638e-01 2.889990767321e-01 2.866225378388e-01 2.844096384396e-01 2.822732614294e-01 2.800634617680e-01 2.776872751037e-01 2.751745807424e-01 2.726469124402e-01 2.702283024122e-01 2.679637666067e-01 2.657861373101e-01 2.635572973156e-01 2.611659127283e-01 2.586157039435e-01 2.560312450102e-01 2.535644908074e-01 2.512780052717e-01 2.490959408877e-01 2.468552747565e-01 2.444269667108e-01 2.418212585650e-01 2.391890668180e-01 2.367095157709e-01 2.344399670002e-01 2.322644640585e-01 2.299872748322e-01 2.274917650669e-01 2.248341229263e-01 2.221982328030e-01 2.197508833921e-01 2.175073590760e-01 2.153164922348e-01 2.129865380679e-01 2.104396427266e-01 2.077724264049e-01 2.051730704080e-01 2.027691222464e-01 2.005337974122e-01 1.983142488796e-01 1.959526501542e-01 1.934061802998e-01 1.907765895755e-01 1.882270825455e-01 1.858537694950e-01 1.836183725554e-01 1.813883721808e-01 1.790399257315e-01 1.765441768034e-01 1.739845573582e-01 1.714929880975e-01 1.691511494156e-01 1.669322333458e-01 1.647279539796e-01 1.624331737642e-01 1.600207833447e-01 1.575549850061e-01 1.551437553677e-01 1.528636616251e-01 1.506996461500e-01 1.485610630233e-01 1.463565275004e-01 1.440594327854e-01 1.417239222615e-01 1.394419909632e-01 1.372770514174e-01 1.352191876921e-01 1.331959787947e-01 1.311324407417e-01 1.290092569683e-01 1.268713813235e-01 1.247896215333e-01 1.228109923637e-01 1.209285320522e-01 1.190916180683e-01 1.172476018640e-01 1.153818913867e-01 1.135269647198e-01 1.117329295415e-01 1.100313576746e-01 1.084207870142e-01 1.068720273630e-01 1.053510014779e-01 1.038481069380e-01 1.023833118084e-01 1.009887154792e-01 9.968664394517e-02 9.847753009569e-02 9.734651578900e-02 9.627647181876e-02 9.526160569366e-02 9.431281956392e-02 9.344935488643e-02 9.268282497725e-02 9.201244438388e-02 9.143272461359e-02 9.093759000806e-02 9.052697051168e-02 9.020644325522e-02 8.998331256479e-02 8.986026807903e-02 8.983213882322e-02 8.989474521109e-02 9.004842190584e-02 9.029408205224e-02 9.063260703027e-02 9.106471547164e-02 9.158888826687e-02 9.220074356026e-02 9.289927390732e-02 9.368526553006e-02 9.455437335515e-02 9.549794922657e-02 9.650757799376e-02 9.758180648445e-02 9.872501038794e-02 9.994503738726e-02 1.012486011801e-01 1.026291592637e-01 1.040671992647e-01 1.055431083125e-01 1.070519823160e-01 1.086007746017e-01 1.102049785965e-01 1.118783066772e-01 1.136198755246e-01 1.154129892183e-01 1.172378671076e-01 1.190832881124e-01 1.209472254765e-01 1.228360800203e-01 1.247633805213e-01 1.267390751331e-01 1.287612039753e-01 1.308194767253e-01 1.328990909716e-01 1.349836562919e-01 1.370689521043e-01 1.391672842623e-01 1.412951657632e-01 1.434617409823e-01 1.456611306698e-01 1.478770425178e-01 1.500919831409e-01 1.523024376705e-01 1.545205724126e-01 1.567587206681e-01 1.590184776445e-01 1.612939793646e-01 1.635771716335e-01 1.658654926857e-01 1.681618697618e-01 1.704678042792e-01 1.727787402889e-01 1.750865928529e-01 1.773942623150e-01 1.797136659810e-01 1.820511947550e-01 1.844036036218e-01 1.867528455392e-01 1.890816568007e-01 1.913911470003e-01 1.937017690030e-01 1.960342325123e-01 1.983879407609e-01 2.007414729610e-01 2.030693035337e-01 2.053626634360e-01 2.076411851161e-01 2.099329930875e-01 2.122475227037e-01 2.145685317549e-01 2.168686773623e-01 2.191322425131e-01 2.213685653049e-01 2.236034237248e-01 2.258557551492e-01 2.281189540259e-01 2.303708763399e-01 2.325916532211e-01 2.347794328654e-01 2.369517410868e-01 2.391313001211e-01 2.413245378425e-01 2.435167737002e-01 2.456859247845e-01 2.478186954406e-01 2.499230735738e-01 2.520217099670e-01 2.541328899368e-01 2.562526008943e-01 2.583565840980e-01 2.604230243592e-01 2.624518789135e-01 2.644649039416e-01 2.664899614161e-01 2.685306474523e-01 2.705622692793e-01 2.725569056312e-01 2.745102592729e-01 2.764464909111e-01 2.783955179565e-01 2.803649523491e-01 2.823275949023e-01 2.842512101009e-01 2.861332542206e-01 2.880002001330e-01 2.898831129539e-01 2.917848934978e-01 2.936737909347e-01 2.955175172603e-01 2.973169810710e-01 2.991048552767e-01 3.009069295839e-01 3.027170360819e-01 3.045002596923e-01 3.062290514223e-01 3.079134228612e-01 3.095888334252e-01 3.112737459514e-01 3.129511969878e-01 3.145879177467e-01 3.161688805243e-01 3.177133552674e-01 3.192564915694e-01 3.208054015266e-01 3.223367194031e-01 3.238236101098e-01 3.252668605107e-01 3.266898895530e-01 3.281164881131e-01 3.295423899626e-01 3.309416063258e-01 3.323012049988e-01 3.336330340649e-01 3.349573689801e-01 3.362807679303e-01 3.375881323235e-01 3.388587378671e-01 3.400926502631e-01 3.413076845253e-01 3.425148246500e-01 3.437058626421e-01 3.448660503760e-01 3.459866249171e-01 3.470760088297e-01 3.481483434599e-01 3.492029710222e-01 3.502296634130e-01 3.512235814959e-01 3.521890350507e-01 3.531338010198e-01 3.540599174085e-01 3.549589827606e-01 3.558255195034e-01 3.566662612844e-01 3.574900917279e-01 3.582963528622e-01 3.590759049682e-01 3.598212812273e-01 3.605335771112e-01 3.612231767963e-01 3.618943341428e-01 3.625402359861e-01 3.631527400448e-01 3.637312513977e-01 3.642811002089e-01 3.648070888453e-01 3.653067799752e-01 3.657767810756e-01 3.662157893885e-01 3.666289942320e-01 3.670173840624e-01 3.673770444938e-01 3.677063421934e-01 3.680057117389e-01 3.682793858074e-01 3.685287562860e-01 3.687503238869e-01 3.689385267682e-01 3.690943905077e-01 3.692219345555e-01 3.693228095253e-01 3.693962951863e-01 3.694396071952e-01 3.694496841253e-01 3.694297639331e-01 3.693802207908e-01 3.693020822454e-01 3.691953391882e-01 3.690600634994e-01 3.688934018622e-01 3.686954806741e-01 3.684668201444e-01 3.682071995358e-01 3.679198143958e-01 3.676039575213e-01 3.672561773250e-01 3.668761492216e-01 3.664647588399e-01 3.660227886906e-01 3.655534410261e-01 3.650547608700e-01 3.645242414123e-01 3.639619730146e-01 3.633690217718e-01 3.627457878243e-01 3.620941924788e-01 3.614134306582e-01 3.607008955398e-01 3.599572678347e-01 3.591828118938e-01 3.583777706417e-01 3.575444404161e-01 3.566815288383e-01 3.557872125672e-01 3.548620184829e-01 3.539061791829e-01 3.529205594338e-01 3.519060981439e-01 3.508619901986e-01 3.497863305837e-01 3.486804855138e-01 3.475441882758e-01 3.463782251465e-01 3.451836816114e-01 3.439593308271e-01 3.427037250916e-01 3.414188677830e-01 3.401038765249e-01 3.387600424694e-01 3.373874168599e-01 3.359849685123e-01 3.345537526711e-01 3.330938161456e-01 3.316045780156e-01 3.300865949279e-01 3.285402317743e-01 3.269653481081e-01 3.253628528622e-01 3.237328821174e-01 3.220743284139e-01 3.203874057804e-01 3.186734739560e-01 3.169311085868e-01 3.151625138071e-01 3.133673808130e-01 3.115451449699e-01 3.096963500099e-01 3.078204875140e-01 3.059178333302e-01 3.039899679694e-01 3.020367582447e-01 3.000576808640e-01 2.980538252170e-01 2.960241270722e-01 2.939696284235e-01 2.918914892954e-01 2.897895059790e-01 2.876630996582e-01 2.855143358472e-01 2.833412251619e-01 2.811464546197e-01 2.789292114903e-01 2.766892403661e-01 2.744273965382e-01 2.721450007732e-01 2.698408378647e-01 2.675169190056e-01 2.651730385623e-01 2.628074053719e-01 2.604238028747e-01 2.580210589143e-01 2.556001117974e-01 2.531622395181e-01 2.507057167938e-01 2.482321053896e-01 2.457423764954e-01 2.432365391036e-01 2.407158705654e-01 2.381806709363e-01 2.356304205083e-01 2.330676894974e-01 2.304914469489e-01 2.279026150470e-01 2.253029541279e-01 2.226927079988e-01 2.200719772485e-01 2.174424591406e-01 2.148039016360e-01 2.121576606790e-01 2.095052436965e-01 2.068463994868e-01 2.041824724209e-01 2.015143782948e-01 1.988425983659e-01 1.961692085504e-01 1.934948662155e-01 1.908202699615e-01 1.881474769300e-01 1.854763841648e-01 1.828086408966e-01 1.801466879499e-01 1.774907716978e-01 1.748428985309e-01 1.722045971919e-01 1.695764609447e-01 1.669603014898e-01 1.643578139739e-01 1.617714303137e-01 1.592025800265e-01 1.566541116177e-01 1.541266454058e-01 1.516222293413e-01 1.491438330934e-01 1.466929407598e-01 1.442735005167e-01 1.418874233197e-01 1.395368372556e-01 1.372243401013e-01 1.349525866543e-01 1.327250370362e-01 1.305448215499e-01 1.284147549749e-01 1.263384609440e-01 1.243194989176e-01 1.223601564958e-01 1.204647452213e-01 1.186369838836e-01 1.168804237390e-01 1.151989667754e-01 1.135964955190e-01 1.120758254148e-01 1.106423282120e-01 1.092972049013e-01 1.080445978152e-01 1.068888907564e-01 1.058325109324e-01 1.048781121545e-01 1.040302174170e-01 1.032880039601e-01 1.026556033786e-01 1.021341192618e-01 1.017242478234e-01 1.014288068909e-01 1.012471643401e-01 1.011785577393e-01 1.012234033752e-01 1.013791704896e-01 1.016451583797e-01 1.020216048293e-01 1.025038378452e-01 1.030905711599e-01 1.037782671414e-01 1.045617810139e-01 1.054410867197e-01 1.064108790661e-01 1.074672155284e-01 1.086081117878e-01 1.098257570734e-01 1.111180986828e-01 1.124810008992e-01 1.139092679215e-01 1.154014469369e-01 1.169511757959e-01 1.185537236367e-01 1.202066917467e-01 1.219042675104e-01 1.236448520693e-01 1.254253309384e-01 1.272393224758e-01 1.290856770422e-01 1.309600235243e-01 1.328584564782e-01 1.347813647471e-01 1.367232687372e-01 1.386821354292e-01 1.406554322656e-01 1.426382580484e-01 1.446311257405e-01 1.466312303176e-01 1.486350669404e-01 1.506422744485e-01 1.526486041739e-01 1.546528548527e-01 1.566546463058e-01 1.586498552901e-01 1.606386934158e-01 1.626181506961e-01 1.645856074414e-01 1.665423494130e-01 1.684847674054e-01 1.704128706529e-01 1.723249170386e-01 1.742172729699e-01 1.760908165152e-01 1.779437403323e-01 1.797742710982e-01 1.815832571903e-01 1.833670289316e-01 1.851257925414e-01 1.868587996263e-01 1.885628077977e-01 1.902402165106e-01 1.918881044043e-01 1.935056768467e-01 1.950934851713e-01 1.966477740381e-01 1.981695880093e-01 1.996575592632e-01 2.011106576212e-01 2.025297009043e-01 2.039121923808e-01 2.052583900262e-01 2.065670216551e-01 2.078356936810e-01 2.090664439839e-01 2.102581471776e-01 2.114092018749e-01 2.125209582322e-01 2.135904007896e-01 2.146177681287e-01 2.156035625915e-01 2.165454968757e-01 2.174440102592e-01 2.182980999565e-01 2.191072252206e-01 2.198720016794e-01 2.205910520794e-01 2.212651198805e-01 2.218922435114e-01 2.224716562235e-01 2.230039431174e-01 2.234882609267e-01 2.239249024598e-01 2.243141439930e-01 2.246552291190e-01 2.249465667164e-01 2.251879000010e-01 2.253789513966e-01 2.255200304885e-01 2.256112408700e-01 2.256531642502e-01 2.256441307938e-01 2.255837731754e-01 2.254721185885e-01 2.253090466556e-01 2.250946624192e-01 2.248292725893e-01 2.245124312426e-01 2.241435275180e-01 2.237225772930e-01 2.232498230952e-01 2.227249944647e-01 2.221478127797e-01 2.215186606926e-01 2.208375394443e-01 2.201045619954e-01 2.193199312147e-01 2.184832210052e-01 2.175942754710e-01 2.166534708562e-01 2.156609427921e-01 2.146173560195e-01 2.135224674895e-01 2.123762736481e-01 2.111790289264e-01 2.099303116213e-01 2.086311081331e-01 2.072809218223e-01 2.058812027254e-01 2.044320263640e-01 2.029327411823e-01 2.013842479048e-01 1.997866104461e-01 1.981402109041e-01 1.964466133464e-01 1.947047150176e-01 1.929158540274e-01 1.910804702896e-01 1.891977458536e-01 1.872706093291e-01 1.852971614978e-01 1.832792649191e-01 1.812176962632e-01 1.791119545873e-01 1.769654201144e-01 1.747759174980e-01 1.725457672074e-01 1.702757350860e-01 1.679643934271e-01 1.656161255547e-01 1.632297501092e-01 1.608075917553e-01 1.583508340461e-01 1.558570969412e-01 1.533318415942e-01 1.507725732168e-01 1.481832416145e-01 1.455659691987e-01 1.429195312511e-01 1.402485848952e-01 1.375512914590e-01 1.348302317687e-01 1.320897588279e-01 1.293280853286e-01 1.265519862599e-01 1.237606599233e-01 1.209568033339e-01 1.181446091782e-01 1.153234260307e-01 1.125013796537e-01 1.096782000885e-01 1.068588593952e-01 1.040497940514e-01 1.012498694927e-01 9.847005586220e-02 9.571133221611e-02 9.298061319645e-02 9.028754142653e-02 8.763346084492e-02 8.503238925563e-02 8.248841792749e-02 8.001132160060e-02 7.761604300859e-02 7.530624665510e-02 7.310187013589e-02 7.101154516299e-02 6.904864741391e-02 6.723310880305e-02 6.557174242307e-02 6.408831555868e-02 6.279474906378e-02 6.170323921499e-02 6.083425590887e-02 6.019089110851e-02 5.978913695425e-02 5.963433963282e-02 5.972582121429e-02 6.007257005999e-02 6.066098854185e-02 6.149079093243e-02 6.255320524970e-02 6.382934625027e-02 6.531817607682e-02 6.699461571251e-02 6.884878093855e-02 7.086787705630e-02 7.302730032447e-02 7.532740704827e-02 7.774207216156e-02 8.026456980221e-02 8.288671518225e-02 8.558558936506e-02 8.836605471180e-02 9.120611699797e-02 9.410394944422e-02 9.705536240131e-02 1.000402856807e-01 1.030692655727e-01 1.061204277417e-01 1.091974531737e-01 1.122965455593e-01 1.154013829010e-01 1.185258241911e-01 1.216477045427e-01 1.247738534736e-01 1.279015378076e-01 1.310157709792e-01 1.341322904925e-01 1.372288119172e-01 1.403150316272e-01 1.433866957135e-01 1.464315196237e-01 1.494653029154e-01 1.524651613293e-01 1.554441728620e-01 1.583955899509e-01 1.613094003266e-01 1.642014075170e-01 1.670479493656e-01 1.698654098710e-01 1.726440182811e-01 1.753769830075e-01 1.780780987159e-01 1.807254336731e-01 1.833356342714e-01 1.858973419059e-01 1.884068402664e-01 1.908750747086e-01 1.932825054753e-01 1.956454184155e-01 1.979508038911e-01 2.001986615924e-01 2.023965201726e-01 2.045277101429e-01 2.066072164278e-01 2.086220188642e-01 2.105743865224e-01 2.124690511295e-01 2.142921538577e-01 2.160578633921e-01 2.177523223960e-01 2.193797846040e-01 2.209433414596e-01 2.224312087055e-01 2.238551276888e-01 2.252039614408e-01 2.264809127102e-01 2.276882270030e-01 2.288169655218e-01 2.298765276147e-01 2.308582371957e-01 2.317644479950e-01 2.325977412593e-01 2.333501762235e-01 2.340300789418e-01 2.346297281846e-01 2.351523886690e-01 2.355991326282e-01 2.359644025290e-01 2.362544867611e-01 2.364643826149e-01 2.365958729142e-01 2.366512941489e-01 2.366256322730e-01 2.365253568048e-01 2.363465169479e-01 2.360903941331e-01 2.357609060422e-01 2.353525671323e-01 2.348725621495e-01 2.343180230550e-01 2.336895722211e-01 2.329933469968e-01 2.322228307937e-01 2.313870610223e-01 2.304838207740e-01 2.295138563272e-01 2.284838881534e-01 2.273895586613e-01 2.262399348325e-01 2.250339936180e-01 2.237737832993e-01 2.224668661978e-01 2.211095997515e-01 2.197121805894e-01 2.182744161005e-01 2.167999327102e-01 2.152973917305e-01 2.137650077228e-01 2.122130204704e-01 2.106446874708e-01 2.090631686094e-01 2.074805134368e-01 2.058957380095e-01 2.043208836554e-01 2.027602749504e-01 2.012199292937e-01 1.997116454768e-01 1.982374806763e-01 1.968099260287e-01 1.954356420871e-01 1.941223017228e-01 1.928822685019e-01 1.917185455003e-01 1.906468942326e-01 1.896719931682e-01 1.888038409156e-01 1.880553292014e-01 1.874293680305e-01 1.869401712399e-01 1.865925320254e-01 1.863964219841e-01 1.863597057069e-01 1.864874289863e-01 1.867881647091e-01 1.872652419130e-01 1.879250765013e-01 1.887709869103e-01 1.898062682028e-01 1.910326731234e-01 1.924518404014e-01 1.940630462570e-01 1.958660208688e-01 1.978594113243e-01 2.000382027695e-01 2.024025796222e-01 2.049432059701e-01 2.076591939665e-01 2.105435993372e-01 2.135873200147e-01 2.167886043910e-01 2.201344344278e-01 2.236217028239e-01 2.272398874783e-01 2.309806352294e-01 2.348382819005e-01 2.387992737054e-01 2.428597433415e-01 2.470071697182e-01 2.512345716540e-01 2.555324779047e-01 2.598909189476e-01 2.643026304064e-01 2.687578636617e-01 2.732484684205e-01 2.777652630839e-01 2.822997578942e-01 2.868443258635e-01 2.913903620765e-01 2.959288847098e-01 3.004526245743e-01 3.049539706585e-01 3.094234996042e-01 3.138555627722e-01 3.182395899465e-01 3.225709168723e-01 3.268410400570e-01 3.310416935407e-01 3.351689443254e-01 3.392125669313e-01 3.431680702610e-01 3.470283944275e-01 3.507855569246e-01 3.544364507334e-01 3.579714369107e-01 3.613865291566e-01 3.646768320784e-01 3.678325503316e-01 3.708535819343e-01 3.737300123012e-01 3.764588584516e-01 3.790361913923e-01 3.814538381258e-01 3.837117365697e-01 3.858021642454e-01 3.877226963798e-01 3.894702282644e-01 3.910383409984e-01 3.924274804138e-01 3.936311265758e-01 3.946479034701e-01 3.954761931970e-01 3.961106973756e-01 3.965524175919e-01 3.967982520986e-01 3.968468413277e-01 3.966979036073e-01 3.963490718849e-01 3.958016241110e-01 3.950557199526e-01 3.941096808135e-01 3.929670375225e-01 3.916265672181e-01 3.900908608091e-01 3.883621543040e-01 3.864405046574e-01 3.843320916709e-01 3.820372180530e-01 3.795608091707e-01 3.769079460681e-01 3.740802753146e-01 3.710875085975e-01 3.679316124190e-01 3.646207886535e-01 3.611620992022e-01 3.575609691733e-01 3.538288470529e-01 3.499712574063e-01 3.459985777000e-01 3.419217619235e-01 3.377475015347e-01 3.334922526817e-01 3.291641823397e-01 3.247770551150e-01 3.203450156997e-01 3.158805053153e-01 3.113999614505e-01 3.069181547022e-01 3.024505286837e-01 2.980155178873e-01 2.936289874368e-01 2.893094220169e-01 2.850755854093e-01 2.809458677008e-01 2.769395684452e-01 2.730768009899e-01 2.693750905766e-01 2.658559505720e-01 2.625380484526e-01 2.594388147191e-01 2.565777831271e-01 2.539693822717e-01 2.516320172039e-01 2.495774009427e-01 2.478186824201e-01 2.463662130387e-01 2.452264767272e-01 2.444062947789e-01 2.439072906624e-01 2.437304152537e-01 2.438733845269e-01 2.443306604101e-01 2.450949811296e-01 2.461569740318e-01 2.475043906201e-01 2.491229449038e-01 2.509981592214e-01 2.531110625412e-01 2.554447642579e-01 2.579794216975e-01 2.606954599278e-01 2.635733624091e-01 2.665910842428e-01 2.697298581609e-01 2.729690736712e-01 2.762887304537e-01 2.796704737842e-01 2.830948243890e-01 2.865427508782e-01 2.899982611641e-01 2.934432108398e-01 2.968625044974e-01 3.002400881530e-01 3.035607115319e-01 3.068101425160e-01 3.099759772869e-01 3.130447065981e-01 3.160056110352e-01 3.188464268469e-01 3.215563953268e-01 3.241267651594e-01 3.265456329919e-01 3.288067683293e-01 3.309008094627e-01 3.328193136985e-01 3.345559684529e-01 3.361033338747e-01 3.374555780750e-01 3.386059617268e-01 3.395504060140e-01 3.402832653672e-01 3.407998900121e-01 3.410978614407e-01 3.411715862097e-01 3.410212362408e-01 3.406423028370e-01 3.400332065514e-01 3.391951205626e-01 3.381232347303e-01 3.368224719962e-01 3.352901995318e-01 3.335288000533e-01 3.315419351476e-01 3.293301191765e-01 3.269004157939e-01 3.242566509754e-01 3.214043148290e-01 3.183520449781e-01 3.151071089662e-01 3.116797692728e-01 3.080816367610e-01 3.043241575800e-01 3.004220653221e-01 2.963910593678e-01 2.922476615756e-01 2.880119768892e-01 2.837054747587e-01 2.793487497215e-01 2.749688710454e-01 2.705913044639e-01 2.662450172457e-01 2.619597857490e-01 2.577676246006e-01 2.537017479723e-01 2.497961835565e-01 2.460860975430e-01 2.426069239558e-01 2.393920731915e-01 2.364759423964e-01 2.338907892666e-01 2.316640398105e-01 2.298229683539e-01 2.283878846637e-01 2.273743397259e-01 2.267947824138e-01 2.266510823252e-01 2.269427537735e-01 2.276606500123e-01 2.287887650367e-01 2.303090362479e-01 2.321926957726e-01 2.344112643354e-01 2.369295427609e-01 2.397108198976e-01 2.427169659200e-01 2.459067446941e-01 2.492414332342e-01 2.526809075181e-01 2.561855778942e-01 2.597184954158e-01 2.632439134192e-01 2.667292199699e-01 2.701430486343e-01 2.734585756694e-01 2.766504580407e-01 2.796962246736e-01 2.825799773895e-01 2.852842578139e-01 2.877972194654e-01 2.901128832205e-01 2.922235504985e-01 2.941279048468e-01 2.958276191396e-01 2.973268984490e-01 2.986334425490e-01 2.997556748628e-01 3.007074485524e-01 3.015027401058e-01 3.021577283358e-01 3.026915537091e-01 3.031212680108e-01 3.034679791305e-01 3.037513252265e-01 3.039896473643e-01 3.042033531217e-01 3.044080826554e-01 3.046201533961e-01 3.048525820522e-01 3.051145560656e-01 3.054147854377e-01 3.057564436528e-01 3.061396625698e-01 3.065617611634e-01 3.070152012115e-01 3.074902658380e-01 3.079738951074e-01 3.084487711814e-01 3.088976662044e-01 3.092990388840e-01 3.096319385657e-01 3.098744833830e-01 3.100041602058e-01 3.100000172092e-01 3.098435670240e-01 3.095160960746e-01 3.090048740314e-01 3.082987346841e-01 3.073921424876e-01 3.062825149928e-01 3.049729327822e-01 3.034741782341e-01 3.017998900935e-01 2.999713141179e-01 2.980165971205e-01 2.959667824176e-01 2.938615283776e-01 2.917452674831e-01 2.896665785779e-01 2.876758760655e-01 2.858287915521e-01 2.841787918258e-01 2.827801680181e-01 2.816854360194e-01 2.809370672293e-01 2.805787230435e-01 2.806372830549e-01 2.811347098967e-01 2.820820232341e-01 2.834725375857e-01 2.852963425637e-01 2.875230559925e-01 2.901173943781e-01 2.930342221716e-01 2.962169774106e-01 2.996085545316e-01 3.031434880654e-01 3.067575753955e-01 3.103855235815e-01 3.139631576531e-01 3.174308940821e-01 3.207329661537e-01 3.238193477470e-01 3.266472147529e-01 3.291820247115e-01 3.313938466044e-01 3.332658603424e-01 3.347848603958e-01 3.359486428011e-01 3.367641502430e-01 3.372407010928e-01 3.374019476937e-01 3.372716751617e-01 3.368818652929e-01 3.362709697238e-01 3.354742567397e-01 3.345372301508e-01 3.334995117736e-01 3.324026328798e-01 3.312872695298e-01 3.301873624334e-01 3.291362737356e-01 3.281574541269e-01 3.272730235820e-01 3.264949266885e-01 3.258298209510e-01 3.252799894324e-01 3.248388865992e-01 3.245004657663e-01 3.242500469937e-01 3.240751172902e-01 3.239620238557e-01 3.238968802036e-01 3.238721650325e-01 3.238781568772e-01 3.239160359637e-01 3.239885699864e-01 3.241055759137e-01 3.242815146261e-01 3.245367416604e-01 3.248975534637e-01 3.253898337605e-01 3.260478217041e-01 3.268981677736e-01 3.279728260042e-01 3.292980446878e-01 3.308934116611e-01 3.327756293692e-01 3.349499246214e-01 3.374156153126e-01 3.401610373887e-01 3.431658328550e-01 3.464017087829e-01 3.498302448580e-01 3.534119344899e-01 3.570963498106e-01 3.608340493695e-01 3.645738065650e-01 3.682614276317e-01 3.718515884242e-01 3.752952342583e-01 3.785521625629e-01 3.815858770425e-01 3.843655193013e-01 3.868707726500e-01 3.890817988948e-01 3.909910824946e-01 3.925944400752e-01 3.938946279458e-01 3.949010870775e-01 3.956268275202e-01 3.960902835745e-01 3.963113006530e-01 3.963158781455e-01 3.961296070856e-01 3.957773629569e-01 3.952882217211e-01 3.946873590028e-01 3.939985173986e-01 3.932471897172e-01 3.924530443665e-01 3.916339956608e-01 3.908071043279e-01 3.899848480984e-01 3.891796940284e-01 3.884021254001e-01 3.876609903451e-01 3.869657424568e-01 3.863281064897e-01 3.857609704973e-01 3.852798574672e-01 3.849046310381e-01 3.846597207089e-01 3.845739667829e-01 3.846822573269e-01 3.850200166267e-01 3.856277563549e-01 3.865451293711e-01 3.878089715097e-01 3.894499531562e-01 3.914925512466e-01 3.939466550512e-01 3.968075580730e-01 4.000546714133e-01 4.036471228635e-01 4.075257723590e-01 4.116157241180e-01 4.158233689545e-01 4.200476751056e-01 4.241760854006e-01 4.280940111552e-01 4.316906194288e-01 4.348602863108e-01 4.375101095403e-01 4.395598317522e-01 4.409529545792e-01 4.416496147992e-01 4.416328779569e-01 4.409117518219e-01 4.395113718813e-01 4.374813418569e-01 4.348833996582e-01 4.317968356422e-01 4.283067531326e-01 4.245015422506e-01 4.204740259086e-01 4.163082232335e-01 4.120876809512e-01 4.078822508853e-01 4.037562942263e-01 3.997652895558e-01 3.959553906827e-01 3.923696772485e-01 3.890441294891e-01 3.860153768764e-01 3.833147227197e-01 3.809702858535e-01 3.790088766570e-01 3.774443450696e-01 3.762867168003e-01 3.755298479543e-01 3.751557292216e-01 3.751337769461e-01 3.754193054304e-01 3.759668801925e-01 3.767228260951e-01 3.776447991327e-01 3.786977007964e-01 3.798650878679e-01 3.811516785252e-01 3.825789327322e-01 3.841911101247e-01 3.860405564171e-01 3.881856844665e-01 3.906748710862e-01 3.935410520426e-01 3.967949670130e-01 4.004076441761e-01 4.043264728964e-01 4.084622777052e-01 4.127095761932e-01 4.169531907083e-01 4.210754708549e-01 4.249836957931e-01 4.286070663420e-01 4.319148971244e-01 4.349141103359e-01 4.376533444956e-01 4.402148158027e-01 4.427004675718e-01 4.452277448859e-01 4.479022894703e-01 4.508161038592e-01 4.540269399609e-01 4.575538980010e-01 4.613821987493e-01 4.654548277206e-01 4.696958485234e-01 4.740082720983e-01 4.782975112506e-01 4.824756148447e-01 4.864681978120e-01 4.902282881544e-01 4.923736254032e-01 4.935084715571e-01 4.944011019420e-01 4.958568596187e-01 4.983064410301e-01 5.015841204483e-01 5.050256879179e-01 5.078286575618e-01 5.094771134382e-01 5.100039020987e-01 5.099840753228e-01 5.102611327829e-01 5.115230541507e-01 5.139618495701e-01 5.171967259269e-01 5.205007313827e-01 5.231998517357e-01 5.250331740191e-01 5.262866572307e-01 5.276367204634e-01 5.297947704980e-01 5.331053921629e-01 5.373304800872e-01 5.417410231768e-01 5.454493915773e-01 5.478034395023e-01 5.486537972173e-01 5.483708963699e-01 5.476098162649e-01 5.469511036407e-01 5.465977945285e-01 5.462881284831e-01 5.454685886643e-01 5.436494653281e-01 5.407268172001e-01 5.371140160155e-01 5.336172087549e-01 5.310910957176e-01 5.300305514304e-01 5.303332265802e-01 5.313614876530e-01 5.322648680310e-01 5.323929234501e-01 5.315964569898e-01 5.302624679932e-01 5.290968183510e-01 5.287689316525e-01 5.295907581468e-01 5.314085644013e-01 5.337773879593e-01 5.362827747932e-01 5.388253307834e-01 5.417188758864e-01 5.455248401517e-01 5.507098216629e-01 5.573292911756e-01 5.649334026052e-01 5.727282384160e-01 5.799491215866e-01 5.862315794339e-01 5.917833851445e-01 5.972671285363e-01 6.034538585000e-01 6.107710527747e-01 6.189656669263e-01 6.270764588002e-01 6.337054133621e-01 6.373693599279e-01 6.317933644743e-01 5.867639547140e-01 5.665489400110e-01 5.375623926431e-01 5.133697422100e-01 5.076243999534e-01 5.250497984197e-01 5.569365425205e-01 5.877425265670e-01 6.042241152805e-01 6.000671131408e-01 5.769072403502e-01 5.433630951722e-01 5.122508502507e-01 4.951275659562e-01 4.957860274990e-01 5.085762488032e-01 5.237289971052e-01 5.338134262652e-01 5.363268380553e-01 5.328898985318e-01 5.268376541602e-01 5.208448944816e-01 5.160126946182e-01 5.126750932201e-01 5.119386487781e-01 5.160374269405e-01 5.267837321346e-01 5.432475455090e-01 5.610083434414e-01 5.741213915571e-01 5.783845445088e-01 5.741147276087e-01 5.669458789774e-01 5.655956754046e-01 5.765249548317e-01 5.987069813409e-01 6.237271442500e-01 6.410259414180e-01 6.437297389679e-01 6.319973026158e-01 6.133550642565e-01 5.995545441189e-01 5.997076568164e-01 6.136484472495e-01 6.320324402592e-01 6.432254146661e-01 6.403041339724e-01 6.242304364485e-01 6.030847284757e-01 5.874446451266e-01 5.833411186855e-01 5.877284111402e-01 5.912788902748e-01 5.857846522049e-01 5.699066223611e-01 5.505810928587e-01 5.392098561466e-01 5.433711602680e-01 5.598361312025e-01 5.765928438144e-01 5.814120921263e-01 5.688561500577e-01 5.430870295182e-01 5.166483281239e-01 5.043845480931e-01 5.132349869621e-01 5.366701224519e-01 5.609058295419e-01 5.747111888085e-01 5.742366378991e-01 5.627060537879e-01 5.471971502544e-01 5.342704297725e-01 5.267587964293e-01 5.240773999825e-01 5.251762609549e-01 5.307085008959e-01 5.418819760281e-01 5.572294764627e-01 5.710485834033e-01 5.755858897028e-01 5.655992717936e-01 5.425193924472e-01 5.163376472344e-01 5.026477465840e-01 5.126369905185e-01 5.428242381947e-01 5.775410408669e-01 6.007158525460e-01 6.043122295045e-01 5.909663262477e-01 5.723815766847e-01 5.631811510710e-01 5.711861447997e-01 5.916317510387e-01 6.122117158641e-01 6.228307165447e-01 6.214471069503e-01 6.140925856383e-01 6.100670326725e-01 6.147040424519e-01 6.249465348464e-01 6.321219257639e-01 6.289318927664e-01 6.148474180895e-01 5.970722641977e-01 5.863153647199e-01 5.889005254561e-01 6.011674367041e-01 6.123650699887e-01 6.128275862511e-01 6.002510818984e-01 5.812080029972e-01 5.674146288638e-01 5.675688944830e-01 5.800545519709e-01 5.943152842146e-01 5.993620676152e-01 5.911203494902e-01 5.748451589130e-01 5.621178421548e-01 5.628959127411e-01 5.771369525144e-01 5.944850375722e-01 6.023019382939e-01 5.937069134081e-01 5.712425228079e-01 5.472883832422e-01
 3.934916116496e-01 3.913707049506e-01 3.892872830252e-01 3.873641040399e-01 3.855803770597e-01 3.837785084580e-01 3.818113699994e-01 3.796708773293e-01 3.774743964567e-01 3.753608850641e-01 3.733994430197e-01 3.715510895928e-01 3.696859309504e-01 3.676650899441e-01 3.654557487166e-01 3.631754877115e-01 3.609941720316e-01 3.589860804387e-01 3.570772913034e-01 3.551236532658e-01 3.530215704193e-01 3.507659270323e-01 3.484493448826e-01 3.462097539127e-01 3.441337293585e-01 3.421745015297e-01 3.401751701504e-01 3.379999428976e-01 3.356482624201e-01 3.332513608930e-01 3.309642361338e-01 3.288521964473e-01 3.268463921917e-01 3.247874279172e-01 3.225416077822e-01 3.201131258678e-01 3.176498953626e-01 3.153224083430e-01 3.131809512545e-01 3.111208855324e-01 3.089777133124e-01 3.066532908637e-01 3.041794113126e-01 3.016912980363e-01 2.993296504579e-01 2.971345498127e-01 2.950120398367e-01 2.928091718244e-01 2.904358982610e-01 2.879268947417e-01 2.854056233623e-01 2.829968493930e-01 2.807429771241e-01 2.785726395010e-01 2.763450880926e-01 2.739500343959e-01 2.713964525224e-01 2.688125536979e-01 2.663489678569e-01 2.640660939685e-01 2.618840890638e-01 2.596375638014e-01 2.571985339389e-01 2.545808663966e-01 2.519402192923e-01 2.494565858829e-01 2.471832199136e-01 2.449984561034e-01 2.427045712043e-01 2.401877132039e-01 2.375083765201e-01 2.348551002271e-01 2.323947354316e-01 2.301370586101e-01 2.279248773940e-01 2.255644027831e-01 2.229821004311e-01 2.202816711461e-01 2.176545072937e-01 2.152256340480e-01 2.129627830315e-01 2.107070538562e-01 2.082988446054e-01 2.057005576303e-01 2.030222236319e-01 2.004300848852e-01 1.980170229669e-01 1.957374776429e-01 1.934531192538e-01 1.910393368925e-01 1.884719233786e-01 1.858424105280e-01 1.832875629047e-01 1.808858102449e-01 1.786020271858e-01 1.763203860714e-01 1.739352678831e-01 1.714250018306e-01 1.688615093629e-01 1.663594036831e-01 1.639917037728e-01 1.617331481482e-01 1.594853537406e-01 1.571558218426e-01 1.547248940550e-01 1.522560562500e-01 1.498455488568e-01 1.475528970020e-01 1.453582678625e-01 1.431808075120e-01 1.409457130185e-01 1.386413189607e-01 1.363206822093e-01 1.340578981906e-01 1.318952599954e-01 1.298170093596e-01 1.277655137870e-01 1.256880753434e-01 1.235776858097e-01 1.214734057867e-01 1.194269185714e-01 1.174655630560e-01 1.155816547725e-01 1.137397396052e-01 1.119060160948e-01 1.100770277751e-01 1.082775693262e-01 1.065416511791e-01 1.048877998976e-01 1.033114229261e-01 1.017951727905e-01 1.003223031192e-01 9.889117211294e-02 9.751720548308e-02 9.622055118591e-02 9.501000286475e-02 9.388411905620e-02 9.283670371413e-02 9.186440998275e-02 9.096976253211e-02 9.016085000952e-02 8.944587938598e-02 8.882666957160e-02 8.829885493500e-02 8.786232673461e-02 8.751936665935e-02 8.727292615234e-02 8.712500138880e-02 8.707750854405e-02 8.712905286392e-02 8.727820582761e-02 8.752558829396e-02 8.787239591924e-02 8.831458875425e-02 8.884376862440e-02 8.945400858018e-02 9.014647578387e-02 9.092640662914e-02 9.180246918793e-02 9.277818635891e-02 9.384383260445e-02 9.497835394693e-02 9.616645207967e-02 9.740539901426e-02 9.870403342442e-02 1.000774131478e-01 1.015362323645e-01 1.030752164420e-01 1.046757002753e-01 1.063186236238e-01 1.079945856797e-01 1.097025153646e-01 1.114496573792e-01 1.132496740466e-01 1.151089040465e-01 1.170234180826e-01 1.189813513656e-01 1.209667936035e-01 1.229643604085e-01 1.249725720492e-01 1.270039497858e-01 1.290747787910e-01 1.311910402497e-01 1.333447869049e-01 1.355182041053e-01 1.376952088877e-01 1.398746374849e-01 1.420691176470e-01 1.442893464848e-01 1.465354168136e-01 1.488006678423e-01 1.510775837637e-01 1.533641265971e-01 1.556626634055e-01 1.579745663731e-01 1.602935875748e-01 1.626120672998e-01 1.649361188314e-01 1.672762851592e-01 1.696381655084e-01 1.720156081171e-01 1.743900072062e-01 1.767454389644e-01 1.790861821479e-01 1.814338887742e-01 1.838072926602e-01 1.862026327040e-01 1.885962693001e-01 1.909637969742e-01 1.932998190030e-01 1.956269495204e-01 1.979717093628e-01 2.003409042940e-01 2.027148053061e-01 2.050663697315e-01 2.073827087748e-01 2.096760462093e-01 2.119732658118e-01 2.142896973833e-01 2.166167117142e-01 2.189308951947e-01 2.212136010671e-01 2.234661730257e-01 2.257075884733e-01 2.279598044189e-01 2.302261319870e-01 2.324902895049e-01 2.347297797586e-01 2.369344673646e-01 2.391141249977e-01 2.412918365827e-01 2.434846170500e-01 2.456847117399e-01 2.478670031758e-01 2.500115246954e-01 2.521211487401e-01 2.542197158869e-01 2.563332288697e-01 2.584620254048e-01 2.605788261687e-01 2.626576218729e-01 2.646979823004e-01 2.667254921101e-01 2.687698353475e-01 2.708338109547e-01 2.728877722384e-01 2.749017316392e-01 2.768763559804e-01 2.788414233728e-01 2.808257097400e-01 2.828272810442e-01 2.848127468136e-01 2.867517660731e-01 2.886502676565e-01 2.905424553054e-01 2.924507757002e-01 2.943651163826e-01 2.962492013743e-01 2.980785497870e-01 2.998678486976e-01 3.016530176170e-01 3.034483319292e-01 3.052331890501e-01 3.069752935162e-01 3.086620283601e-01 3.103178854030e-01 3.119757752393e-01 3.136388557761e-01 3.152810528124e-01 3.168781087102e-01 3.184338699193e-01 3.199739939427e-01 3.215194557726e-01 3.230627963923e-01 3.245769366183e-01 3.260524393558e-01 3.275033853247e-01 3.289496350031e-01 3.303950626712e-01 3.318219939145e-01 3.332118209661e-01 3.345670217834e-01 3.359062823934e-01 3.372384768029e-01 3.385537787073e-01 3.398367025439e-01 3.410807538241e-01 3.422959823953e-01 3.434959580459e-01 3.446779235806e-01 3.458310910155e-01 3.469524719220e-01 3.480461593661e-01 3.491213206104e-01 3.501774068306e-01 3.512060131019e-01 3.522024629785e-01 3.531751766947e-01 3.541321058302e-01 3.550715772176e-01 3.559834969482e-01 3.568611656774e-01 3.577069664781e-01 3.585320236496e-01 3.593387309283e-01 3.601196673968e-01 3.608667848402e-01 3.615809124403e-01 3.622675338320e-01 3.629304778411e-01 3.635675575845e-01 3.641747885505e-01 3.647515454412e-01 3.653037809190e-01 3.658307895156e-01 3.663291253471e-01 3.667976076139e-01 3.672363610508e-01 3.676507884520e-01 3.680410587609e-01 3.684026560875e-01 3.687310831239e-01 3.690276239636e-01 3.692966730888e-01 3.695393729619e-01 3.697546618368e-01 3.699392397878e-01 3.700913118410e-01 3.702130397270e-01 3.703064266664e-01 3.703706060312e-01 3.704070324041e-01 3.704140456242e-01 3.703901773338e-01 3.703350496697e-01 3.702493043396e-01 3.701329809310e-01 3.699890983790e-01 3.698161093614e-01 3.696112983361e-01 3.693738993470e-01 3.691056231727e-01 3.688071470163e-01 3.684810007083e-01 3.681253423868e-01 3.677373863999e-01 3.673176954594e-01 3.668676353195e-01 3.663868820149e-01 3.658781594558e-01 3.653395999537e-01 3.647687790874e-01 3.641672191345e-01 3.635342285704e-01 3.628708645698e-01 3.621790582419e-01 3.614567614753e-01 3.607027874024e-01 3.599181235118e-01 3.591020255424e-01 3.582560887593e-01 3.573813672127e-01 3.564755711779e-01 3.555384933705e-01 3.545706774622e-01 3.535716175106e-01 3.525432917687e-01 3.514854418021e-01 3.503967130092e-01 3.492766012287e-01 3.481267932872e-01 3.469463271448e-01 3.457363686922e-01 3.444967012088e-01 3.432272275102e-01 3.419275889437e-01 3.405988419811e-01 3.392404343071e-01 3.378520295336e-01 3.364346058378e-01 3.349879380909e-01 3.335129721423e-01 3.320096279705e-01 3.304764268739e-01 3.289146964596e-01 3.273242569670e-01 3.257049247523e-01 3.240583763813e-01 3.223843219488e-01 3.206819096075e-01 3.189518054936e-01 3.171939388460e-01 3.154074535673e-01 3.135953329762e-01 3.117562852858e-01 3.098903379938e-01 3.079981982001e-01 3.060788098453e-01 3.041335280468e-01 3.021637130702e-01 3.001675104155e-01 2.981463856685e-01 2.961007146067e-01 2.940300036610e-01 2.919353212279e-01 2.898171747956e-01 2.876738882315e-01 2.855081665704e-01 2.833189268481e-01 2.811070378645e-01 2.788734878688e-01 2.766173152717e-01 2.743383984334e-01 2.720390137453e-01 2.697185438189e-01 2.673778028859e-01 2.650176416093e-01 2.626371484701e-01 2.602367269329e-01 2.578182642151e-01 2.553810337781e-01 2.529266177210e-01 2.504549852330e-01 2.479660467685e-01 2.454610331555e-01 2.429403840044e-01 2.404039085984e-01 2.378540569455e-01 2.352897408006e-01 2.327122215235e-01 2.301228079625e-01 2.275204616280e-01 2.249071080999e-01 2.222839379023e-01 2.196502325124e-01 2.170076985939e-01 2.143569144405e-01 2.116979596990e-01 2.090334716176e-01 2.063632578452e-01 2.036877908350e-01 2.010092295155e-01 1.983274388937e-01 1.956436090150e-01 1.929596154743e-01 1.902761421134e-01 1.875947878083e-01 1.849162020588e-01 1.822413534113e-01 1.795716068834e-01 1.769084888408e-01 1.742537354697e-01 1.716091227348e-01 1.689760673885e-01 1.663554600283e-01 1.637490999612e-01 1.611591051912e-01 1.585869813151e-01 1.560362588758e-01 1.535079745161e-01 1.510033252697e-01 1.485256810870e-01 1.460763604879e-01 1.436580345923e-01 1.412743665468e-01 1.389265574665e-01 1.366185636078e-01 1.343529279453e-01 1.321317741478e-01 1.299585955410e-01 1.278372166874e-01 1.257698756799e-01 1.237616953577e-01 1.218143982511e-01 1.199324324277e-01 1.181196756414e-01 1.163785530932e-01 1.147127105927e-01 1.131276940545e-01 1.116246333310e-01 1.102098301044e-01 1.088857294984e-01 1.076542180962e-01 1.065202864068e-01 1.054860235180e-01 1.045546663665e-01 1.037302494348e-01 1.030137176865e-01 1.024065315025e-01 1.019112722122e-01 1.015265907270e-01 1.012560264445e-01 1.010997501342e-01 1.010562586332e-01 1.011259876778e-01 1.013061669502e-01 1.015949393710e-01 1.019932719674e-01 1.024967535578e-01 1.031034831210e-01 1.038111496852e-01 1.046137224402e-01 1.055092249100e-01 1.064942702237e-01 1.075637339978e-01 1.087165876881e-01 1.099455573943e-01 1.112463150798e-01 1.126161957819e-01 1.140495302180e-01 1.155441906091e-01 1.170958466435e-01 1.186979550352e-01 1.203492650245e-01 1.220438905167e-01 1.237787903937e-01 1.255526456656e-01 1.273598955846e-01 1.291976245615e-01 1.310626188305e-01 1.329500311014e-01 1.348596446798e-01 1.367879721906e-01 1.387310855848e-01 1.406876088044e-01 1.426534446428e-01 1.446271869110e-01 1.466076939661e-01 1.485902291764e-01 1.505750884649e-01 1.525581536726e-01 1.545373177484e-01 1.565135927249e-01 1.584822522814e-01 1.604433116952e-01 1.623948523315e-01 1.643326654803e-01 1.662587760821e-01 1.681687073553e-01 1.700626765616e-01 1.719405188903e-01 1.737980924576e-01 1.756356730944e-01 1.774519916541e-01 1.792441807130e-01 1.810145247988e-01 1.827591783501e-01 1.844781874391e-01 1.861710867564e-01 1.878339300117e-01 1.894687528381e-01 1.910730104554e-01 1.926458294072e-01 1.941885328511e-01 1.956976383579e-01 1.971735595674e-01 1.986145166276e-01 2.000190650244e-01 2.013886531002e-01 2.027213436998e-01 2.040170365689e-01 2.052754449180e-01 2.064939128730e-01 2.076732528457e-01 2.088126529417e-01 2.099109348956e-01 2.109679301223e-01 2.119823418921e-01 2.129540876130e-01 2.138838179900e-01 2.147692432578e-01 2.156114451681e-01 2.164088031404e-01 2.171596410987e-01 2.178653273188e-01 2.185240621669e-01 2.191379001622e-01 2.197051014755e-01 2.202246132136e-01 2.206966669275e-01 2.211193144758e-01 2.214928748081e-01 2.218178592178e-01 2.220941715737e-01 2.223218748895e-01 2.224993712774e-01 2.226263247859e-01 2.227032996455e-01 2.227286333061e-01 2.227041583070e-01 2.226291358895e-01 2.225022829487e-01 2.223246339176e-01 2.220952359784e-01 2.218137242606e-01 2.214811934490e-01 2.210956440908e-01 2.206587672685e-01 2.201702750588e-01 2.196289918955e-01 2.190366213948e-01 2.183917442675e-01 2.176940674079e-01 2.169450523366e-01 2.161430894291e-01 2.152904294489e-01 2.143851970271e-01 2.134283990341e-01 2.124198984523e-01 2.113586703069e-01 2.102467051118e-01 2.090832806305e-01 2.078686888246e-01 2.066037587929e-01 2.052873432031e-01 2.039206503658e-01 2.025033977679e-01 2.010362989563e-01 1.995206256679e-01 1.979544975107e-01 1.963406739614e-01 1.946774325682e-01 1.929659133730e-01 1.912075519340e-01 1.894010978350e-01 1.875480609830e-01 1.856490881120e-01 1.837039118213e-01 1.817149334833e-01 1.796807486085e-01 1.776030933043e-01 1.754824158781e-01 1.733178951088e-01 1.711132066585e-01 1.688671378261e-01 1.665824148666e-01 1.642584376709e-01 1.618946097077e-01 1.594946441212e-01 1.570568048285e-01 1.545846931516e-01 1.520805168646e-01 1.495414883192e-01 1.469734388080e-01 1.443724637260e-01 1.417435678901e-01 1.390880669674e-01 1.364054367417e-01 1.337023842101e-01 1.309752692928e-01 1.282286936912e-01 1.254651858491e-01 1.226837809975e-01 1.198924551292e-01 1.170888746175e-01 1.142793960345e-01 1.114664728592e-01 1.086502430213e-01 1.058408496066e-01 1.030356617908e-01 1.002431774453e-01 9.746905465877e-02 9.471387839945e-02 9.199070366770e-02 8.929905816190e-02 8.665020109634e-02 8.405308872950e-02 8.151120980126e-02 7.904168816731e-02 7.664873138276e-02 7.434631642489e-02 7.214927765351e-02 7.006440613001e-02 6.811536260377e-02 6.630958530726e-02 6.466644086253e-02 6.320325936741e-02 6.192931472540e-02 6.086831244280e-02 6.002820595972e-02 5.942235685544e-02 5.906475554286e-02 5.895255139244e-02 5.909794633687e-02 5.949540439334e-02 6.013978875464e-02 6.103235388246e-02 6.215163542767e-02 6.349423497035e-02 6.504329719775e-02 6.677944401478e-02 6.869874385538e-02 7.077275636699e-02 7.299719128369e-02 7.535450276720e-02 7.782459424091e-02 8.040849135222e-02 8.307865208141e-02 8.583653660630e-02 8.866923555591e-02 9.155970576815e-02 9.451475471314e-02 9.750902051445e-02 1.005495580908e-01 1.036249709496e-01 1.067235476405e-01 1.098547361085e-01 1.129942552651e-01 1.161538711585e-01 1.193220813337e-01 1.224900541081e-01 1.256701063108e-01 1.288371018504e-01 1.320070440848e-01 1.351662148091e-01 1.383103392067e-01 1.414494904584e-01 1.445614515581e-01 1.476630631552e-01 1.507389624258e-01 1.537884032778e-01 1.568203437326e-01 1.598121158791e-01 1.627844609215e-01 1.657185177463e-01 1.686177346485e-01 1.714876491593e-01 1.743093667548e-01 1.771019449298e-01 1.798463769090e-01 1.825484602608e-01 1.852109628828e-01 1.878180880972e-01 1.903872958380e-01 1.928995667736e-01 1.953628789677e-01 1.977771619560e-01 2.001299649945e-01 2.024366586805e-01 2.046793861106e-01 2.068671948486e-01 2.089976807804e-01 2.110622768487e-01 2.130724038716e-01 2.150131078431e-01 2.168928439482e-01 2.187088425811e-01 2.204533313186e-01 2.221372554210e-01 2.237462205909e-01 2.252892332572e-01 2.267620313411e-01 2.281593305190e-01 2.294904847423e-01 2.307433116631e-01 2.319250237440e-01 2.330329120291e-01 2.340625802701e-01 2.350205241392e-01 2.358984736772e-01 2.367009681457e-01 2.374274344485e-01 2.380722641244e-01 2.386429677896e-01 2.391320917449e-01 2.395434196968e-01 2.398767146098e-01 2.401285402100e-01 2.403050422017e-01 2.403998358996e-01 2.404170917618e-01 2.403572355184e-01 2.402166455264e-01 2.400019327305e-01 2.397076448652e-01 2.393379918376e-01 2.388943245095e-01 2.383726006744e-01 2.377814313393e-01 2.371158131137e-01 2.363790095175e-01 2.355747086704e-01 2.346994000754e-01 2.337614070078e-01 2.327581864785e-01 2.316930324323e-01 2.305706255941e-01 2.293882917752e-01 2.281554889855e-01 2.268698021276e-01 2.255361907188e-01 2.241602503440e-01 2.227409628934e-01 2.212878614130e-01 2.198012480648e-01 2.182867152630e-01 2.167517783802e-01 2.151963026731e-01 2.136323728792e-01 2.120608050877e-01 2.104890286990e-01 2.089265058700e-01 2.073738245674e-01 2.058446359326e-01 2.043422090553e-01 2.028747860528e-01 2.014537821908e-01 2.000816124667e-01 1.987734134851e-01 1.975329123420e-01 1.963715629814e-01 1.952996929902e-01 1.943226210561e-01 1.934542627067e-01 1.926992053559e-01 1.920698751373e-01 1.915740310399e-01 1.912192677571e-01 1.910153831388e-01 1.909676696349e-01 1.910854649399e-01 1.913736198569e-01 1.918388165538e-01 1.924859059809e-01 1.933188995742e-01 1.943406171506e-01 1.955535959800e-01 1.969594955375e-01 1.985570201505e-01 2.003481480185e-01 2.023274968270e-01 2.044952848461e-01 2.068476789592e-01 2.093785106742e-01 2.120865429587e-01 2.149614383933e-01 2.180012044261e-01 2.211959668332e-01 2.245402452584e-01 2.280268904805e-01 2.316447118649e-01 2.353896719625e-01 2.392492305652e-01 2.432170163960e-01 2.472842359509e-01 2.514394770662e-01 2.556766425878e-01 2.599847749789e-01 2.643560215184e-01 2.687809484450e-01 2.732500347080e-01 2.777560348940e-01 2.822894216495e-01 2.868410747943e-01 2.914027680856e-01 2.959666708745e-01 3.005230787486e-01 3.050651591156e-01 3.095825800556e-01 3.140696081225e-01 3.185172545416e-01 3.229173143593e-01 3.272643921251e-01 3.315481635665e-01 3.357640199778e-01 3.399033852204e-01 3.439585406975e-01 3.479253878968e-01 3.517937334476e-01 3.555593792797e-01 3.592159624442e-01 3.627548369715e-01 3.661728769717e-01 3.694619237559e-01 3.726170486411e-01 3.756335605358e-01 3.785034761667e-01 3.812257133422e-01 3.837914559931e-01 3.861990048956e-01 3.884425076935e-01 3.905161050190e-01 3.924202583304e-01 3.941453930619e-01 3.956920409198e-01 3.970558940485e-01 3.982315216067e-01 3.992194698948e-01 4.000146559089e-01 4.006166742733e-01 4.010226377167e-01 4.012305127230e-01 4.012404680995e-01 4.010506220827e-01 4.006596187237e-01 4.000695942833e-01 3.992779356855e-01 3.982867183440e-01 3.970968749867e-01 3.957076160537e-01 3.941237874768e-01 3.923439260565e-01 3.903732993455e-01 3.882140033080e-01 3.858678087788e-01 3.833423309729e-01 3.806383430206e-01 3.777633828022e-01 3.747218945530e-01 3.715186724522e-01 3.681633334104e-01 3.646594816102e-01 3.610171709787e-01 3.572440287530e-01 3.533464142655e-01 3.493381879777e-01 3.452256926119e-01 3.410215086727e-01 3.367377020716e-01 3.323838905520e-01 3.279762279623e-01 3.235255279272e-01 3.190472583228e-01 3.145565704211e-01 3.100675964761e-01 3.055980400586e-01 3.011631424989e-01 2.967813538914e-01 2.924700747936e-01 2.882477349949e-01 2.841323005355e-01 2.801441711035e-01 2.763011291306e-01 2.726232742108e-01 2.691297580161e-01 2.658369617043e-01 2.627664245699e-01 2.599319983222e-01 2.573516233357e-01 2.550400212870e-01 2.530091469442e-01 2.512716179944e-01 2.498357817105e-01 2.487092236711e-01 2.478972792328e-01 2.474013827188e-01 2.472218767544e-01 2.473560506012e-01 2.477983510105e-01 2.485419244592e-01 2.495761244567e-01 2.508890486047e-01 2.524666297707e-01 2.542936775826e-01 2.563532009559e-01 2.586278859070e-01 2.610974126072e-01 2.637437064130e-01 2.665469144211e-01 2.694869635681e-01 2.725443373456e-01 2.756996963589e-01 2.789325813295e-01 2.822253178025e-01 2.855585955615e-01 2.889153725946e-01 2.922780159764e-01 2.956295602667e-01 2.989542798629e-01 3.022367869513e-01 3.054620871948e-01 3.086187345111e-01 3.116905306712e-01 3.146665871541e-01 3.175356799866e-01 3.202844474923e-01 3.229055410664e-01 3.253856997961e-01 3.277169478744e-01 3.298912064391e-01 3.318981004763e-01 3.337314016179e-01 3.353827274961e-01 3.368453973694e-01 3.381134079552e-01 3.391803491033e-01 3.400411145136e-01 3.406902525973e-01 3.411246524773e-01 3.413386478797e-01 3.413297807579e-01 3.410957529864e-01 3.406321284098e-01 3.399395328936e-01 3.390149436523e-01 3.378586355475e-01 3.364706321783e-01 3.348507494291e-01 3.330030509692e-01 3.309282212020e-01 3.286300088589e-01 3.261142781888e-01 3.233847072570e-01 3.204483809580e-01 3.173141208189e-01 3.139898235994e-01 3.104869096132e-01 3.068169663613e-01 3.029927121945e-01 2.990305130283e-01 2.949469005875e-01 2.907596739700e-01 2.864906592478e-01 2.821606457661e-01 2.777955356474e-01 2.734211100092e-01 2.690650891151e-01 2.647580187271e-01 2.605308853144e-01 2.564171849920e-01 2.524516294780e-01 2.486680328016e-01 2.451028959519e-01 2.417912545492e-01 2.387668593311e-01 2.360629827793e-01 2.337090530987e-01 2.317328405601e-01 2.301572442978e-01 2.289985283979e-01 2.282706212064e-01 2.279790567773e-01 2.281222392076e-01 2.286957555814e-01 2.296840676625e-01 2.310696837066e-01 2.328268535732e-01 2.349259295465e-01 2.373355945983e-01 2.400167296026e-01 2.429330979533e-01 2.460445254307e-01 2.493098940620e-01 2.526904308063e-01 2.561460087688e-01 2.596396151694e-01 2.631347006828e-01 2.665996580358e-01 2.700021270510e-01 2.733136153384e-01 2.765123555737e-01 2.795724831600e-01 2.824778636503e-01 2.852146942207e-01 2.877687617979e-01 2.901328136622e-01 2.923022277573e-01 2.942751598942e-01 2.960542334164e-01 2.976421718545e-01 2.990482670401e-01 3.002820722555e-01 3.013567717320e-01 3.022867938977e-01 3.030878202763e-01 3.037798224448e-01 3.043798085561e-01 3.049077676914e-01 3.053829130008e-01 3.058235261327e-01 3.062475309727e-01 3.066707600132e-01 3.071071070463e-01 3.075678336937e-01 3.080608505168e-01 3.085925069115e-01 3.091638431035e-01 3.097725915304e-01 3.104135116285e-01 3.110777112962e-01 3.117526944743e-01 3.124228634489e-01 3.130702205404e-01 3.136743598639e-01 3.142144459594e-01 3.146666240495e-01 3.150091350181e-01 3.152194723667e-01 3.152756929516e-01 3.151604502979e-01 3.148558704705e-01 3.143497657743e-01 3.136323589330e-01 3.126980621921e-01 3.115488430826e-01 3.101879623554e-01 3.086279589022e-01 3.068868280909e-01 3.049864725690e-01 3.029570065182e-01 3.008346882166e-01 2.986610878931e-01 2.964815646745e-01 2.943476783066e-01 2.923127228032e-01 2.904317020599e-01 2.887624419191e-01 2.873559859958e-01 2.862676085245e-01 2.855384619025e-01 2.852075466778e-01 2.853056185091e-01 2.858484117741e-01 2.868448691866e-01 2.882869051712e-01 2.901584307192e-01 2.924306752737e-01 2.950624393874e-01 2.980069637612e-01 3.012060548218e-01 3.046010200083e-01 3.081262192663e-01 3.117155474640e-01 3.153056644053e-01 3.188330442336e-01 3.222379776092e-01 3.254677707394e-01 3.284755883722e-01 3.312194260151e-01 3.336683603127e-01 3.357957242264e-01 3.375858193036e-01 3.390317896709e-01 3.401303509096e-01 3.408927851757e-01 3.413313979976e-01 3.414686005966e-01 3.413329152077e-01 3.409533713361e-01 3.403703059304e-01 3.396187229266e-01 3.387387029509e-01 3.377709345221e-01 3.367522579793e-01 3.357185366476e-01 3.346992789059e-01 3.337230230047e-01 3.328079695460e-01 3.319694189659e-01 3.312169547168e-01 3.305508712357e-01 3.299717739462e-01 3.294702398932e-01 3.290369994353e-01 3.286613998669e-01 3.283298746243e-01 3.280337688501e-01 3.277629108847e-01 3.275133546344e-01 3.272859003939e-01 3.270862040903e-01 3.269256742081e-01 3.268214873694e-01 3.267979332883e-01 3.268823128130e-01 3.271090488433e-01 3.275108385215e-01 3.281247298860e-01 3.289864502466e-01 3.301250019441e-01 3.315707290159e-01 3.333405052910e-01 3.354484007780e-01 3.378949751918e-01 3.406730283319e-01 3.437654882155e-01 3.471413678571e-01 3.507685737259e-01 3.545998466399e-01 3.585867225239e-01 3.626756606949e-01 3.668088234924e-01 3.709340618116e-01 3.749927185432e-01 3.789353055952e-01 3.827137839652e-01 3.862845213901e-01 3.896140080804e-01 3.926698339975e-01 3.954304035323e-01 3.978799166360e-01 4.000084769166e-01 4.018141318796e-01 4.033002054318e-01 4.044755248773e-01 4.053524321033e-01 4.059504790370e-01 4.062902853737e-01 4.063934386725e-01 4.062876326392e-01 4.059954526843e-01 4.055432945001e-01 4.049581109735e-01 4.042615688128e-01 4.034753848132e-01 4.026218114988e-01 4.017167765498e-01 4.007760829966e-01 3.998162255642e-01 3.988465400626e-01 3.978804148013e-01 3.969297080920e-01 3.960076789010e-01 3.951284794182e-01 3.943098881038e-01 3.935736771428e-01 3.929459896517e-01 3.924590736489e-01 3.921485516200e-01 3.920551342804e-01 3.922239847950e-01 3.926983146602e-01 3.935229576207e-01 3.947362626138e-01 3.963693138208e-01 3.984397210847e-01 4.009531443098e-01 4.038945842898e-01 4.072301647206e-01 4.109075573517e-01 4.148528972873e-01 4.189783853971e-01 4.231788378262e-01 4.273412229758e-01 4.313487787732e-01 4.350834177634e-01 4.384355791403e-01 4.413018917808e-01 4.435988896677e-01 4.452590281372e-01 4.462344269017e-01 4.465052684740e-01 4.460674020666e-01 4.449448923903e-01 4.431791488172e-01 4.408304409720e-01 4.379724101577e-01 4.346872532972e-01 4.310655255021e-01 4.271953636744e-01 4.231655247290e-01 4.190564552054e-01 4.149418185377e-01 4.108877664926e-01 4.069484844592e-01 4.031755775073e-01 3.996101082348e-01 3.962905204053e-01 3.932521207821e-01 3.905250866918e-01 3.881392081179e-01 3.861153595058e-01 3.844711673891e-01 3.832121127778e-01 3.823340666945e-01 3.818214866295e-01 3.816425308334e-01 3.817647172896e-01 3.821425011099e-01 3.827378793092e-01 3.835153691667e-01 3.844539570355e-01 3.855514258604e-01 3.868221590946e-01 3.883049555510e-01 3.900503610638e-01 3.921213703794e-01 3.945780598046e-01 3.974692635505e-01 4.008278026982e-01 4.046477699463e-01 4.088980582365e-01 4.135051082873e-01 4.183714152752e-01 4.233765304080e-01 4.283876455684e-01 4.332856169147e-01 4.379606321454e-01 4.423388367782e-01 4.463792250987e-01 4.500835921228e-01 4.534921733484e-01 4.566736323450e-01 4.597239969503e-01 4.627410883411e-01 4.658235778031e-01 4.690468798577e-01 4.724583496932e-01 4.760742086635e-01 4.798701095453e-01 4.837985701559e-01 4.877827335568e-01 4.917399927373e-01 4.955865360660e-01 4.992454693296e-01 5.026633254655e-01 5.045176812769e-01 5.053272323139e-01 5.058707525636e-01 5.069734045228e-01 5.090800658852e-01 5.120331063314e-01 5.151622226293e-01 5.176527673985e-01 5.189804766154e-01 5.191794788917e-01 5.188406403604e-01 5.188308665629e-01 5.198623513943e-01 5.221396812081e-01 5.252769039100e-01 5.285320897739e-01 5.312131317771e-01 5.330512306044e-01 5.343411725323e-01 5.357825967500e-01 5.381141168899e-01 5.417023507387e-01 5.463172634867e-01 5.512211739338e-01 5.555116422807e-01 5.585213204752e-01 5.600901361311e-01 5.605850445078e-01 5.606506889624e-01 5.608509576079e-01 5.613572799541e-01 5.618684782834e-01 5.617926945612e-01 5.606079832065e-01 5.581944672302e-01 5.549669901183e-01 5.517481506467e-01 5.494221097162e-01 5.485198498232e-01 5.489719855278e-01 5.501626213887e-01 5.512463825768e-01 5.515616063723e-01 5.509334955902e-01 5.497159717564e-01 5.485781145869e-01 5.481566715151e-01 5.487420949767e-01 5.501722321077e-01 5.520103950582e-01 5.538689545897e-01 5.556937062834e-01 5.578522797931e-01 5.609716597226e-01 5.655747382828e-01 5.717482983801e-01 5.790395373633e-01 5.866248736264e-01 5.936970773600e-01 5.998699327552e-01 6.053714337103e-01 6.109340495439e-01 6.174337871278e-01 6.254060288489e-01 6.346599171572e-01 6.442085565264e-01 6.525692029294e-01 6.583703540239e-01 6.251841588960e-01 5.961797338316e-01 5.658747531069e-01 5.340522406954e-01 5.143503535071e-01 5.180073693002e-01 5.442828786612e-01 5.802432594813e-01 6.098496630308e-01 6.218476273170e-01 6.127794824907e-01 5.870879744630e-01 5.552697408284e-01 5.298705472846e-01 5.193314293977e-01 5.233181160608e-01 5.344460786730e-01 5.445334083220e-01 5.493366056896e-01 5.491870261712e-01 5.468191412206e-01 5.443931670983e-01 5.418066753494e-01 5.375359333124e-01 5.310466355448e-01 5.247625532028e-01 5.235531590768e-01 5.314640280942e-01 5.478960127524e-01 5.669276915586e-01 5.807404186004e-01 5.841841071473e-01 5.779383191365e-01 5.689576686213e-01 5.673654988953e-01 5.799954852066e-01 6.048153699896e-01 6.320185809949e-01 6.503826342381e-01 6.533221741621e-01 6.418299409427e-01 6.242235404175e-01 6.123921368917e-01 6.147219254305e-01 6.301164414287e-01 6.490239690897e-01 6.604407351845e-01 6.583492836420e-01 6.442707296390e-01 6.260099268877e-01 6.129184792650e-01 6.095934376861e-01 6.125544401320e-01 6.133260009198e-01 6.050292737046e-01 5.872945924908e-01 5.672320970523e-01 5.555892050339e-01 5.590392283613e-01 5.741222605208e-01 5.894178763087e-01 5.934153638730e-01 5.808992547099e-01 5.554934595325e-01 5.285233208103e-01 5.137444217062e-01 5.185435582419e-01 5.384812096082e-01 5.617654781822e-01 5.778248081980e-01 5.820732090337e-01 5.759219913959e-01 5.641983092252e-01 5.519052878945e-01 5.421104092829e-01 5.362180430497e-01 5.355774798439e-01 5.420893874874e-01 5.563623536510e-01 5.751447268645e-01 5.911834572892e-01 5.962723238157e-01 5.856564614733e-01 5.615503968709e-01 5.344200638623e-01 5.197116444051e-01 5.281866845224e-01 5.564636310377e-01 5.895279416436e-01 6.119276461568e-01 6.158748258214e-01 6.037526373261e-01 5.864597450387e-01 5.775693616343e-01 5.845010429766e-01 6.033007587796e-01 6.229740750092e-01 6.342441001440e-01 6.350072306363e-01 6.303999766656e-01 6.284160015864e-01 6.335660139447e-01 6.431586314080e-01 6.497355016758e-01 6.470925618202e-01 6.349768893391e-01 6.197931707540e-01 6.106677185249e-01 6.126553658735e-01 6.222765057733e-01 6.301634970702e-01 6.280870016155e-01 6.144833712176e-01 5.957679292631e-01 5.827064884914e-01 5.828579503505e-01 5.942031178074e-01 6.067118890017e-01 6.101795512854e-01 6.010139388776e-01 5.845207956766e-01 5.720281022895e-01 5.732550131461e-01 5.882590586608e-01 6.070451634955e-01 6.171960277635e-01 6.116296281817e-01 5.921927229430e-01 5.700140018929e-01
 4.051411837775e-01 4.030485832022e-01 4.009997782070e-01 3.991184367526e-01 3.973754733738e-01 3.956086754052e-01 3.936747716477e-01 3.915690283489e-01 3.894064382904e-01 3.873252943657e-01 3.853985646649e-01 3.835891588621e-01 3.817615134442e-01 3.797706798905e-01 3.775873243582e-01 3.753357328912e-01 3.731881461522e-01 3.712150983065e-01 3.693399912688e-01 3.674184633892e-01 3.653459757923e-01 3.631164943904e-01 3.608245556501e-01 3.586138892733e-01 3.565712320529e-01 3.546440905399e-01 3.526716931191e-01 3.505198165872e-01 3.481920007089e-01 3.458205480598e-01 3.435598190505e-01 3.414758051422e-01 3.394986570597e-01 3.374647238858e-01 3.352385014272e-01 3.328275698150e-01 3.303846520666e-01 3.280817275383e-01 3.259656519391e-01 3.239290671982e-01 3.218058425204e-01 3.194969415787e-01 3.170359948867e-01 3.145629444883e-01 3.122218094143e-01 3.100495816798e-01 3.079457739886e-01 3.057553609602e-01 3.033911215585e-01 3.008915193665e-01 2.983824662629e-01 2.959893191372e-01 2.937516979506e-01 2.915946259195e-01 2.893745438209e-01 2.869825562335e-01 2.844326000527e-01 2.818557621170e-01 2.794021914648e-01 2.771292193483e-01 2.749539753189e-01 2.727089738950e-01 2.702673006764e-01 2.676456387050e-01 2.650044173496e-01 2.625243711798e-01 2.602544394296e-01 2.580684900999e-01 2.557670883869e-01 2.532382942212e-01 2.505469522594e-01 2.478854526188e-01 2.454208881097e-01 2.431580952462e-01 2.409346288386e-01 2.385544043495e-01 2.359484454175e-01 2.332265377302e-01 2.305824276170e-01 2.281395765137e-01 2.258606396194e-01 2.235805971973e-01 2.211391510507e-01 2.185036133538e-01 2.157907879533e-01 2.131699309928e-01 2.107307544903e-01 2.084212956787e-01 2.060984607109e-01 2.036358582379e-01 2.010144967129e-01 1.983331057387e-01 1.957329655556e-01 1.932894466985e-01 1.909590955783e-01 1.886199856572e-01 1.861661760406e-01 1.835803251073e-01 1.809427518357e-01 1.783737257473e-01 1.759422216199e-01 1.736138026983e-01 1.712825912736e-01 1.688559159435e-01 1.663214322905e-01 1.637502367603e-01 1.612427378099e-01 1.588544625848e-01 1.565560617134e-01 1.542587343123e-01 1.518891612347e-01 1.494434421801e-01 1.469814811335e-01 1.445797990291e-01 1.422756918875e-01 1.400452669938e-01 1.378248755078e-01 1.355629629009e-01 1.332591870001e-01 1.309589012380e-01 1.287135218403e-01 1.265473780603e-01 1.244454918604e-01 1.223671315512e-01 1.202804294019e-01 1.181867219779e-01 1.161154334993e-01 1.141007765064e-01 1.121569649828e-01 1.102749022305e-01 1.084343593031e-01 1.066195237458e-01 1.048323019638e-01 1.030918385958e-01 1.014166689097e-01 9.981353965028e-02 9.827865700055e-02 9.680646736288e-02 9.539468279938e-02 9.404768199448e-02 9.277501546599e-02 9.158457805621e-02 9.047691311243e-02 8.944995259190e-02 8.850577163896e-02 8.764884964442e-02 8.688319121845e-02 8.621251308158e-02 8.563927077441e-02 8.516434777675e-02 8.478838641192e-02 8.451480067470e-02 8.434555771943e-02 8.427684001332e-02 8.430280973079e-02 8.442128451425e-02 8.463649288059e-02 8.495651923146e-02 8.538910833114e-02 8.593601340873e-02 8.658397306067e-02 8.731404857167e-02 8.811526274102e-02 8.898858063259e-02 8.994468397530e-02 9.099782475759e-02 9.215471555394e-02 9.340608304082e-02 9.473127450140e-02 9.611428246445e-02 9.754698910793e-02 9.902932510857e-02 1.005701647695e-01 1.021806012287e-01 1.038645640763e-01 1.056153597657e-01 1.074197787879e-01 1.092610520419e-01 1.111252181270e-01 1.130128289411e-01 1.149371215093e-01 1.169131468599e-01 1.189429299117e-01 1.210168637366e-01 1.231153206308e-01 1.252247554767e-01 1.273451989414e-01 1.294901004800e-01 1.316678040363e-01 1.338768494281e-01 1.361099931080e-01 1.383600052999e-01 1.406255045004e-01 1.429082239269e-01 1.452088788853e-01 1.475188889892e-01 1.498335826893e-01 1.521597718064e-01 1.545073063676e-01 1.568804472426e-01 1.592702180761e-01 1.616579307738e-01 1.640292228009e-01 1.663910210911e-01 1.687665328093e-01 1.711715432059e-01 1.735989834310e-01 1.760238613378e-01 1.784226528334e-01 1.807942249447e-01 1.831626092146e-01 1.855538011570e-01 1.879702777992e-01 1.903903279946e-01 1.927867905512e-01 1.951501327367e-01 1.974950688234e-01 1.998491205223e-01 2.022243919959e-01 2.046098008572e-01 2.069806961114e-01 2.093207328285e-01 2.116334910112e-01 2.139401781181e-01 2.162605325173e-01 2.185957431026e-01 2.209270983909e-01 2.232330242389e-01 2.255059033928e-01 2.277570771643e-01 2.300108799043e-01 2.322815232741e-01 2.345580142366e-01 2.368148246347e-01 2.390346723176e-01 2.412221071276e-01 2.434031538878e-01 2.456024665190e-01 2.478157226556e-01 2.500147180760e-01 2.521748550654e-01 2.542996973082e-01 2.564164094346e-01 2.585534086086e-01 2.607090988620e-01 2.628512640297e-01 2.649529367887e-01 2.670185066358e-01 2.690798254723e-01 2.711629472834e-01 2.732620489943e-01 2.753414018802e-01 2.773735277975e-01 2.793699365148e-01 2.813639832172e-01 2.833766474711e-01 2.853928398435e-01 2.873753494689e-01 2.893038280200e-01 2.911969033232e-01 2.930900186636e-01 2.949937837234e-01 2.968841016701e-01 2.987291404416e-01 3.005211877052e-01 3.022871948509e-01 3.040581291754e-01 3.058335385864e-01 3.075848775638e-01 3.092908527974e-01 3.109582864087e-01 3.126143675187e-01 3.142775062266e-01 3.159365686458e-01 3.175643813116e-01 3.191547924073e-01 3.207243621107e-01 3.222912716326e-01 3.238574257404e-01 3.254031469209e-01 3.269110202859e-01 3.283869699560e-01 3.298499775821e-01 3.313062808199e-01 3.327445238635e-01 3.341494165835e-01 3.355164174311e-01 3.368571910151e-01 3.381842367415e-01 3.394926048460e-01 3.407721687643e-01 3.420197828888e-01 3.432420136109e-01 3.444469443588e-01 3.456327539339e-01 3.467902253189e-01 3.479169295677e-01 3.490214319441e-01 3.501116440475e-01 3.511837409317e-01 3.522279510038e-01 3.532375320618e-01 3.542173322668e-01 3.551779493719e-01 3.561205176436e-01 3.570362426635e-01 3.579185640817e-01 3.587684689241e-01 3.595921133141e-01 3.603925509464e-01 3.611674242051e-01 3.619119256467e-01 3.626276851059e-01 3.633191207141e-01 3.639853051591e-01 3.646234830875e-01 3.652312660901e-01 3.658109396136e-01 3.663665554263e-01 3.668988140502e-01 3.674012200911e-01 3.678706502904e-01 3.683091806598e-01 3.687209178982e-01 3.691063702027e-01 3.694649512728e-01 3.697919881035e-01 3.700869668229e-01 3.703522865975e-01 3.705895344052e-01 3.707980836515e-01 3.709789307185e-01 3.711298286143e-01 3.712504092350e-01 3.713400267494e-01 3.713987273610e-01 3.714277307979e-01 3.714290595057e-01 3.714012833081e-01 3.713410132279e-01 3.712491013073e-01 3.711254678986e-01 3.709728731715e-01 3.707923627541e-01 3.705817882830e-01 3.703391122088e-01 3.700644853152e-01 3.697593611649e-01 3.694244527701e-01 3.690610494301e-01 3.686671946388e-01 3.682413861940e-01 3.677842800139e-01 3.672959570732e-01 3.667771788759e-01 3.662297011408e-01 3.656516012730e-01 3.650413735467e-01 3.643999459115e-01 3.637275448061e-01 3.630246423492e-01 3.622928211153e-01 3.615296241153e-01 3.607342752968e-01 3.599078207606e-01 3.590508025755e-01 3.581631424951e-01 3.572462578931e-01 3.562972081192e-01 3.553169769583e-01 3.543060392980e-01 3.532644894676e-01 3.521925376258e-01 3.510912647269e-01 3.499584221120e-01 3.487954298050e-01 3.476025870499e-01 3.463794132831e-01 3.451258041310e-01 3.438424151089e-01 3.425291137427e-01 3.411865435476e-01 3.398151329389e-01 3.384129320705e-01 3.369814235374e-01 3.355204019473e-01 3.340297276222e-01 3.325111407724e-01 3.309637935589e-01 3.293871022793e-01 3.277822517172e-01 3.261476988088e-01 3.244844385555e-01 3.227944411897e-01 3.210759996992e-01 3.193297270754e-01 3.175559678461e-01 3.157540379386e-01 3.139251719084e-01 3.120701857510e-01 3.101876014635e-01 3.082791778398e-01 3.063444136562e-01 3.043832891557e-01 3.023972428073e-01 3.003856265790e-01 2.983478310255e-01 2.962859499989e-01 2.941989013380e-01 2.920876237267e-01 2.899535873761e-01 2.877940215761e-01 2.856112612411e-01 2.834056080522e-01 2.811769593044e-01 2.789264572902e-01 2.766544805761e-01 2.743596294193e-01 2.720437275456e-01 2.697071434175e-01 2.673496206846e-01 2.649728053535e-01 2.625766042697e-01 2.601607208847e-01 2.577259288831e-01 2.552731812107e-01 2.528026098464e-01 2.503153901435e-01 2.478112296279e-01 2.452911009377e-01 2.427558211117e-01 2.402049956355e-01 2.376399141451e-01 2.350617968139e-01 2.324699249625e-01 2.298659791336e-01 2.272497354379e-01 2.246223791954e-01 2.219853039371e-01 2.193384158481e-01 2.166827949055e-01 2.140196795201e-01 2.113483419330e-01 2.086713338430e-01 2.059891265620e-01 2.033025539730e-01 2.006130279085e-01 1.979209882579e-01 1.952272586290e-01 1.925324906084e-01 1.898389055224e-01 1.871471832325e-01 1.844593356599e-01 1.817764065987e-01 1.790983863257e-01 1.764275961662e-01 1.737655189604e-01 1.711133221679e-01 1.684738553468e-01 1.658480024923e-01 1.632369651758e-01 1.606427622114e-01 1.580670120642e-01 1.555118233429e-01 1.529801164347e-01 1.504732901094e-01 1.479939738983e-01 1.455442661777e-01 1.431264523666e-01 1.407429633084e-01 1.383971377003e-01 1.360910042680e-01 1.338284648860e-01 1.316121058370e-01 1.294448540971e-01 1.273301296278e-01 1.252701123071e-01 1.232691973632e-01 1.213307882869e-01 1.194578965455e-01 1.176558897342e-01 1.159268353517e-01 1.142737596970e-01 1.127013427716e-01 1.112129108026e-01 1.098123230472e-01 1.085045716335e-01 1.072905122396e-01 1.061750252315e-01 1.051598684094e-01 1.042472788822e-01 1.034421615764e-01 1.027457257707e-01 1.021590212802e-01 1.016846358959e-01 1.013212730259e-01 1.010706667575e-01 1.009349327132e-01 1.009112914430e-01 1.010010037376e-01 1.012020449504e-01 1.015104220354e-01 1.019268533166e-01 1.024473353638e-01 1.030699385721e-01 1.037928862274e-01 1.046099172489e-01 1.055178628792e-01 1.065139427277e-01 1.075929576021e-01 1.087529903932e-01 1.099884294808e-01 1.112940069742e-01 1.126677654669e-01 1.141027162567e-01 1.155968645280e-01 1.171474768427e-01 1.187480895125e-01 1.203960578243e-01 1.220871023295e-01 1.238156652131e-01 1.255820836352e-01 1.273805899611e-01 1.292073595076e-01 1.310614938769e-01 1.329367408013e-01 1.348324290265e-01 1.367463581931e-01 1.386728542454e-01 1.406124524281e-01 1.425601685363e-01 1.445139410055e-01 1.464736841925e-01 1.484343296848e-01 1.503966211064e-01 1.523566022700e-01 1.543111203394e-01 1.562608674123e-01 1.582017400783e-01 1.601336368492e-01 1.620560168745e-01 1.639633532570e-01 1.658582881614e-01 1.677359898814e-01 1.695966824677e-01 1.714399039894e-01 1.732627621327e-01 1.750655426849e-01 1.768461673193e-01 1.786017523873e-01 1.803336703843e-01 1.820389861906e-01 1.837177234671e-01 1.853696788609e-01 1.869919432713e-01 1.885848078292e-01 1.901464719765e-01 1.916751280985e-01 1.931724309427e-01 1.946355188634e-01 1.960651854308e-01 1.974604920614e-01 1.988184139199e-01 2.001408221267e-01 2.014255829321e-01 2.026713876420e-01 2.038794444550e-01 2.050466978845e-01 2.061741048753e-01 2.072613540159e-01 2.083070905200e-01 2.093113999384e-01 2.102724818559e-01 2.111898500730e-01 2.120633810568e-01 2.128922498274e-01 2.136778492395e-01 2.144185478447e-01 2.151130087689e-01 2.157615545617e-01 2.163622512671e-01 2.169153137592e-01 2.174213868552e-01 2.178798326632e-01 2.182906532290e-01 2.186528927410e-01 2.189654895075e-01 2.192287020416e-01 2.194417922361e-01 2.196056104374e-01 2.197195382772e-01 2.197828673078e-01 2.197961929438e-01 2.197579181639e-01 2.196682800570e-01 2.195275474143e-01 2.193349968418e-01 2.190912642522e-01 2.187955612695e-01 2.184480879132e-01 2.180495598768e-01 2.175977959734e-01 2.170943535425e-01 2.165387566883e-01 2.159304723311e-01 2.152711502352e-01 2.145588922488e-01 2.137950370516e-01 2.129783084438e-01 2.121088271009e-01 2.111880993675e-01 2.102153274202e-01 2.091908721127e-01 2.081148680495e-01 2.069863774078e-01 2.058071017245e-01 2.045758909837e-01 2.032940527746e-01 2.019618351450e-01 2.005789288818e-01 1.991461021229e-01 1.976624207683e-01 1.961294443952e-01 1.945475426680e-01 1.929157279071e-01 1.912361908068e-01 1.895080033023e-01 1.877321540203e-01 1.859102020169e-01 1.840405190146e-01 1.821254852162e-01 1.801644851464e-01 1.781575087687e-01 1.761076972838e-01 1.740134256549e-01 1.718776928621e-01 1.696992384580e-01 1.674782010905e-01 1.652168443083e-01 1.629143334034e-01 1.605749966480e-01 1.581977160311e-01 1.557828989485e-01 1.533335068959e-01 1.508466888769e-01 1.483278163851e-01 1.457765411752e-01 1.431934149114e-01 1.405837473782e-01 1.379432607286e-01 1.352776683589e-01 1.325873688261e-01 1.298726903891e-01 1.271398214390e-01 1.243862397170e-01 1.216181032793e-01 1.188359890468e-01 1.160410996821e-01 1.132407888945e-01 1.104324645466e-01 1.076245902510e-01 1.048192864606e-01 1.020183042061e-01 9.923166871552e-02 9.645670049354e-02 9.370653726603e-02 9.098295461206e-02 8.829137758147e-02 8.564567994169e-02 8.304521363908e-02 8.050600538063e-02 7.803513280771e-02 7.564058664220e-02 7.334170909970e-02 7.114317749231e-02 6.906428825117e-02 6.711926985345e-02 6.531880863771e-02 6.368831005530e-02 6.223503321319e-02 6.098224387401e-02 5.994419994483e-02 5.912891326959e-02 5.855914235265e-02 5.823470973478e-02 5.816705410798e-02 5.836149889942e-02 5.880763130169e-02 5.951297064025e-02 6.045895137655e-02 6.163876176247e-02 6.304516019254e-02 6.465245627457e-02 6.645744385819e-02 6.843593483860e-02 7.057347644652e-02 7.286197246660e-02 7.527358130210e-02 7.781021256572e-02 8.044871659846e-02 8.317835263602e-02 8.599653737139e-02 8.887756363844e-02 9.182992871693e-02 9.483392977383e-02 9.788292598040e-02 1.009796431637e-01 1.041003976749e-01 1.072583137086e-01 1.104342196098e-01 1.136272105665e-01 1.168407314755e-01 1.200525758240e-01 1.232803545183e-01 1.265030350291e-01 1.297241485633e-01 1.329465833059e-01 1.361503997590e-01 1.393541613293e-01 1.425355907902e-01 1.457034074106e-01 1.488560275108e-01 1.519783261734e-01 1.550874037285e-01 1.581621623266e-01 1.612128029711e-01 1.642358153005e-01 1.672188476057e-01 1.701788730218e-01 1.730932059045e-01 1.759756321823e-01 1.788191280036e-01 1.816152175177e-01 1.843775670956e-01 1.870866043849e-01 1.897545949356e-01 1.923744167701e-01 1.949399797127e-01 1.974632764864e-01 1.999258008215e-01 2.023401954942e-01 2.046978997512e-01 2.069960926964e-01 2.092433453907e-01 2.114236189428e-01 2.135488619183e-01 2.156109764024e-01 2.176071629042e-01 2.195449180230e-01 2.214106033701e-01 2.232149250563e-01 2.249493111916e-01 2.266131015063e-01 2.282119788346e-01 2.297349791122e-01 2.311901508017e-01 2.325718841733e-01 2.338783689173e-01 2.351149315427e-01 2.362715934650e-01 2.373561413568e-01 2.383636894868e-01 2.392921192793e-01 2.401469436912e-01 2.409191819740e-01 2.416158089841e-01 2.422333057251e-01 2.427691938084e-01 2.432296281998e-01 2.436068428688e-01 2.439068049433e-01 2.441268811043e-01 2.442653199509e-01 2.443280037226e-01 2.443075954536e-01 2.442110689045e-01 2.440356494013e-01 2.437800002589e-01 2.434509874202e-01 2.430419059284e-01 2.425597510103e-01 2.420028187245e-01 2.413702311798e-01 2.406690432021e-01 2.398950578952e-01 2.390537218370e-01 2.381459128785e-01 2.371708032252e-01 2.361360311726e-01 2.350384421478e-01 2.338839607000e-01 2.326748490655e-01 2.314113143195e-01 2.301021841066e-01 2.287448651988e-01 2.273467258800e-01 2.259123116872e-01 2.244422300871e-01 2.229464162922e-01 2.214252198173e-01 2.198854239996e-01 2.183348479848e-01 2.167735542356e-01 2.152146214625e-01 2.136584835599e-01 2.121150814712e-01 2.105923525763e-01 2.090937752395e-01 2.076328056661e-01 2.062116745472e-01 2.048427504512e-01 2.035346478836e-01 2.022926657506e-01 2.011312031109e-01 2.000535304761e-01 1.990729744831e-01 1.981974365000e-01 1.974352151826e-01 1.967975592564e-01 1.962904237451e-01 1.959245531825e-01 1.957066623723e-01 1.956456965416e-01 1.957483390932e-01 1.960214331735e-01 1.964703840066e-01 1.971004567056e-01 1.979166373807e-01 1.989210170045e-01 2.001168901359e-01 2.015041109253e-01 2.030851895495e-01 2.048578269907e-01 2.068209182394e-01 2.089742128155e-01 2.113100015659e-01 2.138292341788e-01 2.165236688373e-01 2.193889209686e-01 2.224204674638e-01 2.256076052807e-01 2.289478316369e-01 2.324292820692e-01 2.360465308627e-01 2.397909707222e-01 2.436515695646e-01 2.476231791644e-01 2.516937544883e-01 2.558566521685e-01 2.601013960112e-01 2.644187580724e-01 2.688014363703e-01 2.732385809093e-01 2.777216222277e-01 2.822426344712e-01 2.867908317259e-01 2.913588500301e-01 2.959374689134e-01 3.005170681505e-01 3.050906287593e-01 3.096484649848e-01 3.141831223544e-01 3.186867871796e-01 3.231502072048e-01 3.275673823248e-01 3.319292598024e-01 3.362282614964e-01 3.404584555360e-01 3.446094951661e-01 3.486781393614e-01 3.526546194164e-01 3.565317638711e-01 3.603062029269e-01 3.639667629722e-01 3.675107806804e-01 3.709305969881e-01 3.742190116085e-01 3.773743225491e-01 3.803859973304e-01 3.832526555111e-01 3.859672951072e-01 3.885241744322e-01 3.909212613472e-01 3.931499871054e-01 3.952100577476e-01 3.970951231118e-01 3.988005372161e-01 4.003251341418e-01 4.016627191502e-01 4.028132852187e-01 4.037721430884e-01 4.045370842628e-01 4.051064419152e-01 4.054780644145e-01 4.056505410016e-01 4.056232370919e-01 4.053936594527e-01 4.049632097582e-01 4.043305322651e-01 4.034954954812e-01 4.024605540166e-01 4.012234303546e-01 3.997892189994e-01 3.981571023208e-01 3.963297041040e-01 3.943118911086e-01 3.921033323361e-01 3.897113986502e-01 3.871380006812e-01 3.843873925279e-01 3.814674201105e-01 3.783795105475e-01 3.751344640338e-01 3.717355951626e-01 3.681901696191e-01 3.645087785988e-01 3.606964013991e-01 3.567644852720e-01 3.527229606003e-01 3.485797287813e-01 3.443495145654e-01 3.400400263617e-01 3.356664916988e-01 3.312413554260e-01 3.267763701388e-01 3.222881606738e-01 3.177896459685e-01 3.132980238578e-01 3.088281375826e-01 3.043971644396e-01 3.000221315817e-01 2.957213589534e-01 2.915121503823e-01 2.874144843485e-01 2.834461189074e-01 2.796249501119e-01 2.759721853105e-01 2.725033958390e-01 2.692386719239e-01 2.661949251099e-01 2.633866097347e-01 2.608324749864e-01 2.585438587042e-01 2.565341025626e-01 2.548145241036e-01 2.533926674146e-01 2.522763251848e-01 2.514692035134e-01 2.509728512256e-01 2.507876701972e-01 2.509094980359e-01 2.513337434498e-01 2.520516610236e-01 2.530538041211e-01 2.543283775403e-01 2.558612809449e-01 2.576375115748e-01 2.596401295161e-01 2.618521190975e-01 2.642550122332e-01 2.668305377442e-01 2.695583898762e-01 2.724204777629e-01 2.753962507347e-01 2.784674277726e-01 2.816150059570e-01 2.848198258684e-01 2.880645992198e-01 2.913312248234e-01 2.946029107719e-01 2.978629890214e-01 3.010968298456e-01 3.042885526134e-01 3.074245342727e-01 3.104912822454e-01 3.134745144367e-01 3.163638850790e-01 3.191460360356e-01 3.218100653878e-01 3.243466937542e-01 3.267434470191e-01 3.289929345406e-01 3.310847629596e-01 3.330111224539e-01 3.347642649383e-01 3.363359705975e-01 3.377197490488e-01 3.389087515135e-01 3.398978864264e-01 3.406796434546e-01 3.412511767118e-01 3.416065403616e-01 3.417414980638e-01 3.416535118385e-01 3.413377500937e-01 3.407936989171e-01 3.400182633866e-01 3.390094878773e-01 3.377696675634e-01 3.362959598016e-01 3.345912089076e-01 3.326574415114e-01 3.304960085537e-01 3.281121647727e-01 3.255101012217e-01 3.226953700430e-01 3.196768228648e-01 3.164615205774e-01 3.130589197704e-01 3.094821864928e-01 3.057426408276e-01 3.018557819151e-01 2.978372778187e-01 2.937055177891e-01 2.894807917761e-01 2.851855198853e-01 2.808423151201e-01 2.764784614003e-01 2.721206694207e-01 2.677988921438e-01 2.635452277398e-01 2.593914537331e-01 2.553733284545e-01 2.515245243230e-01 2.478816720022e-01 2.444806646621e-01 2.413549706524e-01 2.385393973791e-01 2.360654829435e-01 2.339595554705e-01 2.322477324015e-01 2.309481080978e-01 2.300745323940e-01 2.296359551210e-01 2.296323414095e-01 2.300603781508e-01 2.309071480778e-01 2.321553216775e-01 2.337825406886e-01 2.357585803999e-01 2.380532358556e-01 2.406298420051e-01 2.434501197132e-01 2.464756355155e-01 2.496651046388e-01 2.529790766752e-01 2.563782077902e-01 2.598257222754e-01 2.632843400621e-01 2.667209223386e-01 2.701054654156e-01 2.734078267803e-01 2.766047205444e-01 2.796747799760e-01 2.825978182557e-01 2.853609458521e-01 2.879510968616e-01 2.903606761996e-01 2.925864813267e-01 2.946254350576e-01 2.964806891429e-01 2.981570268314e-01 2.996626631448e-01 3.010085338409e-01 3.022061228651e-01 3.032729230201e-01 3.042231539104e-01 3.050759441193e-01 3.058495684559e-01 3.065618882366e-01 3.072333959566e-01 3.078803768615e-01 3.085192480510e-01 3.091654020316e-01 3.098295597953e-01 3.105234103819e-01 3.112520602900e-01 3.120180533658e-01 3.128219745857e-01 3.136587551141e-01 3.145212795111e-01 3.153971080531e-01 3.162729683926e-01 3.171297132358e-01 3.179492108724e-01 3.187089224321e-01 3.193856562894e-01 3.199568144096e-01 3.203974724663e-01 3.206876417749e-01 3.208038291240e-01 3.207291574489e-01 3.204473637875e-01 3.199455783041e-01 3.192170136199e-01 3.182560382720e-01 3.170676131371e-01 3.156575215934e-01 3.140387621222e-01 3.122326912611e-01 3.102639040455e-01 3.081660204042e-01 3.059765950020e-01 3.037399412930e-01 3.015039030514e-01 2.993216688565e-01 2.972492348465e-01 2.953416587511e-01 2.936590174182e-01 2.922515861567e-01 2.911722008268e-01 2.904655247895e-01 2.901661565618e-01 2.903034535878e-01 2.908905249645e-01 2.919332356923e-01 2.934222799302e-01 2.953363633602e-01 2.976456518402e-01 3.003056224752e-01 3.032667780284e-01 3.064715517984e-01 3.098566795775e-01 3.133595607608e-01 3.169130384276e-01 3.204525058686e-01 3.239175599519e-01 3.272512180140e-01 3.304011466924e-01 3.333235421225e-01 3.359790489250e-01 3.383388655287e-01 3.403819524738e-01 3.420923695343e-01 3.434679224288e-01 3.445080741395e-01 3.452239564488e-01 3.456338115612e-01 3.457573111583e-01 3.456266430142e-01 3.452710284554e-01 3.447262372408e-01 3.440307141001e-01 3.432192949958e-01 3.423308483475e-01 3.413966417662e-01 3.404493816466e-01 3.395132913927e-01 3.386095865730e-01 3.377549527160e-01 3.369556456989e-01 3.362202069954e-01 3.355429383794e-01 3.349214135393e-01 3.343461676396e-01 3.338070461779e-01 3.332951463440e-01 3.327986538471e-01 3.323125227267e-01 3.318326224005e-01 3.313609183864e-01 3.309049835255e-01 3.304773320715e-01 3.300989753452e-01 3.297951182722e-01 3.295981766549e-01 3.295440628025e-01 3.296723844764e-01 3.300252170239e-01 3.306407657994e-01 3.315597443570e-01 3.328121038045e-01 3.344265120111e-01 3.364186701478e-01 3.387960968962e-01 3.415567341260e-01 3.446819697823e-01 3.481506595341e-01 3.519237544553e-01 3.559588210723e-01 3.602039548500e-01 3.646017514351e-01 3.690950923826e-01 3.736213838979e-01 3.781222181731e-01 3.825397904045e-01 3.868191285326e-01 3.909145490321e-01 3.947802857910e-01 3.983817280980e-01 4.016895299603e-01 4.046805899359e-01 4.073417511417e-01 4.096619349065e-01 4.116417190222e-01 4.132831306836e-01 4.145965279839e-01 4.155956535113e-01 4.162971115095e-01 4.167235117627e-01 4.168948904479e-01 4.168365175078e-01 4.165744206637e-01 4.161310831361e-01 4.155317280134e-01 4.148002292237e-01 4.139560757283e-01 4.130187738573e-01 4.120087839560e-01 4.109387714586e-01 4.098245177569e-01 4.086797957868e-01 4.075181082095e-01 4.063537799295e-01 4.052028818217e-01 4.040836749244e-01 4.030195268216e-01 4.020384868774e-01 4.011723818344e-01 4.004602684432e-01 3.999470944288e-01 3.996778082651e-01 3.997051936223e-01 4.000766481041e-01 4.008393865259e-01 4.020305738139e-01 4.036786996171e-01 4.057962157610e-01 4.083771030034e-01 4.113971590730e-01 4.148076409949e-01 4.185436784081e-01 4.225169676239e-01 4.266248164977e-01 4.307558275505e-01 4.347877517537e-01 4.386012910072e-01 4.420775235252e-01 4.451105903508e-01 4.476081528028e-01 4.494942403415e-01 4.507174406070e-01 4.512453483668e-01 4.510725707670e-01 4.502147851959e-01 4.487083949279e-01 4.466103976013e-01 4.439900344487e-01 4.409295159985e-01 4.375156494423e-01 4.338384223890e-01 4.299845815216e-01 4.260355431701e-01 4.220679778988e-01 4.181448553859e-01 4.143265390375e-01 4.106591284544e-01 4.071879909414e-01 4.039492700476e-01 4.009749533176e-01 3.982972479885e-01 3.959381665319e-01 3.939209902818e-01 3.922567001949e-01 3.909512504707e-01 3.900001275226e-01 3.893841080193e-01 3.890815349659e-01 3.890580250776e-01 3.892812139727e-01 3.897198034211e-01 3.903511679239e-01 3.911692289897e-01 3.921826715595e-01 3.934260261434e-01 3.949463778711e-01 3.968097969195e-01 3.990853377709e-01 4.018384030589e-01 4.051213205540e-01 4.089570637018e-01 4.133388041517e-01 4.182169717405e-01 4.235100228391e-01 4.291054024347e-01 4.348646715191e-01 4.406514534520e-01 4.463255664897e-01 4.517747856231e-01 4.569133637033e-01 4.616938724507e-01 4.661102960267e-01 4.701888910499e-01 4.739937369572e-01 4.776021784997e-01 4.811041478411e-01 4.845820030251e-01 4.880979590978e-01 4.916947374650e-01 4.953762478845e-01 4.991230563916e-01 5.028840018561e-01 5.065937192514e-01 5.101800654295e-01 5.135682160496e-01 5.167025734865e-01 5.183098128314e-01 5.188349401490e-01 5.190672450998e-01 5.198488393874e-01 5.216382579273e-01 5.242822982949e-01 5.271028013816e-01 5.292712431396e-01 5.302510042760e-01 5.300764505055e-01 5.293515843187e-01 5.289689935952e-01 5.296670285049e-01 5.316673792084e-01 5.345840054404e-01 5.376634002019e-01 5.401951236820e-01 5.419017062277e-01 5.430843623644e-01 5.444656619489e-01 5.468130952345e-01 5.505187222037e-01 5.553657705052e-01 5.606117704968e-01 5.653416107345e-01 5.688750684179e-01 5.710474772243e-01 5.722218759549e-01 5.730423408948e-01 5.740588780231e-01 5.754170381049e-01 5.767774845438e-01 5.775059283011e-01 5.770456775205e-01 5.752539350044e-01 5.725389517147e-01 5.697349817394e-01 5.677475619798e-01 5.671381870774e-01 5.678644445884e-01 5.693331385307e-01 5.707079544455e-01 5.713202159373e-01 5.709794274983e-01 5.700132033083e-01 5.690570135071e-01 5.687118315756e-01 5.692370482508e-01 5.704496397350e-01 5.719064383318e-01 5.732323485283e-01 5.744098225281e-01 5.758603323370e-01 5.782762448282e-01 5.822460974716e-01 5.878944205491e-01 5.947644878216e-01 6.019967988973e-01 6.087263175277e-01 6.145247657280e-01 6.196304459058e-01 6.248594441370e-01 6.312450867062e-01 6.395325382250e-01 6.497521536040e-01 6.611014424864e-01 6.720518826424e-01 6.646677270387e-01 6.139083768633e-01 5.941180001290e-01 5.613920115104e-01 5.308988537777e-01 5.176382112339e-01 5.297223233153e-01 5.616562622815e-01 5.982831230333e-01 6.245024151095e-01 6.315276887433e-01 6.187148507236e-01 5.929330849104e-01 5.657518449364e-01 5.482454353626e-01 5.449253860856e-01 5.517558909878e-01 5.606182021954e-01 5.654688312224e-01 5.653307069363e-01 5.632135560609e-01 5.626417350447e-01 5.642699073379e-01 5.652197824083e-01 5.617084663903e-01 5.526371456799e-01 5.416375622642e-01 5.357858771791e-01 5.409484347461e-01 5.567256236942e-01 5.759218013059e-01 5.892875016448e-01 5.911159206336e-01 5.825946563459e-01 5.718440530746e-01 5.700030674370e-01 5.838808054107e-01 6.103696444363e-01 6.385926998305e-01 6.571004976466e-01 6.598862182927e-01 6.488273518815e-01 6.328124302061e-01 6.234385356644e-01 6.279774438822e-01 6.443688302086e-01 6.631663499936e-01 6.743869837680e-01 6.731911589582e-01 6.617157944208e-01 6.473144943140e-01 6.378077863874e-01 6.361120716713e-01 6.382240751832e-01 6.365792764341e-01 6.257779790283e-01 6.065511425127e-01 5.861788567849e-01 5.746086463688e-01 5.774592462463e-01 5.910434469196e-01 6.046895433855e-01 6.077975123094e-01 5.954690973879e-01 5.707235680754e-01 5.434458108601e-01 5.259912862893e-01 5.259784444978e-01 5.412187333451e-01 5.623707185164e-01 5.798583401979e-01 5.884047063885e-01 5.874981213723e-01 5.796282411967e-01 5.681959888236e-01 5.563792811848e-01 5.473958275670e-01 5.449489836397e-01 5.522762102103e-01 5.694931084046e-01 5.916612321846e-01 6.100771074379e-01 6.161222469337e-01 6.054947009626e-01 5.811083571002e-01 5.537723563146e-01 5.385995993592e-01 5.457806690076e-01 5.720538023078e-01 6.032322387623e-01 6.246538263238e-01 6.288395470843e-01 6.178654811743e-01 6.017075666168e-01 5.928079733825e-01 5.982084889192e-01 6.148809127693e-01 6.332842288786e-01 6.450405449993e-01 6.479441593977e-01 6.461105115957e-01 6.461084585027e-01 6.515872612338e-01 6.602656628143e-01 6.660144531671e-01 6.638819673776e-01 6.540119378673e-01 6.420354053648e-01 6.354216671705e-01 6.377626159062e-01 6.454792286619e-01 6.503975691725e-01 6.457433972830e-01 6.308451042551e-01 6.121307177258e-01 5.995648286866e-01 5.996655517762e-01 6.099876767005e-01 6.208985076396e-01 6.228307787955e-01 6.125483652770e-01 5.953105410135e-01 5.821809805267e-01 5.828075178583e-01 5.976440825147e-01 6.172828989647e-01 6.295854654613e-01 6.272079561239e-01 6.112032107760e-01 5.913106615684e-01
 4.167803958731e-01 4.147194451459e-01 4.127090342755e-01 4.108725264496e-01 4.091727376710e-01 4.074439503384e-01 4.055472037212e-01 4.034795039996e-01 4.013538127178e-01 3.993079074604e-01 3.974194202975e-01 3.956524367629e-01 3.938653780753e-01 3.919077019180e-01 3.897538697364e-01 3.875348669208e-01 3.854244386665e-01 3.834895751003e-01 3.816514368348e-01 3.797659642526e-01 3.777271383511e-01 3.755267554339e-01 3.732633583048e-01 3.710855054406e-01 3.690800967271e-01 3.671886727636e-01 3.652467892137e-01 3.631223571921e-01 3.608228320359e-01 3.584807324900e-01 3.562503430453e-01 3.541984144178e-01 3.522538241517e-01 3.502491407127e-01 3.480469444711e-01 3.456581345928e-01 3.432402489172e-01 3.409661561746e-01 3.388797330101e-01 3.368710638384e-01 3.347727625698e-01 3.324840096598e-01 3.300409559413e-01 3.275881198941e-01 3.252726164660e-01 3.231275868088e-01 3.210473640583e-01 3.188745818146e-01 3.165250369787e-01 3.140401042934e-01 3.115490241722e-01 3.091767037917e-01 3.069607395698e-01 3.048226015349e-01 3.026153621504e-01 3.002325881617e-01 2.976928735604e-01 2.951293241075e-01 2.926917647070e-01 2.904344841949e-01 2.882720563637e-01 2.860357159647e-01 2.835984729879e-01 2.809799718548e-01 2.783455072415e-01 2.758757527265e-01 2.736159123310e-01 2.714360200667e-01 2.691355546607e-01 2.666032930569e-01 2.639086599674e-01 2.612469313348e-01 2.587858621106e-01 2.565261805300e-01 2.542998843278e-01 2.519098318410e-01 2.492906444753e-01 2.465574940256e-01 2.439059355265e-01 2.414584781471e-01 2.391731006994e-01 2.368796121270e-01 2.344167261462e-01 2.317566960994e-01 2.290214118803e-01 2.263837153766e-01 2.239297046135e-01 2.216028495268e-01 2.192548596560e-01 2.167578512116e-01 2.140974165952e-01 2.113797431820e-01 2.087494650843e-01 2.062790666936e-01 2.039177576977e-01 2.015381552072e-01 1.990333925326e-01 1.963910225753e-01 1.936992739887e-01 1.910831899064e-01 1.886077785214e-01 1.862294673357e-01 1.838363854403e-01 1.813363315923e-01 1.787230754308e-01 1.760755533688e-01 1.734974180191e-01 1.710404770765e-01 1.686651295117e-01 1.662765452472e-01 1.638040219572e-01 1.612504169838e-01 1.586820207056e-01 1.561766212375e-01 1.537669393889e-01 1.514213627652e-01 1.490710059829e-01 1.466665153548e-01 1.442141479286e-01 1.417641488661e-01 1.393675431912e-01 1.370449612059e-01 1.347746828553e-01 1.325120847156e-01 1.302279683219e-01 1.279278851160e-01 1.256449256775e-01 1.234126785544e-01 1.212406773117e-01 1.191161420674e-01 1.170166026484e-01 1.149271256180e-01 1.128533366316e-01 1.108159718256e-01 1.088315779093e-01 1.069043786657e-01 1.050289490125e-01 1.031996175682e-01 1.014142879449e-01 9.967860655100e-02 9.800188005814e-02 9.639125624040e-02 9.484583155977e-02 9.336530498917e-02 9.195295720290e-02 9.061381502766e-02 8.935223938736e-02 8.817249768528e-02 8.707803661172e-02 8.607115266902e-02 8.515450028418e-02 8.433365280039e-02 8.361080374118e-02 8.298318556665e-02 8.244777799073e-02 8.200765538158e-02 8.167152657484e-02 8.144870467497e-02 8.134756400621e-02 8.136726799149e-02 8.149343073774e-02 8.171204724726e-02 8.201752611193e-02 8.241589579042e-02 8.292059672737e-02 8.354440948445e-02 8.428977619288e-02 8.514372114139e-02 8.608721882762e-02 8.710700903372e-02 8.819702971285e-02 8.935974993822e-02 9.060390249218e-02 9.193857155642e-02 9.336442201012e-02 9.487210257764e-02 9.644797407599e-02 9.807384938817e-02 9.973805157787e-02 1.014430938341e-01 1.032031359189e-01 1.050293552253e-01 1.069214636500e-01 1.088657081359e-01 1.108439420091e-01 1.128428067332e-01 1.148650814207e-01 1.169234430546e-01 1.190237882964e-01 1.211630789325e-01 1.233334043704e-01 1.255282686301e-01 1.277455916296e-01 1.299877140831e-01 1.322525036748e-01 1.345315789464e-01 1.368221124475e-01 1.391312208335e-01 1.414678876150e-01 1.438346873571e-01 1.462205949095e-01 1.486056640000e-01 1.509782970288e-01 1.533482779696e-01 1.557390294688e-01 1.581635172263e-01 1.606109135238e-01 1.630555131317e-01 1.654753637163e-01 1.678726919881e-01 1.702738704513e-01 1.727025645068e-01 1.751577071171e-01 1.776150252715e-01 1.800483979362e-01 1.824514003932e-01 1.848415303111e-01 1.872457010498e-01 1.896737628222e-01 1.921104395770e-01 1.945317081437e-01 1.969230258051e-01 1.992912330996e-01 2.016578290974e-01 2.040414183783e-01 2.064401842865e-01 2.088332062946e-01 2.112009605725e-01 2.135373691789e-01 2.158562215653e-01 2.181823582296e-01 2.205262874367e-01 2.228747707868e-01 2.252022530279e-01 2.274931566296e-01 2.297552941734e-01 2.320158639041e-01 2.342973452637e-01 2.365913113363e-01 2.388685647202e-01 2.411071387626e-01 2.433133159616e-01 2.455169863146e-01 2.477435341478e-01 2.499873603452e-01 2.522148170920e-01 2.544010199635e-01 2.565557647249e-01 2.587107148235e-01 2.608902250262e-01 2.630835497140e-01 2.652538636636e-01 2.673772291044e-01 2.694689699390e-01 2.715634713395e-01 2.736779129604e-01 2.757930099779e-01 2.778716422774e-01 2.798972161688e-01 2.818923495965e-01 2.838918301457e-01 2.859014875842e-01 2.878946958880e-01 2.898409609181e-01 2.917367502245e-01 2.936113535992e-01 2.954938724317e-01 2.973790992692e-01 2.992380039535e-01 3.010511119927e-01 3.028293958691e-01 3.045996863989e-01 3.063793373640e-01 3.081518571145e-01 3.098917743948e-01 3.115964652374e-01 3.132831283618e-01 3.149699927131e-01 3.166551633000e-01 3.183180657731e-01 3.199430162601e-01 3.215387232808e-01 3.231247071390e-01 3.247039019736e-01 3.262637460957e-01 3.277898687497e-01 3.292788575214e-01 3.307445924162e-01 3.321979734561e-01 3.336316384856e-01 3.350366196278e-01 3.364100835196e-01 3.377605269669e-01 3.390942638746e-01 3.404091344740e-01 3.416951282529e-01 3.429516222630e-01 3.441877591258e-01 3.454106290146e-01 3.466147053545e-01 3.477907315467e-01 3.489324667563e-01 3.500463787811e-01 3.511424819808e-01 3.522206116938e-01 3.532710350455e-01 3.542883628166e-01 3.552740130176e-01 3.562351019966e-01 3.571731778238e-01 3.580859722947e-01 3.589682878433e-01 3.598228381350e-01 3.606540973002e-01 3.614601450429e-01 3.622379832045e-01 3.629861926332e-01 3.637070797781e-01 3.644050555077e-01 3.650789220548e-01 3.657233333116e-01 3.663346414246e-01 3.669159229063e-01 3.674713253108e-01 3.680008036245e-01 3.685030590677e-01 3.689737067868e-01 3.694125972461e-01 3.698232123503e-01 3.702051802980e-01 3.705597127108e-01 3.708856847265e-01 3.711826033891e-01 3.714486595532e-01 3.716844632882e-01 3.718895947826e-01 3.720651670662e-01 3.722137499002e-01 3.723327016483e-01 3.724191216163e-01 3.724739684978e-01 3.724975325775e-01 3.724924653743e-01 3.724597897500e-01 3.723965765084e-01 3.723009853609e-01 3.721738227772e-01 3.720165170878e-01 3.718293916249e-01 3.716138461271e-01 3.713673095408e-01 3.710886493372e-01 3.707791410552e-01 3.704378831938e-01 3.700667243736e-01 3.696668180624e-01 3.692354368983e-01 3.687720468557e-01 3.682771989346e-01 3.677510787750e-01 3.671949932438e-01 3.666091742122e-01 3.659916528872e-01 3.653417477936e-01 3.646604709881e-01 3.639483012643e-01 3.632058333760e-01 3.624329838422e-01 3.616279195850e-01 3.607911601401e-01 3.599234937206e-01 3.590244028077e-01 3.580955474667e-01 3.571359074437e-01 3.561443211653e-01 3.551224051900e-01 3.540700501614e-01 3.529866088953e-01 3.518725383666e-01 3.507279533771e-01 3.495526804083e-01 3.483477134877e-01 3.471129362462e-01 3.458469518129e-01 3.445509332698e-01 3.432246358577e-01 3.418676174169e-01 3.404828429074e-01 3.390675237954e-01 3.376223903379e-01 3.361484573403e-01 3.346434756013e-01 3.331095656388e-01 3.315473526641e-01 3.299557445959e-01 3.283354464548e-01 3.266869218796e-01 3.250089250890e-01 3.233030567023e-01 3.215697035293e-01 3.198078446428e-01 3.180189383461e-01 3.162025427471e-01 3.143581665040e-01 3.124882013178e-01 3.105908048677e-01 3.086663853177e-01 3.067157861015e-01 3.047392530283e-01 3.027370942142e-01 3.007099442109e-01 2.986567529949e-01 2.965779152826e-01 2.944751493010e-01 2.923473665372e-01 2.901964031839e-01 2.880220155443e-01 2.858225440593e-01 2.836010028181e-01 2.813562964802e-01 2.790886361064e-01 2.768003953426e-01 2.744900841998e-01 2.721575535641e-01 2.698054155020e-01 2.674318644372e-01 2.650386299657e-01 2.626265387192e-01 2.601946983224e-01 2.577446952740e-01 2.552769842785e-01 2.527907418637e-01 2.502882922810e-01 2.477691947079e-01 2.452341139331e-01 2.426834600822e-01 2.401174986423e-01 2.375375178094e-01 2.349445095242e-01 2.323381456380e-01 2.297199857951e-01 2.270900698484e-01 2.244489794598e-01 2.217977699463e-01 2.191377189732e-01 2.164689763677e-01 2.137929193893e-01 2.111101057648e-01 2.084206201028e-01 2.057256589574e-01 2.030265339189e-01 2.003244426739e-01 1.976209974585e-01 1.949165742998e-01 1.922110535436e-01 1.895073116887e-01 1.868051171026e-01 1.841067626380e-01 1.814144110756e-01 1.787276518486e-01 1.760490782938e-01 1.733794636449e-01 1.707188848214e-01 1.680714219849e-01 1.654382780927e-01 1.628201971112e-01 1.602200953109e-01 1.576397584849e-01 1.550793646643e-01 1.525438375965e-01 1.500329626501e-01 1.475500786447e-01 1.450984715158e-01 1.426791895282e-01 1.402955343587e-01 1.379504486913e-01 1.356445282104e-01 1.333831307642e-01 1.311683016596e-01 1.290030995931e-01 1.268921662101e-01 1.248369085815e-01 1.228401860820e-01 1.209079366298e-01 1.190412652566e-01 1.172458832844e-01 1.155255955465e-01 1.138820112228e-01 1.123203909116e-01 1.108430375604e-01 1.094534817175e-01 1.081575088895e-01 1.069570224751e-01 1.058547599040e-01 1.048545372838e-01 1.039570433262e-01 1.031663004253e-01 1.024854969334e-01 1.019142800711e-01 1.014568487850e-01 1.011113071160e-01 1.008772321528e-01 1.007579610840e-01 1.007502969873e-01 1.008553024933e-01 1.010722503362e-01 1.013954285163e-01 1.018254658323e-01 1.023590997309e-01 1.029924443146e-01 1.037256014055e-01 1.045519799014e-01 1.054683519278e-01 1.064716425244e-01 1.075558161813e-01 1.087193554337e-01 1.099585027093e-01 1.112663042796e-01 1.126416778039e-01 1.140772395902e-01 1.155694383520e-01 1.171172497088e-01 1.187133120310e-01 1.203555803072e-01 1.220403466706e-01 1.237611448536e-01 1.255190874730e-01 1.273073611152e-01 1.291230545090e-01 1.309649143774e-01 1.328264094804e-01 1.347074513882e-01 1.366047611802e-01 1.385142924274e-01 1.404365271859e-01 1.423655907163e-01 1.442993980223e-01 1.462368515216e-01 1.481747297816e-01 1.501125746092e-01 1.520477334201e-01 1.539762806929e-01 1.558994472864e-01 1.578129558362e-01 1.597157834596e-01 1.616079562774e-01 1.634856687742e-01 1.653498397274e-01 1.671966436169e-01 1.690245928204e-01 1.708342756977e-01 1.726218979348e-01 1.743886731423e-01 1.761327932310e-01 1.778516648897e-01 1.795465269815e-01 1.812133447311e-01 1.828520715622e-01 1.844625932719e-01 1.860433575604e-01 1.875944446396e-01 1.891141672124e-01 1.906007088177e-01 1.920544311015e-01 1.934738138722e-01 1.948577700504e-01 1.962063364605e-01 1.975171043022e-01 1.987914635632e-01 2.000279687498e-01 2.012253606654e-01 2.023844476069e-01 2.035020826515e-01 2.045786316728e-01 2.056134514647e-01 2.066063122117e-01 2.075577476135e-01 2.084657265261e-01 2.093304247046e-01 2.101503307280e-01 2.109240181799e-01 2.116523750603e-01 2.123353371311e-01 2.129719768625e-01 2.135631071809e-01 2.141062845612e-01 2.146014733965e-01 2.150482773233e-01 2.154467538018e-01 2.157969735328e-01 2.160981006926e-01 2.163499970371e-01 2.165528231169e-01 2.167042698449e-01 2.168058558128e-01 2.168566949595e-01 2.168563806285e-01 2.168057556690e-01 2.167034902605e-01 2.165503765849e-01 2.163458815911e-01 2.160889820504e-01 2.157808287178e-01 2.154196871478e-01 2.150071754902e-01 2.145429819095e-01 2.140262579880e-01 2.134576631864e-01 2.128357504301e-01 2.121609825295e-01 2.114348113223e-01 2.106558993112e-01 2.098257118698e-01 2.089428398786e-01 2.080067593817e-01 2.070192450658e-01 2.059789906422e-01 2.048875824498e-01 2.037446749276e-01 2.025501896976e-01 2.013044436048e-01 2.000067618961e-01 1.986584865956e-01 1.972602182137e-01 1.958101571900e-01 1.943114020244e-01 1.927618613107e-01 1.911634853144e-01 1.895169748950e-01 1.878206973065e-01 1.860774869441e-01 1.842850989325e-01 1.824459812978e-01 1.805608807863e-01 1.786288831566e-01 1.766532828145e-01 1.746317261614e-01 1.725649012094e-01 1.704550449237e-01 1.683005449279e-01 1.661065957166e-01 1.638704997760e-01 1.615938530633e-01 1.592784406687e-01 1.569214709720e-01 1.545288473681e-01 1.520985971069e-01 1.496331297510e-01 1.471349122354e-01 1.446009757130e-01 1.420374648458e-01 1.394417492816e-01 1.368168099806e-01 1.341666311275e-01 1.314885342008e-01 1.287892964823e-01 1.260668848050e-01 1.233240856299e-01 1.205661990471e-01 1.177901874813e-01 1.150055393796e-01 1.122097772879e-01 1.094078111494e-01 1.066053255767e-01 1.038005394795e-01 1.010041760887e-01 9.821614964468e-02 9.544238539682e-02 9.269236748927e-02 8.996412170803e-02 8.727368137376e-02 8.462120772820e-02 8.201697700211e-02 7.947477820721e-02 7.699574337545e-02 7.460041559735e-02 7.229404316349e-02 7.009108475617e-02 6.801143878707e-02 6.606164040892e-02 6.426732244400e-02 6.263914683534e-02 6.119360251429e-02 5.995483953758e-02 5.892877908638e-02 5.814047530033e-02 5.759665647262e-02 5.730496222247e-02 5.728024557661e-02 5.751339833158e-02 5.801209326580e-02 5.876970050697e-02 5.977083061664e-02 6.101632958689e-02 6.247922228559e-02 6.415259131519e-02 6.602176140119e-02 6.806025307067e-02 7.026814102550e-02 7.261483228679e-02 7.509390716618e-02 7.769253831474e-02 8.038712824164e-02 8.318334862791e-02 8.605357745099e-02 8.899789532787e-02 9.200800814390e-02 9.506301301000e-02 9.817581966049e-02 1.013192249002e-01 1.045008607105e-01 1.077122464464e-01 1.109378808108e-01 1.141929601009e-01 1.174508204909e-01 1.207230585185e-01 1.240023449550e-01 1.272753459802e-01 1.305574321469e-01 1.338235313179e-01 1.370885878906e-01 1.403419860210e-01 1.435757597736e-01 1.468031958844e-01 1.500013446392e-01 1.531860683535e-01 1.563452086506e-01 1.594748418535e-01 1.625857284460e-01 1.656566434108e-01 1.687039476596e-01 1.717139969074e-01 1.746863078126e-01 1.776282794957e-01 1.805217398560e-01 1.833822279359e-01 1.861954713516e-01 1.889634808121e-01 1.916912443524e-01 1.943632791716e-01 1.969937539834e-01 1.995691524870e-01 2.020924150662e-01 2.045666227630e-01 2.069788335133e-01 2.093414632820e-01 2.116416629787e-01 2.138832375635e-01 2.160670597775e-01 2.181841398448e-01 2.202431944636e-01 2.222341079053e-01 2.241597350266e-01 2.260219722561e-01 2.278113196152e-01 2.295366254194e-01 2.311895502065e-01 2.327711853740e-01 2.342839562219e-01 2.357191348225e-01 2.370852852038e-01 2.383741227320e-01 2.395871215236e-01 2.407270212784e-01 2.417852997043e-01 2.427702592787e-01 2.436750567806e-01 2.444999374858e-01 2.452493975470e-01 2.459150320029e-01 2.465046388310e-01 2.470121225840e-01 2.474387995660e-01 2.477878562951e-01 2.480523424997e-01 2.482402667742e-01 2.483457294922e-01 2.483702806895e-01 2.483176015195e-01 2.481817319205e-01 2.479705839620e-01 2.476795592657e-01 2.473099786409e-01 2.468668088803e-01 2.463441837292e-01 2.457512144784e-01 2.450833991896e-01 2.443433813468e-01 2.435354769368e-01 2.426567294954e-01 2.417142469025e-01 2.407066450364e-01 2.396361045220e-01 2.385087130921e-01 2.373225131518e-01 2.360842321394e-01 2.347960067786e-01 2.334597428378e-01 2.320832278999e-01 2.306652471469e-01 2.292143708994e-01 2.277338448790e-01 2.262264594508e-01 2.247020011260e-01 2.231597735213e-01 2.216110083834e-01 2.200594883390e-01 2.185097672430e-01 2.169744568413e-01 2.154535688033e-01 2.139599497525e-01 2.124995638646e-01 2.110792126949e-01 2.097112237348e-01 2.083984070580e-01 2.071542614803e-01 2.059858940925e-01 2.049016536493e-01 2.039134029337e-01 2.030268193692e-01 2.022541577386e-01 2.016016278455e-01 2.010805524398e-01 2.006990776530e-01 2.004646088870e-01 2.003861409881e-01 2.004697851722e-01 2.007235294543e-01 2.011523425386e-01 2.017623650383e-01 2.025557654974e-01 2.035389127439e-01 2.047120612404e-01 2.060773789209e-01 2.076374243496e-01 2.093877151403e-01 2.113319339514e-01 2.134641216300e-01 2.157833411813e-01 2.182858844009e-01 2.209649195760e-01 2.238183315398e-01 2.268358156248e-01 2.300145517002e-01 2.333455505250e-01 2.368203143712e-01 2.404332205861e-01 2.441732517332e-01 2.480344661531e-01 2.520063147705e-01 2.560797496302e-01 2.602474931034e-01 2.644986516417e-01 2.688247654400e-01 2.732172983778e-01 2.776650350430e-01 2.821613228821e-01 2.866949414115e-01 2.912565622602e-01 2.958398777845e-01 3.004321321185e-01 3.050280255983e-01 3.096172869738e-01 3.141914888790e-01 3.187433041104e-01 3.232626765806e-01 3.277433164745e-01 3.321762969391e-01 3.365527366604e-01 3.408675089711e-01 3.451104365581e-01 3.492746013041e-01 3.533551420273e-01 3.573403064569e-01 3.612279600578e-01 3.650077426187e-01 3.686745419625e-01 3.722233995763e-01 3.756446237265e-01 3.789364262685e-01 3.820893110365e-01 3.850994584964e-01 3.879622417922e-01 3.906686295097e-01 3.932186422084e-01 3.956039439894e-01 3.978204221656e-01 3.998651055596e-01 4.017315089425e-01 4.034183927601e-01 4.049209980174e-01 4.062354225167e-01 4.073604123899e-01 4.082915935190e-01 4.090279055742e-01 4.095665802274e-01 4.099047804511e-01 4.100435322414e-01 4.099795084200e-01 4.097123999228e-01 4.092428456962e-01 4.085685906756e-01 4.076931270587e-01 4.066140174222e-01 4.053338057536e-01 4.038552763136e-01 4.021774793272e-01 4.003065780233e-01 3.982428493649e-01 3.959905369847e-01 3.935540717218e-01 3.909350494209e-01 3.881428245561e-01 3.851782753056e-01 3.820489383371e-01 3.787630119869e-01 3.753225626418e-01 3.717408873990e-01 3.680222251783e-01 3.641761835678e-01 3.602141752441e-01 3.561419409129e-01 3.519746263031e-01 3.477202401751e-01 3.433910687999e-01 3.390012951054e-01 3.345610231218e-01 3.300866604964e-01 3.255906432580e-01 3.210887853354e-01 3.165962351851e-01 3.121293684679e-01 3.077047795662e-01 3.033401224755e-01 2.990528734753e-01 2.948603164656e-01 2.907823183021e-01 2.868348769224e-01 2.830385177011e-01 2.794103396852e-01 2.759674097471e-01 2.727297039535e-01 2.697107368931e-01 2.669287388860e-01 2.643977602550e-01 2.621305944312e-01 2.601404999581e-01 2.584356616848e-01 2.570261813971e-01 2.559166785598e-01 2.551114410930e-01 2.546118385841e-01 2.544167484565e-01 2.545226527082e-01 2.549239815643e-01 2.556128953228e-01 2.565797547516e-01 2.578119063797e-01 2.592971576870e-01 2.610189891867e-01 2.629635764615e-01 2.651118156052e-01 2.674469623042e-01 2.699505873933e-01 2.726030467712e-01 2.753869328577e-01 2.782817797534e-01 2.812702365903e-01 2.843330157887e-01 2.874514398137e-01 2.906095458706e-01 2.937882128034e-01 2.969721529787e-01 3.001459441098e-01 3.032931475035e-01 3.063986710088e-01 3.094500393981e-01 3.124326941108e-01 3.153339408665e-01 3.181415073141e-01 3.208426592465e-01 3.234278758493e-01 3.258850454335e-01 3.282046210355e-01 3.303776662795e-01 3.323940114512e-01 3.342457034955e-01 3.359244521072e-01 3.374226748120e-01 3.387329608668e-01 3.398495208599e-01 3.407648755331e-01 3.414733735752e-01 3.419707105653e-01 3.422503069555e-01 3.423100382625e-01 3.421447337955e-01 3.417511431809e-01 3.411276947163e-01 3.402708752458e-01 3.391811832186e-01 3.378582276341e-01 3.363001959415e-01 3.345112146452e-01 3.324913711851e-01 3.302435576848e-01 3.277745510182e-01 3.250872568264e-01 3.221884168778e-01 3.190875770510e-01 3.157922147323e-01 3.123138336758e-01 3.086650948418e-01 3.048591176546e-01 3.009132379451e-01 2.968439774781e-01 2.926711408792e-01 2.884170237249e-01 2.841034004472e-01 2.797576602887e-01 2.754058179049e-01 2.710778111984e-01 2.668048913880e-01 2.626198228905e-01 2.585571779786e-01 2.546517258970e-01 2.509394023264e-01 2.474564342976e-01 2.442385854096e-01 2.413187823802e-01 2.387307571238e-01 2.365024693554e-01 2.346590001921e-01 2.332229172622e-01 2.322073864880e-01 2.316242163404e-01 2.314751114567e-01 2.317576608676e-01 2.324622245180e-01 2.335711152831e-01 2.350648202340e-01 2.369143134772e-01 2.390889854704e-01 2.415552457260e-01 2.442734294290e-01 2.472056582932e-01 2.503120318691e-01 2.535528784718e-01 2.568886611287e-01 2.602817024494e-01 2.636963978497e-01 2.670976524960e-01 2.704558106257e-01 2.737429075708e-01 2.769324041140e-01 2.800052618739e-01 2.829399395432e-01 2.857236946845e-01 2.883457589463e-01 2.907970765994e-01 2.930745398673e-01 2.951771290902e-01 2.971068959008e-01 2.988702208336e-01 3.004746607665e-01 3.019320747331e-01 3.032552071555e-01 3.044585328774e-01 3.055599711979e-01 3.065759326808e-01 3.075258257162e-01 3.084277783585e-01 3.092982744798e-01 3.101552055475e-01 3.110130001304e-01 3.118859500714e-01 3.127833924325e-01 3.137131441941e-01 3.146803607559e-01 3.156848205155e-01 3.167237260312e-01 3.177908857453e-01 3.188756646701e-01 3.199644809352e-01 3.210410595619e-01 3.220847613890e-01 3.230757384285e-01 3.239896219636e-01 3.248026995338e-01 3.254911137316e-01 3.260302382958e-01 3.263981518465e-01 3.265737971679e-01 3.265392518649e-01 3.262792130405e-01 3.257811420068e-01 3.250409088699e-01 3.240555831349e-01 3.228280801751e-01 3.213705743360e-01 3.196960419371e-01 3.178286088293e-01 3.157967718010e-01 3.136355634103e-01 3.113844942089e-01 3.090907458298e-01 3.068053600753e-01 3.045816588210e-01 3.024789400189e-01 3.005516840976e-01 2.988599805556e-01 2.974574818861e-01 2.963920997046e-01 2.957111890697e-01 2.954449437308e-01 2.956205687904e-01 2.962514674701e-01 2.973367795587e-01 2.988673655597e-01 3.008172749914e-01 3.031542463208e-01 3.058323982508e-01 3.087989593358e-01 3.119968583629e-01 3.153611458717e-01 3.188280995530e-01 3.223324633327e-01 3.258112176420e-01 3.292041278690e-01 3.324570078877e-01 3.355194638398e-01 3.383507852480e-01 3.409153144754e-01 3.431850471041e-01 3.451439140828e-01 3.467788292975e-01 3.480873996215e-01 3.490765632125e-01 3.497551560763e-01 3.501454613849e-01 3.502682731634e-01 3.501536120421e-01 3.498344026392e-01 3.493417811222e-01 3.487135738221e-01 3.479823462576e-01 3.471811461254e-01 3.463383863510e-01 3.454810130031e-01 3.446295292570e-01 3.437973088903e-01 3.429979961525e-01 3.422320196706e-01 3.415032197327e-01 3.408046734227e-01 3.401293552885e-01 3.394713855943e-01 3.388158782098e-01 3.381588168239e-01 3.374920089418e-01 3.368129274368e-01 3.361255220016e-01 3.354357629960e-01 3.347608422762e-01 3.341206657719e-01 3.335449485702e-01 3.330670431819e-01 3.327282928521e-01 3.325718952746e-01 3.326437396257e-01 3.329911084932e-01 3.336567908874e-01 3.346812780552e-01 3.360971890035e-01 3.379278495000e-01 3.401874385392e-01 3.428754640841e-01 3.459839161913e-01 3.494881600280e-01 3.533557764071e-01 3.575432055675e-01 3.619959404865e-01 3.666594000506e-01 3.714674269572e-01 3.763588576253e-01 3.812665611194e-01 3.861279333392e-01 3.908858965967e-01 3.954812920564e-01 3.998690603152e-01 4.040033964583e-01 4.078495709883e-01 4.113809096541e-01 4.145727566508e-01 4.174142355027e-01 4.198952767473e-01 4.220167180223e-01 4.237824169881e-01 4.252019569341e-01 4.262907718077e-01 4.270640816544e-01 4.275439628399e-01 4.277531581758e-01 4.277137421941e-01 4.274518706359e-01 4.269911788258e-01 4.263540480574e-01 4.255638606117e-01 4.246420999990e-01 4.236064276318e-01 4.224753993558e-01 4.212644943971e-01 4.199891528628e-01 4.186642884509e-01 4.173039423637e-01 4.159261172110e-01 4.145495387012e-01 4.131977361729e-01 4.118981754890e-01 4.106849957738e-01 4.095983392171e-01 4.086835617280e-01 4.079912767103e-01 4.075748590131e-01 4.074901092049e-01 4.077884317239e-01 4.085159698491e-01 4.097096583274e-01 4.113899740033e-01 4.135630979061e-01 4.162096028404e-01 4.192936956019e-01 4.227520603024e-01 4.265036458828e-01 4.304505431564e-01 4.344790099650e-01 4.384685917586e-01 4.422927736247e-01 4.458324719410e-01 4.489745007031e-01 4.516190725958e-01 4.536867179456e-01 4.551147776458e-01 4.558685475212e-01 4.559335625988e-01 4.553204205758e-01 4.540630272822e-01 4.522117344435e-01 4.498353322965e-01 4.470116818282e-01 4.438284916448e-01 4.403739863025e-01 4.367343417282e-01 4.329936040092e-01 4.292250146336e-01 4.254959678915e-01 4.218619658316e-01 4.183738084749e-01 4.150710961429e-01 4.119883818104e-01 4.091587221965e-01 4.066045654918e-01 4.043495700987e-01 4.024082977876e-01 4.007909368925e-01 3.994999413140e-01 3.985247100969e-01 3.978538408207e-01 3.974606841637e-01 3.973214437136e-01 3.974090059019e-01 3.977019747862e-01 3.981929586080e-01 3.988876643114e-01 3.998143870105e-01 4.010181716670e-01 4.025664996354e-01 4.045337942239e-01 4.070001837784e-01 4.100385209422e-01 4.136981542326e-01 4.180023557426e-01 4.229316261016e-01 4.284294267302e-01 4.344011252360e-01 4.407152885832e-01 4.472271308377e-01 4.537792376235e-01 4.602280520343e-01 4.664476425973e-01 4.723423558666e-01 4.778596963272e-01 4.829784360113e-01 4.877218735871e-01 4.921354079969e-01 4.962887045501e-01 5.002570001961e-01 5.041073302502e-01 5.078966827105e-01 5.116523889511e-01 5.153799026166e-01 5.190540980018e-01 5.226307725827e-01 5.260550427880e-01 5.292602729899e-01 5.321922135132e-01 5.336139200971e-01 5.339132460582e-01 5.338932547582e-01 5.344101335239e-01 5.359357971941e-01 5.383176574490e-01 5.408682514637e-01 5.427413445813e-01 5.433852981484e-01 5.428312898646e-01 5.416942933074e-01 5.408917815484e-01 5.411896415652e-01 5.428284936063e-01 5.454283124558e-01 5.482240058483e-01 5.504903122023e-01 5.519391056905e-01 5.528770689700e-01 5.540482075203e-01 5.562511781215e-01 5.599070254232e-01 5.648153245130e-01 5.702340781053e-01 5.752375853181e-01 5.791362053202e-01 5.817613723897e-01 5.834773514874e-01 5.849340952650e-01 5.866726584153e-01 5.888206246898e-01 5.910019898417e-01 5.925408972648e-01 5.928419325649e-01 5.917359075324e-01 5.896185879018e-01 5.873283807387e-01 5.857871900302e-01 5.855799484241e-01 5.866869903655e-01 5.885340735666e-01 5.902958676217e-01 5.913031472273e-01 5.913544373944e-01 5.907596293118e-01 5.901259176421e-01 5.900173191499e-01 5.906553990503e-01 5.918250124897e-01 5.930633198944e-01 5.939940509171e-01 5.946245717859e-01 5.954293141264e-01 5.971689540489e-01 6.005042024410e-01 6.056060791321e-01 6.120164820327e-01 6.188271783053e-01 6.250974252524e-01 6.303257655427e-01 6.347325261361e-01 6.392104887700e-01 6.449811738454e-01 6.530892264449e-01 6.639542277558e-01 6.772526759481e-01 6.903010220796e-01 6.432043434523e-01 6.132225838972e-01 5.886041493696e-01 5.560006815784e-01 5.296875183305e-01 5.234123527323e-01 5.416143115080e-01 5.755976101832e-01 6.099307372691e-01 6.314064863216e-01 6.338584993640e-01 6.191932692991e-01 5.960768459997e-01 5.760671269838e-01 5.675815439818e-01 5.709646568449e-01 5.794721232866e-01 5.853162727616e-01 5.849853818978e-01 5.806590223050e-01 5.776556801124e-01 5.797810555333e-01 5.858277632438e-01 5.902781808617e-01 5.875910101945e-01 5.764872105246e-01 5.617718577577e-01 5.522920825639e-01 5.551998980854e-01 5.700552832690e-01 5.886063171528e-01 6.006366069544e-01 6.002739682921e-01 5.893419234957e-01 5.769438499608e-01 5.748063649346e-01 5.893327807436e-01 6.163514633284e-01 6.443069724664e-01 6.619652729150e-01 6.641657627373e-01 6.536889090486e-01 6.397318966896e-01 6.331411652865e-01 6.397100486547e-01 6.564316336296e-01 6.742950927127e-01 6.847286580412e-01 6.843349654326e-01 6.759090837809e-01 6.661585885469e-01 6.610821315991e-01 6.617248771942e-01 6.635212693074e-01 6.598695259488e-01 6.469611487626e-01 6.267198195658e-01 6.065814018834e-01 5.955607371240e-01 5.980940704155e-01 6.102558141983e-01 6.222440855151e-01 6.245391617194e-01 6.126617707426e-01 5.889874009001e-01 5.617901548174e-01 5.417585281759e-01 5.364682944841e-01 5.459915588370e-01 5.638334020626e-01 5.818091069393e-01 5.940582283742e-01 5.980664562587e-01 5.939197563128e-01 5.833932719630e-01 5.696756992460e-01 5.576316001616e-01 5.532407190872e-01 5.611352799379e-01 5.810347024183e-01 6.064225601732e-01 6.272543775985e-01 6.345542137430e-01 6.244495472321e-01 6.004807483639e-01 5.736733789729e-01 5.586468754259e-01 5.648908502916e-01 5.892595517586e-01 6.185181560074e-01 6.389396524469e-01 6.434137845450e-01 6.336519857237e-01 6.185814745857e-01 6.094163548486e-01 6.128284179019e-01 6.268275790212e-01 6.435040389295e-01 6.555014579654e-01 6.604989158242e-01 6.614622967053e-01 6.633948749237e-01 6.690050363908e-01 6.764207417715e-01 6.809393315662e-01 6.790365131477e-01 6.714138715777e-01 6.630123430266e-01 6.596273266169e-01 6.632610038194e-01 6.699756961492e-01 6.725380554177e-01 6.655395971571e-01 6.492683636031e-01 6.303090222513e-01 6.180023997354e-01 6.179861865121e-01 6.274400632815e-01 6.370358483587e-01 6.376900358069e-01 6.263567530807e-01 6.080910135792e-01 5.936052245624e-01 5.925732187643e-01 6.061351971280e-01 6.257698707982e-01 6.397547638257e-01 6.404692679302e-01 6.280841632537e-01 6.108497922906e-01
 4.283872337003e-01 4.263612686426e-01 4.243929202596e-01 4.226041935514e-01 4.209498347097e-01 4.192621202155e-01 4.174061460505e-01 4.153801315558e-01 4.132938974209e-01 4.112860112400e-01 4.094392818130e-01 4.077183941405e-01 4.059745377571e-01 4.040531639352e-01 4.019325356598e-01 3.997500676287e-01 3.976801851570e-01 3.957863838341e-01 3.939885835475e-01 3.921431934100e-01 3.901414781725e-01 3.879734253826e-01 3.857421375507e-01 3.836012742548e-01 3.816366662968e-01 3.797841980275e-01 3.778761895342e-01 3.757835254374e-01 3.735166065698e-01 3.712076713683e-01 3.690111305046e-01 3.669952525526e-01 3.650874271649e-01 3.631158030931e-01 3.609417274352e-01 3.585795518485e-01 3.561914529651e-01 3.539502119250e-01 3.518971839255e-01 3.499208268242e-01 3.478519709906e-01 3.455882686305e-01 3.431677672282e-01 3.407401012338e-01 3.384544745870e-01 3.363413229827e-01 3.342891178832e-01 3.321390866966e-01 3.298092062928e-01 3.273446442482e-01 3.248763363105e-01 3.225298205062e-01 3.203408755236e-01 3.182262986861e-01 3.160373442762e-01 3.136696584912e-01 3.111462159330e-01 3.086018838555e-01 3.061855384413e-01 3.039493785702e-01 3.018058180755e-01 2.995843812636e-01 2.971576677912e-01 2.945493075799e-01 2.919283172648e-01 2.894747698214e-01 2.872312271104e-01 2.850643092769e-01 2.827718080504e-01 2.802442157687e-01 2.775534816020e-01 2.748989915220e-01 2.724485619011e-01 2.701991571489e-01 2.679778696067e-01 2.655868467220e-01 2.629639560225e-01 2.602282379507e-01 2.575774753108e-01 2.551337025440e-01 2.528503712222e-01 2.505531311467e-01 2.480795209020e-01 2.454053380353e-01 2.426583419337e-01 2.400137823891e-01 2.375553079036e-01 2.352216892962e-01 2.328597937472e-01 2.303408448718e-01 2.276544579535e-01 2.249134034186e-01 2.222659518814e-01 2.197812938957e-01 2.174022510870e-01 2.149964006464e-01 2.124557739296e-01 2.097726912466e-01 2.070436376733e-01 2.043969936555e-01 2.018939918136e-01 1.994827429303e-01 1.970457569114e-01 1.944918373864e-01 1.918205005013e-01 1.891180219022e-01 1.864914091673e-01 1.839871924706e-01 1.815566823547e-01 1.791008846850e-01 1.765515624760e-01 1.739175899957e-01 1.712710712533e-01 1.686907901643e-01 1.662049893113e-01 1.637744692551e-01 1.613263835425e-01 1.588144010414e-01 1.562508506884e-01 1.536892744360e-01 1.511810646451e-01 1.487422509112e-01 1.463451214686e-01 1.439431781365e-01 1.415090841113e-01 1.390526278854e-01 1.366102789494e-01 1.342137349708e-01 1.318683733819e-01 1.295587673543e-01 1.272603663062e-01 1.249596299927e-01 1.226655175262e-01 1.203985018593e-01 1.181739970816e-01 1.159936536920e-01 1.138507866893e-01 1.117388620937e-01 1.096562946481e-01 1.076088242574e-01 1.056054897723e-01 1.036511846595e-01 1.017444864312e-01 9.988553238901e-02 9.807843219582e-02 9.632732672646e-02 9.463596280293e-02 9.300817288134e-02 9.144781257376e-02 8.995723097565e-02 8.854083485193e-02 8.720457942295e-02 8.594991573959e-02 8.477384457529e-02 8.367715356882e-02 8.266816267277e-02 8.175755793554e-02 8.095678215889e-02 8.027376161196e-02 7.970414707600e-02 7.923565000270e-02 7.885954189820e-02 7.857833443445e-02 7.840448837889e-02 7.835379127516e-02 7.843691175123e-02 7.865289112574e-02 7.898758191039e-02 7.942566557405e-02 7.995820831978e-02 8.058359153470e-02 8.130677558736e-02 8.213704459063e-02 8.308155205374e-02 8.413703826127e-02 8.529340228180e-02 8.653512134114e-02 8.784544273947e-02 8.921564966237e-02 9.065013490569e-02 9.216246514396e-02 9.375995290436e-02 9.543822196839e-02 9.718213750021e-02 9.897333291180e-02 1.007994944441e-01 1.026663239957e-01 1.045840773663e-01 1.065563118856e-01 1.085784795907e-01 1.106417528231e-01 1.127399194512e-01 1.148710733556e-01 1.170359567414e-01 1.192311327696e-01 1.214483584307e-01 1.236855081211e-01 1.259502825448e-01 1.282508798676e-01 1.305872946435e-01 1.329460458751e-01 1.353070509665e-01 1.376615335701e-01 1.400219865695e-01 1.424110477723e-01 1.448383571179e-01 1.472900232871e-01 1.497391881889e-01 1.521662920686e-01 1.545771523715e-01 1.569997730843e-01 1.594543021839e-01 1.619366444598e-01 1.644199174367e-01 1.668805470063e-01 1.693139616534e-01 1.717409966520e-01 1.741874773209e-01 1.766592000935e-01 1.791391416552e-01 1.816028224498e-01 1.840386414903e-01 1.864557902879e-01 1.888759373262e-01 1.913167154052e-01 1.937721796507e-01 1.962210858205e-01 1.986448703167e-01 2.010396014632e-01 2.034215302952e-01 2.058146215741e-01 2.082266891910e-01 2.106421815267e-01 2.130355187171e-01 2.153931714264e-01 2.177260390444e-01 2.200626201146e-01 2.224216181648e-01 2.247920564311e-01 2.271434090468e-01 2.294565756628e-01 2.317413998877e-01 2.340284482306e-01 2.363411623810e-01 2.386693044282e-01 2.409781649270e-01 2.432462036372e-01 2.454869191225e-01 2.477330235354e-01 2.500057005288e-01 2.522897852154e-01 2.545479343124e-01 2.567597898698e-01 2.589448179498e-01 2.611375943424e-01 2.633504431218e-01 2.655614382161e-01 2.677333094459e-01 2.698537584356e-01 2.719492568452e-01 2.740529618685e-01 2.761655636511e-01 2.782589186336e-01 2.803043401521e-01 2.823019201132e-01 2.842834916681e-01 2.862754310796e-01 2.882683315019e-01 2.902319543036e-01 2.921510351340e-01 2.940383226670e-01 2.959218091531e-01 2.978152584265e-01 2.996993573406e-01 3.015499504536e-01 3.033673736209e-01 3.051701510655e-01 3.069749134167e-01 3.087775325662e-01 3.105556731850e-01 3.122963087685e-01 3.140113079615e-01 3.157185350510e-01 3.174190503071e-01 3.190994796241e-01 3.207452511543e-01 3.223551958401e-01 3.239451751479e-01 3.255232483921e-01 3.270816141411e-01 3.286105524099e-01 3.301096406367e-01 3.315868703935e-01 3.330489402675e-01 3.344913900259e-01 3.359056822118e-01 3.372909851962e-01 3.386585429202e-01 3.400129532921e-01 3.413488287070e-01 3.426558176427e-01 3.439294832242e-01 3.451770206617e-01 3.464080751340e-01 3.476211245551e-01 3.488064246344e-01 3.499580836576e-01 3.510799448968e-01 3.521778317520e-01 3.532539562980e-01 3.543042089146e-01 3.553243813498e-01 3.563180678034e-01 3.572890326440e-01 3.582349744159e-01 3.591529057141e-01 3.600417303814e-01 3.609041312321e-01 3.617448060155e-01 3.625608973358e-01 3.633475747907e-01 3.641012010511e-01 3.648261826037e-01 3.655257118113e-01 3.661999838761e-01 3.668464221964e-01 3.674614627591e-01 3.680456322266e-01 3.686019337936e-01 3.691302393461e-01 3.696309764170e-01 3.701037080019e-01 3.705474910953e-01 3.709606188847e-01 3.713437986515e-01 3.716965038778e-01 3.720202914718e-01 3.723173184362e-01 3.725844456354e-01 3.728194655490e-01 3.730223633550e-01 3.731953283283e-01 3.733395493611e-01 3.734561547705e-01 3.735422387669e-01 3.735956332780e-01 3.736183004479e-01 3.736107701527e-01 3.735734304636e-01 3.735079404060e-01 3.734110588829e-01 3.732821625457e-01 3.731224057620e-01 3.729308132792e-01 3.727100509933e-01 3.724600028021e-01 3.721780994996e-01 3.718641879194e-01 3.715189256039e-01 3.711421598415e-01 3.707355917480e-01 3.702990763800e-01 3.698302367352e-01 3.693289562491e-01 3.687964576794e-01 3.682323452181e-01 3.676382147528e-01 3.670131939821e-01 3.663557810892e-01 3.656657923278e-01 3.649453558984e-01 3.641928456003e-01 3.634104296978e-01 3.625963112642e-01 3.617506218888e-01 3.608736619357e-01 3.599661726265e-01 3.590265955053e-01 3.580563743782e-01 3.570552259683e-01 3.560222040867e-01 3.549598773406e-01 3.538666471180e-01 3.527413268556e-01 3.515859446030e-01 3.503989292750e-01 3.491814996097e-01 3.479349358548e-01 3.466572876555e-01 3.453494860896e-01 3.440113063192e-01 3.426418173728e-01 3.412427854512e-01 3.398140922396e-01 3.383553928496e-01 3.368675553842e-01 3.353499959037e-01 3.338019481414e-01 3.322256428860e-01 3.306204071544e-01 3.289857659368e-01 3.273233841127e-01 3.256315664075e-01 3.239116656591e-01 3.221643005733e-01 3.203884204501e-01 3.185842852150e-01 3.167532550469e-01 3.148942034897e-01 3.130090799966e-01 3.110968404113e-01 3.091577966476e-01 3.071911639388e-01 3.051995492578e-01 3.031814251582e-01 3.011384930354e-01 2.990701397776e-01 2.969757463326e-01 2.948572099879e-01 2.927138501806e-01 2.905461152055e-01 2.883556619801e-01 2.861410597811e-01 2.839032169625e-01 2.816429565536e-01 2.793596172027e-01 2.770544958153e-01 2.747285359703e-01 2.723807284326e-01 2.700125457456e-01 2.676242515712e-01 2.652151585480e-01 2.627873465073e-01 2.603406074270e-01 2.578749356628e-01 2.553913656198e-01 2.528898211409e-01 2.503714644272e-01 2.478371459255e-01 2.452868503260e-01 2.427213311089e-01 2.401409548860e-01 2.375463492152e-01 2.349383067337e-01 2.323177369651e-01 2.296850014767e-01 2.270413753230e-01 2.243871332357e-01 2.217221578248e-01 2.190479767526e-01 2.163651171742e-01 2.136752058426e-01 2.109792937061e-01 2.082772355804e-01 2.055697958024e-01 2.028585856151e-01 2.001438368093e-01 1.974277634161e-01 1.947114761831e-01 1.919955278856e-01 1.892809157182e-01 1.865689313990e-01 1.838593553865e-01 1.811559423492e-01 1.784591750829e-01 1.757699224882e-01 1.730914646137e-01 1.704228199269e-01 1.677666538981e-01 1.651256357050e-01 1.624999644838e-01 1.598923767284e-01 1.573056708544e-01 1.547401439112e-01 1.521993136708e-01 1.496843336783e-01 1.471970046825e-01 1.447409788872e-01 1.423181182236e-01 1.399314479617e-01 1.375844833451e-01 1.352770364076e-01 1.330144191697e-01 1.307991175586e-01 1.286334423966e-01 1.265230586788e-01 1.244696523862e-01 1.224761724685e-01 1.205472455137e-01 1.186844825275e-01 1.168926686660e-01 1.151775245880e-01 1.135398148010e-01 1.119847708201e-01 1.105153457481e-01 1.091332586206e-01 1.078452960202e-01 1.066535425058e-01 1.055612084721e-01 1.045723594293e-01 1.036866632648e-01 1.029079375033e-01 1.022387671894e-01 1.016798808790e-01 1.012338478779e-01 1.009014854298e-01 1.006800426244e-01 1.005721380796e-01 1.005760717771e-01 1.006913559691e-01 1.009181884880e-01 1.012515009870e-01 1.016904769930e-01 1.022321570707e-01 1.028727265711e-01 1.036115699642e-01 1.044436783568e-01 1.053649681485e-01 1.063728152896e-01 1.074603335655e-01 1.086253275965e-01 1.098648085942e-01 1.111723664060e-01 1.125453922681e-01 1.139786769385e-01 1.154672029257e-01 1.170102679666e-01 1.186008428235e-01 1.202357215137e-01 1.219126663298e-01 1.236246556862e-01 1.253710909564e-01 1.271479648525e-01 1.289512980740e-01 1.307799059993e-01 1.326274561566e-01 1.344918216566e-01 1.363721328706e-01 1.382631179898e-01 1.401653520437e-01 1.420736230022e-01 1.439860966503e-01 1.459017768748e-01 1.478163460563e-01 1.497292695978e-01 1.516392315085e-01 1.535422174837e-01 1.554394253607e-01 1.573254577554e-01 1.592002232698e-01 1.610629303169e-01 1.629100838944e-01 1.647419825868e-01 1.665570805264e-01 1.683530172423e-01 1.701290767172e-01 1.718826987987e-01 1.736132467537e-01 1.753206270916e-01 1.770027065641e-01 1.786594343025e-01 1.802885717820e-01 1.818890124118e-01 1.834607363931e-01 1.850011429380e-01 1.865105603662e-01 1.879879104846e-01 1.894307424936e-01 1.908407607741e-01 1.922160532680e-01 1.935553221252e-01 1.948590530696e-01 1.961242036955e-01 1.973510882348e-01 1.985389421351e-01 1.996873862121e-01 2.007973674267e-01 2.018659286516e-01 2.028932662910e-01 2.038782683526e-01 2.048187333341e-01 2.057169116724e-01 2.065709397887e-01 2.073812608225e-01 2.081472796813e-01 2.088669022591e-01 2.095403025814e-01 2.101675173434e-01 2.107472071254e-01 2.112808154638e-01 2.117660492954e-01 2.122036742390e-01 2.125931916857e-01 2.129326532201e-01 2.132235969267e-01 2.134648404084e-01 2.136552462189e-01 2.137966173948e-01 2.138874084043e-01 2.139275778521e-01 2.139173500431e-01 2.138551913573e-01 2.137421247921e-01 2.135768091361e-01 2.133605021523e-01 2.130928485928e-01 2.127728963479e-01 2.124013426261e-01 2.119763358461e-01 2.114983465670e-01 2.109692676740e-01 2.103871381035e-01 2.097540170476e-01 2.090672038250e-01 2.083274290766e-01 2.075353579613e-01 2.066903457376e-01 2.057934548925e-01 2.048448131364e-01 2.038430978275e-01 2.027900039719e-01 2.016836692301e-01 2.005264217218e-01 1.993169683099e-01 1.980558372033e-01 1.967439752556e-01 1.953802071312e-01 1.939665895445e-01 1.925027822572e-01 1.909882166858e-01 1.894243278531e-01 1.878100560140e-01 1.861470310319e-01 1.844358684075e-01 1.826762449218e-01 1.808706033543e-01 1.790160776600e-01 1.771146162093e-01 1.751668278165e-01 1.731725586679e-01 1.711356164141e-01 1.690535609269e-01 1.669283233761e-01 1.647599828700e-01 1.625472063702e-01 1.602956413567e-01 1.580015146983e-01 1.556697474194e-01 1.533000795857e-01 1.508902477194e-01 1.484465010513e-01 1.459649893797e-01 1.434496229549e-01 1.409036349604e-01 1.383231563137e-01 1.357162879451e-01 1.330786836151e-01 1.304145707217e-01 1.277271397071e-01 1.250140544078e-01 1.222836869877e-01 1.195323057785e-01 1.167658135381e-01 1.139868932995e-01 1.111946631101e-01 1.083984797025e-01 1.055955474172e-01 1.027941842908e-01 9.999778833772e-02 9.720665939532e-02 9.443346078888e-02 9.167581392902e-02 8.894465065911e-02 8.624744907904e-02 8.358589604925e-02 8.097720875984e-02 7.842114040070e-02 7.593437379235e-02 7.352889827322e-02 7.121037832928e-02 6.900297335116e-02 6.691113050179e-02 6.495613552694e-02 6.315672687472e-02 6.152294943032e-02 6.008383156766e-02 5.884719533483e-02 5.783387272441e-02 5.706235859936e-02 5.653632086402e-02 5.627791206500e-02 5.628424018691e-02 5.655956497206e-02 5.710791554734e-02 5.791164454812e-02 5.897396319965e-02 6.027532935222e-02 6.179999675195e-02 6.354226942679e-02 6.547016203744e-02 6.758056574014e-02 6.985087946316e-02 7.226079973796e-02 7.480971314194e-02 7.746492762550e-02 8.022965100534e-02 8.308464228341e-02 8.601449779908e-02 8.902433057900e-02 9.208550158082e-02 9.520823172966e-02 9.837431984343e-02 1.015753275089e-01 1.048193470135e-01 1.080791019615e-01 1.113705857199e-01 1.146759677526e-01 1.179909512275e-01 1.213238466439e-01 1.246503342069e-01 1.279882558252e-01 1.313193770918e-01 1.346434394293e-01 1.379678396960e-01 1.412699970320e-01 1.445694408280e-01 1.478460568670e-01 1.511051105248e-01 1.543488869899e-01 1.575597683043e-01 1.607557943059e-01 1.639168411441e-01 1.670504315014e-01 1.701567701067e-01 1.732211101816e-01 1.762597933724e-01 1.792532388179e-01 1.822109098241e-01 1.851302407798e-01 1.880004133086e-01 1.908349182007e-01 1.936166783508e-01 1.963546801586e-01 1.990448257581e-01 2.016794044578e-01 2.042689536902e-01 2.067987178380e-01 2.092766160356e-01 2.116985957014e-01 2.140585904630e-01 2.163651984389e-01 2.186058267765e-01 2.207870027843e-01 2.229061674822e-01 2.249565906118e-01 2.269471408435e-01 2.288664090561e-01 2.307195868731e-01 2.325047696567e-01 2.342161716403e-01 2.358608719406e-01 2.374296671565e-01 2.389261564679e-01 2.403501660983e-01 2.416954406736e-01 2.429693796872e-01 2.441625227899e-01 2.452793468967e-01 2.463205070799e-01 2.472784785738e-01 2.481618471397e-01 2.489622853557e-01 2.496834131193e-01 2.503254760896e-01 2.508830255118e-01 2.513640218719e-01 2.517600145103e-01 2.520756093875e-01 2.523109846924e-01 2.524614688342e-01 2.525352052905e-01 2.525247413476e-01 2.524352384595e-01 2.522664678284e-01 2.520155307109e-01 2.516903757055e-01 2.512842266856e-01 2.508024821755e-01 2.502457440689e-01 2.496130763556e-01 2.489098198351e-01 2.481331217220e-01 2.472875749711e-01 2.463753379997e-01 2.453953587068e-01 2.443548760303e-01 2.432523725148e-01 2.420915451224e-01 2.408783504375e-01 2.396109473512e-01 2.382977850158e-01 2.369395515809e-01 2.355399239921e-01 2.341071359516e-01 2.326393927810e-01 2.311468101284e-01 2.296325873628e-01 2.281006584203e-01 2.265617533725e-01 2.250152363559e-01 2.234739465766e-01 2.219404295516e-01 2.204232887265e-01 2.189320703577e-01 2.174694388409e-01 2.160493753400e-01 2.146753955577e-01 2.133581982625e-01 2.121075664591e-01 2.109289364297e-01 2.098357108065e-01 2.088334221431e-01 2.079335566320e-01 2.071450755861e-01 2.064764367943e-01 2.059377601470e-01 2.055364396968e-01 2.052822433383e-01 2.051813847887e-01 2.052431283274e-01 2.054725912853e-01 2.058769374766e-01 2.064601708466e-01 2.072285520150e-01 2.081850546380e-01 2.093312399244e-01 2.106718651715e-01 2.122040960388e-01 2.139316143994e-01 2.158511053203e-01 2.179609919422e-01 2.202596856439e-01 2.227405740632e-01 2.254019761126e-01 2.282369784570e-01 2.312398527503e-01 2.344047213194e-01 2.377228743342e-01 2.411890255733e-01 2.447939816595e-01 2.485287947649e-01 2.523866226016e-01 2.563570629815e-01 2.604323160810e-01 2.646028753848e-01 2.688582827868e-01 2.731920109738e-01 2.775910134843e-01 2.820483330891e-01 2.865546515346e-01 2.910985994589e-01 2.956740053694e-01 3.002692142085e-01 3.048767718714e-01 3.094875177449e-01 3.140918652387e-01 3.186828821883e-01 3.232500755335e-01 3.277855704318e-01 3.322820612362e-01 3.367294277663e-01 3.411216858490e-01 3.454498157072e-01 3.497049663507e-01 3.538827321227e-01 3.579724702074e-01 3.619685544073e-01 3.658647400286e-01 3.696511120718e-01 3.733262690508e-01 3.768779841081e-01 3.803038868929e-01 3.835969321681e-01 3.867485603113e-01 3.897577305531e-01 3.926144119007e-01 3.953164845930e-01 3.978571240825e-01 4.002309377839e-01 4.024354796077e-01 4.044647628192e-01 4.063149074313e-01 4.079836292895e-01 4.094651919093e-01 4.107579874490e-01 4.118588126558e-01 4.127633922021e-01 4.134722312738e-01 4.139800759523e-01 4.142875105616e-01 4.143927606728e-01 4.142929505697e-01 4.139906154933e-01 4.134821950601e-01 4.127698645830e-01 4.118540765058e-01 4.107335632742e-01 4.094138573278e-01 4.078924693017e-01 4.061741964895e-01 4.042608921780e-01 4.021538981389e-01 3.998605318385e-01 3.973807505187e-01 3.947215170264e-01 3.918879013538e-01 3.888819348577e-01 3.857155669659e-01 3.823894969020e-01 3.789148558437e-01 3.752994549772e-01 3.715474097607e-01 3.676740834323e-01 3.636828509516e-01 3.595872266368e-01 3.553978674958e-01 3.511234224030e-01 3.467791548419e-01 3.423747961762e-01 3.379249735301e-01 3.334432928272e-01 3.289433954724e-01 3.244410552900e-01 3.199516746177e-01 3.154917693812e-01 3.110775886232e-01 3.067269068547e-01 3.024550358795e-01 2.982825528089e-01 2.942243586675e-01 2.903005222832e-01 2.865286884525e-01 2.829251149998e-01 2.795090874091e-01 2.762961465460e-01 2.733028488771e-01 2.705459249242e-01 2.680364704372e-01 2.657901066460e-01 2.638166304363e-01 2.621253637430e-01 2.607251703143e-01 2.596193838624e-01 2.588131373132e-01 2.583057336676e-01 2.580972622619e-01 2.581834937118e-01 2.585584185650e-01 2.592155016876e-01 2.601426653877e-01 2.613311307650e-01 2.627658408870e-01 2.644332140600e-01 2.663176856531e-01 2.684012380981e-01 2.706680181155e-01 2.730989059155e-01 2.756766878529e-01 2.783824212768e-01 2.811974097624e-01 2.841039148791e-01 2.870835718464e-01 2.901190203426e-01 2.931931655498e-01 2.962888260077e-01 2.993895460561e-01 3.024808949277e-01 3.055461420079e-01 3.085723139868e-01 3.115440977414e-01 3.144482206972e-01 3.172725265627e-01 3.200038827762e-01 3.226307014836e-01 3.251424370725e-01 3.275276405387e-01 3.297763243584e-01 3.318790131217e-01 3.338260787313e-01 3.356095797419e-01 3.372206231584e-01 3.386506202524e-01 3.398933652234e-01 3.409410885909e-01 3.417869494475e-01 3.424267432018e-01 3.428529810387e-01 3.430614650550e-01 3.430478851110e-01 3.428073520733e-01 3.423379084393e-01 3.416365825498e-01 3.407008898463e-01 3.395311893403e-01 3.381246089752e-01 3.364834277439e-01 3.346098223675e-01 3.325045416118e-01 3.301717769600e-01 3.276164748612e-01 3.248437146082e-01 3.218622069361e-01 3.186794860882e-01 3.153055592618e-01 3.117540991545e-01 3.080363613015e-01 3.041695071545e-01 3.001699151009e-01 2.960556164172e-01 2.918497831403e-01 2.875739048746e-01 2.832533600053e-01 2.789153820354e-01 2.745889383337e-01 2.703061835562e-01 2.660978947162e-01 2.619995585714e-01 2.580460720219e-01 2.542734009258e-01 2.507174423758e-01 2.474145480286e-01 2.443993732875e-01 2.417041069842e-01 2.393598545379e-01 2.373915212821e-01 2.358235364297e-01 2.346712588153e-01 2.339459688123e-01 2.336539638976e-01 2.337919209110e-01 2.343538464536e-01 2.353224767232e-01 2.366790683071e-01 2.383993848109e-01 2.404497116628e-01 2.427991449168e-01 2.454092834782e-01 2.482420901272e-01 2.512585905339e-01 2.544181680133e-01 2.576831995852e-01 2.610135000473e-01 2.643757240514e-01 2.677345344817e-01 2.710596153977e-01 2.743234616903e-01 2.774985947800e-01 2.805658769638e-01 2.835069477552e-01 2.863064220961e-01 2.889542373598e-01 2.914424634205e-01 2.937685076035e-01 2.959310009910e-01 2.979328052778e-01 2.997814709022e-01 3.014840133764e-01 3.030522232479e-01 3.045003445167e-01 3.058419657285e-01 3.070958539025e-01 3.082780105878e-01 3.094069904472e-01 3.104996051718e-01 3.115732921385e-01 3.126441840263e-01 3.137247916527e-01 3.148279775876e-01 3.159618402600e-01 3.171316972953e-01 3.183400595240e-01 3.195854870378e-01 3.208612819156e-01 3.221602372074e-01 3.234685343308e-01 3.247701680596e-01 3.260475823631e-01 3.272779713047e-01 3.284394776022e-01 3.295068864363e-01 3.304552168693e-01 3.312595556796e-01 3.318956866976e-01 3.323411677502e-01 3.325746764861e-01 3.325784717075e-01 3.323392137996e-01 3.318457088179e-01 3.310941399758e-01 3.300843906528e-01 3.288204402084e-01 3.273171686286e-01 3.255908481370e-01 3.236666518039e-01 3.215764978720e-01 3.193563882275e-01 3.170509179128e-01 3.147063625219e-01 3.123783858571e-01 3.101207124186e-01 3.079930694625e-01 3.060535301440e-01 3.043585192385e-01 3.029657118873e-01 3.019196797174e-01 3.012653157375e-01 3.010341610626e-01 3.012483755276e-01 3.019197117192e-01 3.030437368498e-01 3.046090865686e-01 3.065877188138e-01 3.089423009765e-01 3.116280269229e-01 3.145886386741e-01 3.177669576666e-01 3.210970140627e-01 3.245159744105e-01 3.279599049035e-01 3.313667512038e-01 3.346782919954e-01 3.378421476607e-01 3.408117028365e-01 3.435471538420e-01 3.460182411718e-01 3.481989798605e-01 3.500746345639e-01 3.516380878043e-01 3.528871184996e-01 3.538324741679e-01 3.544849375464e-01 3.548668903698e-01 3.550021924663e-01 3.549178986236e-01 3.546473780677e-01 3.542214433895e-01 3.536729558774e-01 3.530313905256e-01 3.523264596198e-01 3.515818384687e-01 3.508176368710e-01 3.500502379768e-01 3.492879298957e-01 3.485382694070e-01 3.477995482730e-01 3.470682268346e-01 3.463403657674e-01 3.456029440345e-01 3.448510370542e-01 3.440736650274e-01 3.432650588554e-01 3.424258780548e-01 3.415545062190e-01 3.406632082805e-01 3.397655013466e-01 3.388860745900e-01 3.380531093538e-01 3.373048811316e-01 3.366849562361e-01 3.362396610824e-01 3.360220861363e-01 3.360818537720e-01 3.364717414448e-01 3.372363969302e-01 3.384167014503e-01 3.400433107421e-01 3.421349273594e-01 3.447016554166e-01 3.477364069674e-01 3.512227356476e-01 3.551291406934e-01 3.594116868557e-01 3.640219451556e-01 3.688967672561e-01 3.739745497427e-01 3.791848899182e-01 3.844594400331e-01 3.897308610823e-01 3.949317363438e-01 4.000038410966e-01 4.048881381251e-01 4.095376362181e-01 4.139106444946e-01 4.179700259526e-01 4.216908266463e-01 4.250503968737e-01 4.280380119491e-01 4.306463619094e-01 4.328755608052e-01 4.347320818478e-01 4.362240952756e-01 4.373683218432e-01 4.381825203458e-01 4.386860456815e-01 4.389028599481e-01 4.388565068193e-01 4.385701019439e-01 4.380681709447e-01 4.373747266291e-01 4.365101047163e-01 4.354964035865e-01 4.343511948400e-01 4.330918429587e-01 4.317355060932e-01 4.302957385713e-01 4.287900504123e-01 4.272338988058e-01 4.256472720482e-01 4.240527519629e-01 4.224782436969e-01 4.209572413002e-01 4.195302010226e-01 4.182438910816e-01 4.171497410690e-01 4.163060977828e-01 4.157705314396e-01 4.156019306675e-01 4.158537379399e-01 4.165698295502e-01 4.177823221759e-01 4.195036194325e-01 4.217281420138e-01 4.244255638299e-01 4.275435261947e-01 4.310070886940e-01 4.347211953697e-01 4.385762554517e-01 4.424489822333e-01 4.462159616505e-01 4.497521874814e-01 4.529386304869e-01 4.556738471424e-01 4.578682480088e-01 4.594562465886e-01 4.603945362374e-01 4.606643284370e-01 4.602727875831e-01 4.592454638052e-01 4.576332939004e-01 4.554996631306e-01 4.529232621801e-01 4.499883292045e-01 4.467828428599e-01 4.433946515982e-01 4.399047276526e-01 4.363884799783e-01 4.329116391121e-01 4.295302812197e-01 4.262907165303e-01 4.232310755742e-01 4.203851894352e-01 4.177767218471e-01 4.154277938809e-01 4.133527884268e-01 4.115624069351e-01 4.100627341779e-01 4.088468662953e-01 4.079090839504e-01 4.072296106721e-01 4.067898995420e-01 4.065686882477e-01 4.065454984702e-01 4.067129776242e-01 4.070740358993e-01 4.076529018989e-01 4.084912180414e-01 4.096551190950e-01 4.112236671886e-01 4.132862750433e-01 4.159361530878e-01 4.192463743373e-01 4.232730844397e-01 4.280311200429e-01 4.334971422504e-01 4.396033840579e-01 4.462374247008e-01 4.532598575745e-01 4.605072077850e-01 4.678143715508e-01 4.750230766444e-01 4.819962401082e-01 4.886341459883e-01 4.948674387106e-01 5.006726755675e-01 5.060557634759e-01 5.110548859728e-01 5.157265316470e-01 5.201300594713e-01 5.243262448381e-01 5.283562579737e-01 5.322448613675e-01 5.359920531994e-01 5.395743590470e-01 5.429566711404e-01 5.460866273777e-01 5.489162277009e-01 5.502272227935e-01 5.503747104072e-01 5.501765910233e-01 5.505040447982e-01 5.518413862880e-01 5.540342663481e-01 5.563823436419e-01 5.580196377296e-01 5.583767891956e-01 5.574770423030e-01 5.559455384098e-01 5.547200886561e-01 5.545938383852e-01 5.558283746843e-01 5.580511528374e-01 5.604879811366e-01 5.623993154213e-01 5.634871266843e-01 5.640608840482e-01 5.648868093091e-01 5.667942819664e-01 5.702373574118e-01 5.750353989385e-01 5.804510190800e-01 5.855512382993e-01 5.896383458835e-01 5.925404177256e-01 5.946286490673e-01 5.965629988393e-01 5.988858807797e-01 6.017104631520e-01 6.046310711262e-01 6.069317607158e-01 6.079761884083e-01 6.075653029346e-01 6.060797432308e-01 6.043568333026e-01 6.033283644800e-01 6.035968795458e-01 6.051619550231e-01 6.074632673123e-01 6.096858026314e-01 6.111653074347e-01 6.116935403486e-01 6.115695428160e-01 6.113782931605e-01 6.116487901355e-01 6.125612723651e-01 6.138582562422e-01 6.150420549831e-01 6.157239076376e-01 6.159262583433e-01 6.161705479470e-01 6.172914976278e-01 6.200292123335e-01 6.246129608599e-01 6.305883382876e-01 6.369932631618e-01 6.427856756637e-01 6.473535585338e-01 6.508521183310e-01 6.542133400577e-01 6.588346687864e-01 6.661062413391e-01 6.769911887656e-01 6.918967950161e-01 6.804085170499e-01 6.251062787962e-01 6.093196376326e-01 5.826194048160e-01 5.524232510278e-01 5.317528855136e-01 5.315553243559e-01 5.528624301005e-01 5.855916210425e-01 6.155185255041e-01 6.318341136825e-01 6.308822766427e-01 6.166303366587e-01 5.986471932052e-01 5.872685496344e-01 5.874721410551e-01 5.959573022738e-01 6.045822171006e-01 6.067847319051e-01 6.017415690897e-01 5.944644285914e-01 5.919801949719e-01 5.977121719289e-01 6.083035775268e-01 6.159329466916e-01 6.139255679000e-01 6.012647174304e-01 5.839369838758e-01 5.721320374047e-01 5.736732489579e-01 5.877387175481e-01 6.051936003587e-01 6.153126445068e-01 6.124437497262e-01 5.991696566891e-01 5.853748545641e-01 5.829286894737e-01 5.974685224626e-01 6.238361954054e-01 6.502197748439e-01 6.660293944913e-01 6.671974907073e-01 6.573973607825e-01 6.458460419289e-01 6.421781933615e-01 6.504015651949e-01 6.666284188682e-01 6.826050674098e-01 6.915316795766e-01 6.916964217215e-01 6.865738777236e-01 6.820166855739e-01 6.819387891073e-01 6.854000541952e-01 6.872911533194e-01 6.820321434467e-01 6.674773415127e-01 6.467870355987e-01 6.275013614572e-01 6.175748452265e-01 6.201616975277e-01 6.310979319870e-01 6.415533427303e-01 6.432356561820e-01 6.321810073402e-01 6.101029057356e-01 5.835416792549e-01 5.613157417073e-01 5.506670067470e-01 5.537734517465e-01 5.672570935590e-01 5.847441290726e-01 5.999762486519e-01 6.084120922472e-01 6.077018421869e-01 5.979868798517e-01 5.823806445012e-01 5.672233004342e-01 5.606627141818e-01 5.687592973882e-01 5.909386966888e-01 6.192355532450e-01 6.423876952412e-01 6.511217535955e-01 6.419788511276e-01 6.190461378882e-01 5.934386442358e-01 5.791377836030e-01 5.848377371686e-01 6.075061511873e-01 6.349578778720e-01 6.545237937311e-01 6.595132324901e-01 6.512082642436e-01 6.373524809201e-01 6.278143656377e-01 6.288654566833e-01 6.396427193674e-01 6.540623820667e-01 6.659667288414e-01 6.729539638490e-01 6.767342543821e-01 6.805979484322e-01 6.861924136777e-01 6.919933226001e-01 6.947738898054e-01 6.925999430766e-01 6.869293595561e-01 6.821514195047e-01 6.824471879489e-01 6.881739424037e-01 6.948258189364e-01 6.958357522091e-01 6.869814272248e-01 6.694772089826e-01 6.501481615822e-01 6.378839731004e-01 6.376497741511e-01 6.463756277932e-01 6.550106791789e-01 6.548236133259e-01 6.427776025798e-01 6.235202502838e-01 6.072458897783e-01 6.036470310642e-01 6.147810845891e-01 6.333536452306e-01 6.482841946936e-01 6.517237144961e-01 6.429036587070e-01 6.285284028585e-01
 4.399385797894e-01 4.379508391057e-01 4.360283902335e-01 4.342900689471e-01 4.326833845120e-01 4.310397947633e-01 4.292282913072e-01 4.272472165843e-01 4.252030414632e-01 4.232360918506e-01 4.214347746489e-01 4.197631214051e-01 4.180651294847e-01 4.161830012877e-01 4.140994474539e-01 4.119574418826e-01 4.099310968669e-01 4.080810837054e-01 4.063274746813e-01 4.045258791550e-01 4.025642658392e-01 4.004320498831e-01 3.982365514290e-01 3.961364669007e-01 3.942160864420e-01 3.924055826838e-01 3.905351159116e-01 3.884785395822e-01 3.862481960322e-01 3.839757606622e-01 3.818167581664e-01 3.798408804817e-01 3.779735732181e-01 3.760387232491e-01 3.738967727312e-01 3.715658474596e-01 3.692119794598e-01 3.670071988159e-01 3.649912765572e-01 3.630517758209e-01 3.610165520242e-01 3.587824706405e-01 3.563891434424e-01 3.539909353924e-01 3.517397397443e-01 3.496627096683e-01 3.476427656584e-01 3.455202448153e-01 3.432152255226e-01 3.407759039531e-01 3.383350891903e-01 3.360193425792e-01 3.338619744782e-01 3.317756455931e-01 3.296100280259e-01 3.272631308888e-01 3.247613486714e-01 3.222415899688e-01 3.198515827354e-01 3.176417407285e-01 3.155225800258e-01 3.133214315868e-01 3.109113755378e-01 3.083195664255e-01 3.057178482095e-01 3.032863285872e-01 3.010645491999e-01 2.989168796324e-01 2.966389741091e-01 2.941229930433e-01 2.914433872604e-01 2.888027552446e-01 2.863695070348e-01 2.841365866181e-01 2.819276207753e-01 2.795435139997e-01 2.769252312496e-01 2.741946862321e-01 2.715521878916e-01 2.691194607302e-01 2.668460714433e-01 2.645534547322e-01 2.620783678850e-01 2.593992555470e-01 2.566502854304e-01 2.540077307787e-01 2.515533885968e-01 2.492222633967e-01 2.468566842815e-01 2.443264628668e-01 2.416252780244e-01 2.388719826027e-01 2.362182617271e-01 2.337303728670e-01 2.313448673273e-01 2.289245936746e-01 2.263609661089e-01 2.236510008318e-01 2.208984962052e-01 2.182353413736e-01 2.157182537483e-01 2.132880932054e-01 2.108224946971e-01 2.082306562269e-01 2.055183732574e-01 2.027791033364e-01 2.001217836447e-01 1.975876252331e-01 1.951203565895e-01 1.926171661138e-01 1.900119883403e-01 1.873199952703e-01 1.846185191042e-01 1.819870749359e-01 1.794487956068e-01 1.769576614947e-01 1.744381142147e-01 1.718471208608e-01 1.692024562719e-01 1.665604570053e-01 1.639722976213e-01 1.614496934876e-01 1.589598135783e-01 1.564547090708e-01 1.539094096173e-01 1.513379153025e-01 1.487790562261e-01 1.462616625219e-01 1.437886099216e-01 1.413417129315e-01 1.388949268082e-01 1.364368275890e-01 1.339784770030e-01 1.315403394459e-01 1.291364455456e-01 1.267660157890e-01 1.244213390173e-01 1.220959749587e-01 1.197880890583e-01 1.175033745186e-01 1.152498894466e-01 1.130304593439e-01 1.108436283497e-01 1.086898244528e-01 1.065733708888e-01 1.044965569747e-01 1.024615877052e-01 1.004721027321e-01 9.853117420779e-02 9.664126120039e-02 9.480725161716e-02 9.303402015763e-02 9.132035742113e-02 8.966334617304e-02 8.806746496246e-02 8.654279455060e-02 8.510214794482e-02 8.375670159374e-02 8.251116760529e-02 8.135860110266e-02 8.028813901425e-02 7.929799601729e-02 7.839845892316e-02 7.760763656976e-02 7.694148839005e-02 7.640930750137e-02 7.600720184790e-02 7.572208158252e-02 7.554420948163e-02 7.547188668889e-02 7.550937914398e-02 7.566562175066e-02 7.595121539482e-02 7.637058836947e-02 7.691955307204e-02 7.758715450102e-02 7.835907062273e-02 7.922226465238e-02 8.017127670928e-02 8.121406535481e-02 8.236137850077e-02 8.361724090550e-02 8.497350169572e-02 8.641416059411e-02 8.791997021999e-02 8.948331676955e-02 9.110916537630e-02 9.280657535471e-02 9.457573740279e-02 9.641012017928e-02 9.830103900602e-02 1.002411952246e-01 1.022289165975e-01 1.042631718733e-01 1.063392071601e-01 1.084481180387e-01 1.105894918489e-01 1.127706691597e-01 1.149985102008e-01 1.172694110844e-01 1.195679072219e-01 1.218745963060e-01 1.241836799843e-01 1.265091001878e-01 1.288727644970e-01 1.312798486942e-01 1.337136386917e-01 1.361469290393e-01 1.385624839815e-01 1.409704197013e-01 1.433981644794e-01 1.458633523162e-01 1.483573823673e-01 1.508530172708e-01 1.533272125741e-01 1.557794005097e-01 1.582321895629e-01 1.607097776683e-01 1.632145995188e-01 1.657273103369e-01 1.682238923811e-01 1.706956648097e-01 1.731528857409e-01 1.756191566641e-01 1.781089271103e-01 1.806130909388e-01 1.831105924939e-01 1.855833731236e-01 1.880300054304e-01 1.904690062546e-01 1.929229548353e-01 1.953972764924e-01 1.978737155631e-01 2.003268487185e-01 2.027463134504e-01 2.051452791717e-01 2.075527972145e-01 2.099845679507e-01 2.124261755360e-01 2.148468974050e-01 2.172306388678e-01 2.195900688762e-01 2.219567806771e-01 2.243514535209e-01 2.267595131806e-01 2.291451905029e-01 2.314920742053e-01 2.338154538663e-01 2.361495835052e-01 2.385115336228e-01 2.408826415300e-01 2.432246325859e-01 2.455221931179e-01 2.477982174051e-01 2.500857013059e-01 2.523938775978e-01 2.546972044185e-01 2.569593212228e-01 2.591723447481e-01 2.613658477020e-01 2.635706619655e-01 2.657832905631e-01 2.679737860488e-01 2.701157513445e-01 2.722131332524e-01 2.742996300105e-01 2.763986445782e-01 2.784959955488e-01 2.805621052866e-01 2.825850695949e-01 2.845794320160e-01 2.865745604681e-01 2.885791600577e-01 2.905725318944e-01 2.925318630993e-01 2.944603226754e-01 2.963775082764e-01 2.982982407705e-01 3.002161918541e-01 3.021076668509e-01 3.039626377002e-01 3.057953282696e-01 3.076220315025e-01 3.094422079647e-01 3.112414766784e-01 3.130051154163e-01 3.147351134436e-01 3.164480054047e-01 3.181493579007e-01 3.198306935662e-01 3.214826952100e-01 3.231059703144e-01 3.247089676728e-01 3.262980826595e-01 3.278673831734e-01 3.294084243052e-01 3.309221124729e-01 3.324199090472e-01 3.339051636551e-01 3.353716990139e-01 3.368088493892e-01 3.382133371101e-01 3.395939885543e-01 3.409595793654e-01 3.423071523953e-01 3.436261801850e-01 3.449120202380e-01 3.461694300706e-01 3.474038546004e-01 3.486177068882e-01 3.498047455416e-01 3.509628273796e-01 3.520955843959e-01 3.532059629820e-01 3.542915015330e-01 3.553494829920e-01 3.563789713676e-01 3.573833309675e-01 3.583661871162e-01 3.593253204582e-01 3.602536360590e-01 3.611501804225e-01 3.620192639186e-01 3.628634390284e-01 3.636825521433e-01 3.644739198896e-01 3.652337343591e-01 3.659640191823e-01 3.666665159561e-01 3.673418695088e-01 3.679895270565e-01 3.686101750630e-01 3.692011039688e-01 3.697627823527e-01 3.702940326596e-01 3.707955154200e-01 3.712687186925e-01 3.717152804674e-01 3.721319618567e-01 3.725162651268e-01 3.728696547833e-01 3.731927533592e-01 3.734879006986e-01 3.737556289175e-01 3.739921048565e-01 3.741968147384e-01 3.743709211564e-01 3.745143856334e-01 3.746293897781e-01 3.747156495964e-01 3.747703610148e-01 3.747935206408e-01 3.747852074423e-01 3.747462089156e-01 3.746775116159e-01 3.745797509052e-01 3.744499630619e-01 3.742880280489e-01 3.740949539975e-01 3.738703498534e-01 3.736157705017e-01 3.733313391743e-01 3.730140559457e-01 3.726643983324e-01 3.722836303131e-01 3.718709116206e-01 3.714280206933e-01 3.709544028587e-01 3.704471440878e-01 3.699083459821e-01 3.693381098210e-01 3.687358819264e-01 3.681031650294e-01 3.674389817931e-01 3.667423780067e-01 3.660146598673e-01 3.652554425281e-01 3.644639610886e-01 3.636420089167e-01 3.627879173605e-01 3.619021303871e-01 3.609865106772e-01 3.600390835589e-01 3.590592833049e-01 3.580489254244e-01 3.570060672371e-01 3.559330855538e-01 3.548297771589e-01 3.536946128649e-01 3.525289451263e-01 3.513319816726e-01 3.501031849202e-01 3.488442250535e-01 3.475550674058e-01 3.462350653291e-01 3.448848608677e-01 3.435039109604e-01 3.420921587139e-01 3.406510685042e-01 3.391802371650e-01 3.376792888752e-01 3.361492044722e-01 3.345890199366e-01 3.329996929037e-01 3.313817049925e-01 3.297341174693e-01 3.280575983188e-01 3.263525966978e-01 3.246187710723e-01 3.228571825377e-01 3.210683125152e-01 3.192497783163e-01 3.174040312367e-01 3.155309178560e-01 3.136302356254e-01 3.117038823454e-01 3.097499489244e-01 3.077688008923e-01 3.057621691739e-01 3.037287630466e-01 3.016699619938e-01 2.995863499461e-01 2.974769455619e-01 2.953430115722e-01 2.931845314788e-01 2.910010246740e-01 2.887945198663e-01 2.865649985817e-01 2.843117580972e-01 2.820358108438e-01 2.797378077077e-01 2.774171803701e-01 2.750753738950e-01 2.727129818959e-01 2.703287344433e-01 2.679248340824e-01 2.655001319629e-01 2.630564294855e-01 2.605939910672e-01 2.581129139802e-01 2.556142044249e-01 2.530982082855e-01 2.505643399593e-01 2.480147857662e-01 2.454492943704e-01 2.428689179206e-01 2.402744011527e-01 2.376655024544e-01 2.350427798367e-01 2.324074157069e-01 2.297596092147e-01 2.271009648145e-01 2.244326458539e-01 2.217540380403e-01 2.190659022802e-01 2.163697198043e-01 2.136656673631e-01 2.109556832819e-01 2.082406854360e-01 2.055205288901e-01 2.027973802513e-01 2.000704060848e-01 1.973414860118e-01 1.946123059020e-01 1.918833212573e-01 1.891565622397e-01 1.864332866299e-01 1.837127793819e-01 1.809983568900e-01 1.782907862292e-01 1.755914025759e-01 1.729022665343e-01 1.702248090391e-01 1.675600166283e-01 1.649105452839e-01 1.622773011099e-01 1.596612935298e-01 1.570665069639e-01 1.544933846817e-01 1.519457333351e-01 1.494245983278e-01 1.469315872708e-01 1.444695726512e-01 1.420415099151e-01 1.396492980180e-01 1.372977411842e-01 1.349879939569e-01 1.327223653725e-01 1.305052804507e-01 1.283373873765e-01 1.262244860172e-01 1.241701887708e-01 1.221767551219e-01 1.202478050721e-01 1.183866126538e-01 1.165955714141e-01 1.148819038526e-01 1.132469554557e-01 1.116954008392e-01 1.102311370598e-01 1.088548685482e-01 1.075722160821e-01 1.063872108711e-01 1.053004563297e-01 1.043185916349e-01 1.034411429347e-01 1.026696146334e-01 1.020085058366e-01 1.014567762158e-01 1.010180192762e-01 1.006929425199e-01 1.004791060909e-01 1.003781737561e-01 1.003891135381e-01 1.005103272890e-01 1.007424675865e-01 1.010814638507e-01 1.015258000788e-01 1.020730346035e-01 1.027174981958e-01 1.034588240853e-01 1.042937306889e-01 1.052157993848e-01 1.062239827132e-01 1.073115829728e-01 1.084753596372e-01 1.097135563537e-01 1.110184313738e-01 1.123872397640e-01 1.138164103406e-01 1.152990442315e-01 1.168348060014e-01 1.184176892260e-01 1.200440126293e-01 1.217115048335e-01 1.234130409778e-01 1.251470686790e-01 1.269107455694e-01 1.286992475067e-01 1.305117828162e-01 1.323430487574e-01 1.341905210321e-01 1.360527816772e-01 1.379242412354e-01 1.398059882037e-01 1.416931633556e-01 1.435844513717e-01 1.454777423741e-01 1.473693636744e-01 1.492584032824e-01 1.511425911562e-01 1.530191753509e-01 1.548884362471e-01 1.567474463549e-01 1.585940101768e-01 1.604271573683e-01 1.622441265391e-01 1.640440905997e-01 1.658270651427e-01 1.675895255862e-01 1.693321551332e-01 1.710523700320e-01 1.727484396269e-01 1.744210677688e-01 1.760666245291e-01 1.776856301674e-01 1.792765469591e-01 1.808372935396e-01 1.823693408570e-01 1.838697828902e-01 1.853388284515e-01 1.867751232739e-01 1.881759080154e-01 1.895424168090e-01 1.908729943421e-01 1.921671668538e-01 1.934256132013e-01 1.946458888181e-01 1.958274683090e-01 1.969686190065e-01 1.980687359838e-01 1.991286241424e-01 2.001469656047e-01 2.011239066123e-01 2.020584716919e-01 2.029487644238e-01 2.037950919855e-01 2.045968421839e-01 2.053533370850e-01 2.060653096523e-01 2.067305993537e-01 2.073502119049e-01 2.079223247989e-01 2.084468919355e-01 2.089240511731e-01 2.093521200527e-01 2.097317591625e-01 2.100627613674e-01 2.103442220613e-01 2.105767076692e-01 2.107592433747e-01 2.108909787398e-01 2.109720797264e-01 2.110023859239e-01 2.109822810524e-01 2.109112140003e-01 2.107884771958e-01 2.106143013128e-01 2.103871509212e-01 2.101080090895e-01 2.097769462157e-01 2.093935545468e-01 2.089594979992e-01 2.084710688337e-01 2.079303704982e-01 2.073367294218e-01 2.066898837497e-01 2.059914030392e-01 2.052401620217e-01 2.044359039465e-01 2.035794597373e-01 2.026692981235e-01 2.017075667704e-01 2.006925523008e-01 1.996254947793e-01 1.985065396623e-01 1.973344348866e-01 1.961121249772e-01 1.948377918537e-01 1.935116473718e-01 1.921349979823e-01 1.907059385291e-01 1.892271679930e-01 1.876985396706e-01 1.861196433039e-01 1.844930608811e-01 1.828148640434e-01 1.810886021671e-01 1.793130791988e-01 1.774894932074e-01 1.756209268953e-01 1.737037884412e-01 1.717420536209e-01 1.697327188173e-01 1.676775990676e-01 1.655796741065e-01 1.634364407923e-01 1.612524645147e-01 1.590259642392e-01 1.567566251956e-01 1.544482789636e-01 1.520979893230e-01 1.497112642275e-01 1.472870623843e-01 1.448248781189e-01 1.423307038863e-01 1.397995380910e-01 1.372373170280e-01 1.346442809241e-01 1.320199226239e-01 1.293707456192e-01 1.266926440078e-01 1.239924549816e-01 1.212702664865e-01 1.185256867470e-01 1.157676022989e-01 1.129907665448e-01 1.102054979018e-01 1.074100475558e-01 1.046078988190e-01 1.018079990240e-01 9.900575366286e-02 9.621405514003e-02 9.343397039074e-02 9.066930607726e-02 8.793217192575e-02 8.522093228234e-02 8.255135531189e-02 7.992848554986e-02 7.735885760650e-02 7.486126429482e-02 7.243644068210e-02 7.010604821672e-02 6.788063949715e-02 6.577313704185e-02 6.380909937192e-02 6.199341658782e-02 6.035427387110e-02 5.890745922163e-02 5.766682324299e-02 5.666122268524e-02 5.589421345445e-02 5.538826196240e-02 5.515230722363e-02 5.518569768993e-02 5.550327893255e-02 5.609025918867e-02 5.694692846147e-02 5.806517916258e-02 5.942151903346e-02 6.101451997566e-02 6.281491400157e-02 6.481089701026e-02 6.698980011250e-02 6.932021415324e-02 7.180510315152e-02 7.441330268246e-02 7.713626171946e-02 7.996776868167e-02 8.288020173088e-02 8.588193922696e-02 8.894730861440e-02 9.207336396856e-02 9.525847183775e-02 9.847867738133e-02 1.017490927049e-01 1.050439357344e-01 1.083676663181e-01 1.117187654998e-01 1.150763216142e-01 1.184587125525e-01 1.218404080809e-01 1.252313245458e-01 1.286267233977e-01 1.320116755924e-01 1.354028536307e-01 1.387765887886e-01 1.421447109150e-01 1.455014996592e-01 1.488345779510e-01 1.521601696428e-01 1.554555772427e-01 1.587338380585e-01 1.619868597249e-01 1.652073361175e-01 1.684076504977e-01 1.715672191902e-01 1.747000261375e-01 1.777960316386e-01 1.808518482972e-01 1.838762525556e-01 1.868519693511e-01 1.897917844472e-01 1.926857301190e-01 1.955319741383e-01 1.983363298503e-01 2.010855326168e-01 2.037888977228e-01 2.064390810379e-01 2.090332493384e-01 2.115775151505e-01 2.140597374273e-01 2.164880699983e-01 2.188559731696e-01 2.211612914063e-01 2.234092057237e-01 2.255891070824e-01 2.277077189070e-01 2.297602741289e-01 2.317430277501e-01 2.336621525935e-01 2.355073919924e-01 2.372846792629e-01 2.389903010649e-01 2.406202467313e-01 2.421816001114e-01 2.436630893508e-01 2.450722167375e-01 2.464047832746e-01 2.476570579982e-01 2.488365817818e-01 2.499326617196e-01 2.509520374352e-01 2.518915996302e-01 2.527476120116e-01 2.535275574282e-01 2.542210495400e-01 2.548360886578e-01 2.553680897372e-01 2.558151015236e-01 2.561843196831e-01 2.564665993975e-01 2.566703542496e-01 2.567897822807e-01 2.568266068672e-01 2.567849761717e-01 2.566587781765e-01 2.564546073774e-01 2.561697315345e-01 2.558050050035e-01 2.553644530219e-01 2.548443014262e-01 2.542501900213e-01 2.535816421962e-01 2.528384331735e-01 2.520270580440e-01 2.511446888835e-01 2.501959473355e-01 2.491837476207e-01 2.481079519263e-01 2.469743327143e-01 2.457837640561e-01 2.445395827689e-01 2.432480170411e-01 2.419074047155e-01 2.405270567381e-01 2.391074708116e-01 2.376545662615e-01 2.361756276988e-01 2.346699863617e-01 2.331500772275e-01 2.316161419534e-01 2.300765563015e-01 2.285403819683e-01 2.270082344722e-01 2.254943841163e-01 2.239996426162e-01 2.225358520519e-01 2.211103604212e-01 2.197292155257e-01 2.184047725971e-01 2.171419003689e-01 2.159524923284e-01 2.148443223366e-01 2.138272241723e-01 2.129109602820e-01 2.121033417809e-01 2.114150479368e-01 2.108544865202e-01 2.104303485484e-01 2.101511107963e-01 2.100249842401e-01 2.100582624662e-01 2.102596972480e-01 2.106345151285e-01 2.111877715449e-01 2.119262356662e-01 2.128513734766e-01 2.139684892384e-01 2.152784234550e-01 2.167820095896e-01 2.184812207099e-01 2.203721137111e-01 2.224560861105e-01 2.247278783110e-01 2.271848665754e-01 2.298235015744e-01 2.326366157490e-01 2.356210072902e-01 2.387683800379e-01 2.420721670703e-01 2.455261671679e-01 2.491198979152e-01 2.528478004214e-01 2.566996137484e-01 2.606663756790e-01 2.647411465245e-01 2.689103988046e-01 2.731694693782e-01 2.775058754894e-01 2.819101591485e-01 2.863753609366e-01 2.908889402514e-01 2.954437080596e-01 3.000295443487e-01 3.046375517171e-01 3.092589913619e-01 3.138832438326e-01 3.185023483315e-01 3.231081751948e-01 3.276894799130e-01 3.322409869837e-01 3.367511693199e-01 3.412126942814e-01 3.456192716400e-01 3.499594861898e-01 3.542282850631e-01 3.584171651050e-01 3.625174723728e-01 3.665249564033e-01 3.704284012010e-01 3.742251410473e-01 3.779048892490e-01 3.814617066988e-01 3.848912384449e-01 3.881837950326e-01 3.913371160186e-01 3.943427550929e-01 3.971950101925e-01 3.998908918830e-01 4.024222568532e-01 4.047872293282e-01 4.069794630704e-01 4.089948647265e-01 4.108301676273e-01 4.124809438385e-01 4.139431693976e-01 4.152150987034e-01 4.162911933343e-01 4.171718371616e-01 4.178525993537e-01 4.183319970768e-01 4.186092112435e-01 4.186812488033e-01 4.185492661941e-01 4.182113991395e-01 4.176672131880e-01 4.169191792895e-01 4.159648622143e-01 4.148082244680e-01 4.134487923637e-01 4.118881729981e-01 4.101308267706e-01 4.081765860855e-01 4.060313898910e-01 4.036976611531e-01 4.011781220779e-01 3.984813328124e-01 3.956080353762e-01 3.925675516955e-01 3.893653278026e-01 3.860054917260e-01 3.825009547879e-01 3.788535093412e-01 3.750760610459e-01 3.711756742821e-01 3.671613119826e-01 3.630458223723e-01 3.588368173796e-01 3.545481285137e-01 3.501903859277e-01 3.457765429475e-01 3.413202381647e-01 3.368350813037e-01 3.323362949854e-01 3.278380794025e-01 3.233565691594e-01 3.189066685938e-01 3.145059271199e-01 3.101705226055e-01 3.059177076540e-01 3.017655573658e-01 2.977298482255e-01 2.938304034772e-01 2.900829229014e-01 2.865051878750e-01 2.831160554966e-01 2.799285278417e-01 2.769607857704e-01 2.742265854924e-01 2.717386961853e-01 2.695114834132e-01 2.675521228517e-01 2.658726829018e-01 2.644773238920e-01 2.633730075093e-01 2.625614022486e-01 2.620437018673e-01 2.618184185981e-01 2.618813358169e-01 2.622281923517e-01 2.628490403092e-01 2.637372388609e-01 2.648790767930e-01 2.662623008725e-01 2.678737093110e-01 2.696956896379e-01 2.717148459567e-01 2.739122182673e-01 2.762717374439e-01 2.787745093093e-01 2.814031343978e-01 2.841405411073e-01 2.869680928440e-01 2.898682318330e-01 2.928237673216e-01 2.958183695846e-01 2.988350549900e-01 3.018582282766e-01 3.048724250144e-01 3.078616720549e-01 3.108127640928e-01 3.137106692702e-01 3.165425626314e-01 3.192960302094e-01 3.219579983300e-01 3.245171369821e-01 3.269621421681e-01 3.292818723825e-01 3.314668986128e-01 3.335061535260e-01 3.353903917112e-01 3.371114436102e-01 3.386592680060e-01 3.400266030791e-01 3.412061121932e-01 3.421899633358e-01 3.429718148872e-01 3.435448958635e-01 3.439033921487e-01 3.440431620552e-01 3.439581072803e-01 3.436453331858e-01 3.431020037717e-01 3.423234371909e-01 3.413094317275e-01 3.400590962666e-01 3.385706902325e-01 3.368467979415e-01 3.348875169838e-01 3.326961990644e-01 3.302782958475e-01 3.276370237705e-01 3.247801013048e-01 3.217160970245e-01 3.184536406336e-01 3.150049814635e-01 3.113823904542e-01 3.076005871883e-01 3.036769758561e-01 2.996294933855e-01 2.954789334046e-01 2.912481858355e-01 2.869606195059e-01 2.826455758646e-01 2.783294323636e-01 2.740446248030e-01 2.698224871656e-01 2.656973610411e-01 2.617048652443e-01 2.578801407103e-01 2.542604390930e-01 2.508816791803e-01 2.477789459731e-01 2.449847912331e-01 2.425315614948e-01 2.404461515026e-01 2.387512530446e-01 2.374672775283e-01 2.366049315442e-01 2.361724794795e-01 2.361676130110e-01 2.365859919056e-01 2.374148947525e-01 2.386328489464e-01 2.402194154238e-01 2.421420146428e-01 2.443691041641e-01 2.468656921422e-01 2.495927158704e-01 2.525115201374e-01 2.555825706851e-01 2.587681849906e-01 2.620286508034e-01 2.653304561127e-01 2.686391843833e-01 2.719221334916e-01 2.751537316362e-01 2.783080261983e-01 2.813632655348e-01 2.843032699859e-01 2.871119446727e-01 2.897800916312e-01 2.923004494801e-01 2.946698584628e-01 2.968894597004e-01 2.989604153714e-01 3.008915132029e-01 3.026903365193e-01 3.043683816766e-01 3.059413719177e-01 3.074225973116e-01 3.088297508097e-01 3.101793096109e-01 3.114889452714e-01 3.127761447265e-01 3.140553860064e-01 3.153434194234e-01 3.166504742254e-01 3.179868315032e-01 3.193604011092e-01 3.207730824458e-01 3.222248727993e-01 3.237128468314e-01 3.252272139456e-01 3.267583541781e-01 3.282901211632e-01 3.298056854256e-01 3.312827223770e-01 3.326998397670e-01 3.340305769874e-01 3.352501266977e-01 3.363326763434e-01 3.372521036550e-01 3.379836282010e-01 3.385041475272e-01 3.387945196605e-01 3.388354212425e-01 3.386168690866e-01 3.381280361127e-01 3.373650599940e-01 3.363322686356e-01 3.350348975967e-01 3.334887159217e-01 3.317141419301e-01 3.297379569072e-01 3.275942393529e-01 3.253211074755e-01 3.229666502023e-01 3.205791692669e-01 3.182151050929e-01 3.159299125729e-01 3.137842952051e-01 3.118385721337e-01 3.101470370188e-01 3.087674244501e-01 3.077446896819e-01 3.071192435973e-01 3.069238959197e-01 3.071751194980e-01 3.078837984122e-01 3.090424013964e-01 3.106346633627e-01 3.126327443285e-01 3.149956546947e-01 3.176772942455e-01 3.206198911668e-01 3.237647279064e-01 3.270493484072e-01 3.304088613612e-01 3.337810861289e-01 3.371057284342e-01 3.403271981665e-01 3.433947627311e-01 3.462669079857e-01 3.489038352949e-01 3.512796408259e-01 3.533724710736e-01 3.551688687784e-01 3.566662925139e-01 3.578642891321e-01 3.587763422990e-01 3.594152279828e-01 3.598015405616e-01 3.599630014410e-01 3.599250095837e-01 3.597183066502e-01 3.593716464464e-01 3.589149687096e-01 3.583742110419e-01 3.577730463697e-01 3.571315220135e-01 3.564633361956e-01 3.557803657172e-01 3.550856760349e-01 3.543809233007e-01 3.536632417758e-01 3.529235711513e-01 3.521571675683e-01 3.513508656814e-01 3.504981120434e-01 3.495938026154e-01 3.486322178931e-01 3.476191197334e-01 3.465609265562e-01 3.454748690300e-01 3.443832690815e-01 3.433174820923e-01 3.423178033387e-01 3.414276275078e-01 3.407007371742e-01 3.401901166623e-01 3.399553146469e-01 3.400515053238e-01 3.405322692180e-01 3.414456208197e-01 3.428276294206e-01 3.447094937657e-01 3.471032557367e-01 3.500136132841e-01 3.534249613024e-01 3.573110535263e-01 3.616342889135e-01 3.663415389079e-01 3.713752349265e-01 3.766677114412e-01 3.821481750069e-01 3.877440245791e-01 3.933808754904e-01 3.989905134242e-01 4.045018668214e-01 4.098561818934e-01 4.149974244094e-01 4.198748417999e-01 4.244501040822e-01 4.286863504639e-01 4.325599661613e-01 4.360510464433e-01 4.391484900681e-01 4.418480364250e-01 4.441491368888e-01 4.460607186094e-01 4.475927871642e-01 4.487607485976e-01 4.495840356158e-01 4.500844116924e-01 4.502831033613e-01 4.502050909657e-01 4.498755341126e-01 4.493166404857e-01 4.485521796625e-01 4.476037330294e-01 4.464903812577e-01 4.452313872378e-01 4.438420184893e-01 4.423395630490e-01 4.407382455342e-01 4.390558093943e-01 4.373097582803e-01 4.355225903441e-01 4.337215220247e-01 4.319385687857e-01 4.302137836728e-01 4.285926671470e-01 4.271294850756e-01 4.258819751802e-01 4.249136147892e-01 4.242862217681e-01 4.240595662736e-01 4.242865315152e-01 4.250071175107e-01 4.262443789869e-01 4.280034218672e-01 4.302633634973e-01 4.329819172586e-01 4.360910940605e-01 4.395035556485e-01 4.431110589282e-01 4.467957238460e-01 4.504322430817e-01 4.538919228046e-01 4.570576905796e-01 4.598185416545e-01 4.620815837392e-01 4.637765564812e-01 4.648536609697e-01 4.652912896933e-01 4.650877067645e-01 4.642696984746e-01 4.628819699877e-01 4.609876681258e-01 4.586618806380e-01 4.559886199233e-01 4.530564093168e-01 4.499511603661e-01 4.467548310639e-01 4.435410577397e-01 4.403746634428e-01 4.373096094617e-01 4.343894683450e-01 4.316503470595e-01 4.291170532152e-01 4.268121338042e-01 4.247471031385e-01 4.229311727260e-01 4.213692993938e-01 4.200558212239e-01 4.189857231409e-01 4.181428573184e-01 4.175108151273e-01 4.170721368736e-01 4.168063620036e-01 4.167068165538e-01 4.167721762762e-01 4.170238309312e-01 4.174985687999e-01 4.182587366523e-01 4.193851895841e-01 4.209740568030e-01 4.231317168740e-01 4.259563479756e-01 4.295337144961e-01 4.339157933799e-01 4.391172569458e-01 4.451072813821e-01 4.518023587158e-01 4.590835821128e-01 4.667923856057e-01 4.747557756459e-01 4.827934914704e-01 4.907352137916e-01 4.984385991499e-01 5.057869009652e-01 5.127085285447e-01 5.191643006765e-01 5.251524318195e-01 5.307004031070e-01 5.358485268095e-01 5.406509298105e-01 5.451516270967e-01 5.493875830339e-01 5.533770528872e-01 5.571182918607e-01 5.605948066544e-01 5.637717089114e-01 5.666126855051e-01 5.678969701140e-01 5.679765332555e-01 5.676846410868e-01 5.679110820358e-01 5.691494748826e-01 5.712446529490e-01 5.734800864742e-01 5.749674836047e-01 5.751166859685e-01 5.739409267714e-01 5.720719739372e-01 5.704642328146e-01 5.699367527080e-01 5.707705861361e-01 5.725993149670e-01 5.746433802548e-01 5.761476904167e-01 5.768051106001e-01 5.769262206822e-01 5.772979076365e-01 5.787822171514e-01 5.818667449788e-01 5.863962737306e-01 5.916397693453e-01 5.966600103071e-01 6.007523651713e-01 6.037436460934e-01 6.060157704721e-01 6.082409637519e-01 6.109748922952e-01 6.143207813842e-01 6.178511854947e-01 6.208131935992e-01 6.225298362044e-01 6.227690816425e-01 6.218950313418e-01 6.207399446556e-01 6.202417210453e-01 6.210156260801e-01 6.230765561613e-01 6.258741400788e-01 6.286019711583e-01 6.306010109161e-01 6.316634238117e-01 6.320822852055e-01 6.324270723569e-01 6.331954619027e-01 6.345233806866e-01 6.361053992125e-01 6.373948224627e-01 6.379756010295e-01 6.378766030406e-01 6.376592465229e-01 6.382356008762e-01 6.404374988756e-01 6.445680401838e-01 6.501883896055e-01 6.562825776617e-01 6.616869542940e-01 6.656382442668e-01 6.681658230213e-01 6.701664642781e-01 6.731387014163e-01 6.787387004127e-01 6.884305594320e-01 6.991666534013e-01 6.453890208567e-01 6.228546423069e-01 6.051737174279e-01 5.787910443208e-01 5.526895058302e-01 5.378484859399e-01 5.418544677753e-01 5.632799831543e-01 5.922434168791e-01 6.166482935845e-01 6.282284220712e-01 6.254964688436e-01 6.137575233344e-01 6.024143134588e-01 5.995736621904e-01 6.067212205616e-01 6.180420816709e-01 6.252702808352e-01 6.236437946466e-01 6.149153867597e-01 6.063768561270e-01 6.059449587455e-01 6.159493542246e-01 6.307990446673e-01 6.409351472466e-01 6.392683266507e-01 6.254844542683e-01 6.067470180802e-01 5.941443680203e-01 5.955064034342e-01 6.092315949631e-01 6.254475472752e-01 6.333610691243e-01 6.279206973128e-01 6.125873767520e-01 5.978196779265e-01 5.951813031667e-01 6.092090781411e-01 6.338628528086e-01 6.574792036433e-01 6.705123619585e-01 6.702106731813e-01 6.611179827984e-01 6.521739257555e-01 6.513807650075e-01 6.607331334805e-01 6.755638598992e-01 6.886594081675e-01 6.952913422583e-01 6.956399687211e-01 6.938558482355e-01 6.947263254381e-01 6.998718664759e-01 7.063408974105e-01 7.085611163872e-01 7.020408362470e-01 6.863307504847e-01 6.658107124667e-01 6.480263330648e-01 6.397345783590e-01 6.427433270014e-01 6.526845146421e-01 6.617993666338e-01 6.631514037210e-01 6.533759263068e-01 6.335098133768e-01 6.082793337004e-01 5.845004265113e-01 5.688165664411e-01 5.652312037255e-01 5.735719158003e-01 5.896601831361e-01 6.070997908217e-01 6.193744071899e-01 6.217122782198e-01 6.126336121932e-01 5.950945604407e-01 5.767255051474e-01 5.676950282845e-01 5.754969907860e-01 5.993870012510e-01 6.301138048866e-01 6.553400818270e-01 6.655615816856e-01 6.577152387896e-01 6.363409522891e-01 6.125049944895e-01 5.994129734154e-01 6.049036052303e-01 6.260826996865e-01 6.519055417180e-01 6.708749514961e-01 6.767590838173e-01 6.703412278469e-01 6.580369800937e-01 6.482313753543e-01 6.467198034769e-01 6.538007137301e-01 6.654024613941e-01 6.767949699722e-01 6.855953680260e-01 6.921990860798e-01 6.980501482664e-01 7.035876042537e-01 7.075084062454e-01 7.080291126140e-01 7.049275597552e-01 7.006280917002e-01 6.991690342772e-01 7.032566460261e-01 7.116314940443e-01 7.190764553674e-01 7.194282955577e-01 7.094080733063e-01 6.910271877086e-01 6.713509096131e-01 6.589514672233e-01 6.583522083225e-01 6.664268908553e-01 6.744553175200e-01 6.739749732385e-01 6.617897271637e-01 6.419155322002e-01 6.238023084803e-01 6.170346011969e-01 6.247041732135e-01 6.410698056270e-01 6.560006057606e-01 6.615453866083e-01 6.559892326996e-01 6.444836995976e-01
 4.514099757146e-01 4.494641203324e-01 4.475909737315e-01 4.459056442826e-01 4.443488852500e-01 4.427524041534e-01 4.409892550099e-01 4.390559877659e-01 4.370563831757e-01 4.351335063419e-01 4.333811315807e-01 4.317615433465e-01 4.301121376865e-01 4.282723718969e-01 4.262295497956e-01 4.241316485621e-01 4.221517776056e-01 4.203486445975e-01 4.186426337776e-01 4.168884427870e-01 4.149701856284e-01 4.128769538819e-01 4.107210209084e-01 4.086651496515e-01 4.067925526564e-01 4.050269054074e-01 4.031976088086e-01 4.011810817464e-01 3.989909340735e-01 3.967585690411e-01 3.946408883430e-01 3.927088301152e-01 3.908853700712e-01 3.889909510847e-01 3.868851218558e-01 3.845900619700e-01 3.822743393890e-01 3.801095731794e-01 3.781346802073e-01 3.762358511633e-01 3.742387826096e-01 3.720384065048e-01 3.696764870513e-01 3.673121952852e-01 3.650999716599e-01 3.630626766998e-01 3.610792814473e-01 3.589889003380e-01 3.567136870044e-01 3.543038271643e-01 3.518954368889e-01 3.496148740792e-01 3.474934326344e-01 3.454401217099e-01 3.433025419817e-01 3.409814748916e-01 3.385066667774e-01 3.360164778093e-01 3.336575891212e-01 3.314790364760e-01 3.293891902197e-01 3.272136794027e-01 3.248259827727e-01 3.222566348271e-01 3.196797863984e-01 3.172753680612e-01 3.150807797943e-01 3.129576787392e-01 3.107009883805e-01 3.082029914164e-01 3.055409300586e-01 3.029202883031e-01 3.005097848058e-01 2.982993327755e-01 2.961092394068e-01 2.937394734176e-01 2.911328724274e-01 2.884148974880e-01 2.857875840088e-01 2.833723807667e-01 2.811158351103e-01 2.788355206966e-01 2.763667629023e-01 2.736917683530e-01 2.709490213165e-01 2.683159171696e-01 2.658736133366e-01 2.635530847170e-01 2.611927167706e-01 2.586605480947e-01 2.559542254235e-01 2.531986907986e-01 2.505482960996e-01 2.480663099551e-01 2.456839865880e-01 2.432597991588e-01 2.406842881657e-01 2.379591548630e-01 2.351950383359e-01 2.325268431371e-01 2.300072530790e-01 2.275702550504e-01 2.250883353581e-01 2.224720785102e-01 2.197336620666e-01 2.169725611624e-01 2.142989948534e-01 2.117495064729e-01 2.092603829259e-01 2.067258177601e-01 2.040822297820e-01 2.013506698442e-01 1.986134406215e-01 1.959496095754e-01 1.933779630992e-01 1.908457470723e-01 1.882761330822e-01 1.856292631438e-01 1.829274405647e-01 1.802299348046e-01 1.775872476018e-01 1.750065028750e-01 1.724511116816e-01 1.698717520888e-01 1.672461819392e-01 1.645927693878e-01 1.619510044059e-01 1.593474429181e-01 1.567831666104e-01 1.542369412792e-01 1.516823570073e-01 1.491100841838e-01 1.465328038473e-01 1.439710465110e-01 1.414366927858e-01 1.389275089550e-01 1.364355739247e-01 1.339544079773e-01 1.314817558170e-01 1.290227847176e-01 1.265845869359e-01 1.241691510522e-01 1.217746452040e-01 1.194023004969e-01 1.170555029637e-01 1.147345227669e-01 1.124409085880e-01 1.101771884037e-01 1.079463410542e-01 1.057502720270e-01 1.035939531829e-01 1.014797320078e-01 9.940408466910e-02 9.736448595973e-02 9.536684180777e-02 9.342283913632e-02 9.154531055568e-02 8.974285490801e-02 8.801652450349e-02 8.635479067540e-02 8.474930657345e-02 8.320360754318e-02 8.173415582358e-02 8.036108904262e-02 7.909978424793e-02 7.795596641859e-02 7.692179196247e-02 7.598597163930e-02 7.514604955363e-02 7.440764941723e-02 7.378164503071e-02 7.328110706963e-02 7.291747243914e-02 7.269460498135e-02 7.260788694067e-02 7.264821514317e-02 7.280607221540e-02 7.307390379954e-02 7.345337061321e-02 7.395513484179e-02 7.458899343921e-02 7.535495447248e-02 7.624350908180e-02 7.723775302387e-02 7.832238017817e-02 7.949233248228e-02 8.075464415591e-02 8.211438675566e-02 8.356918932638e-02 8.511089927934e-02 8.673040802499e-02 8.842039240578e-02 9.017811731500e-02 9.200144491456e-02 9.388296752950e-02 9.581406399604e-02 9.779532816643e-02 9.983397946571e-02 1.019328373582e-01 1.040859035485e-01 1.062754800751e-01 1.084833820632e-01 1.107061415858e-01 1.129591022290e-01 1.152619138738e-01 1.176155303538e-01 1.199999198571e-01 1.223883091627e-01 1.247660759915e-01 1.271468713227e-01 1.295571631057e-01 1.320111962969e-01 1.344964410424e-01 1.369846680602e-01 1.394543456469e-01 1.419092544560e-01 1.443727464272e-01 1.468666993428e-01 1.493905722845e-01 1.519222220975e-01 1.544393943818e-01 1.569347973600e-01 1.594219391517e-01 1.619240121505e-01 1.644522063351e-01 1.669955369783e-01 1.695320106337e-01 1.720449127529e-01 1.745354415519e-01 1.770239707143e-01 1.795313751379e-01 1.820603592242e-01 1.845900983207e-01 1.870962058329e-01 1.895709822662e-01 1.920305093451e-01 1.945030320347e-01 1.970017975213e-01 1.995083917260e-01 2.019928116014e-01 2.044419549422e-01 2.068713605914e-01 2.093134431252e-01 2.117847161613e-01 2.142673379399e-01 2.167257891382e-01 2.191467675350e-01 2.215495432006e-01 2.239674678537e-01 2.264144576505e-01 2.288677248502e-01 2.312898028862e-01 2.336695591131e-01 2.360332661743e-01 2.384122943660e-01 2.408117294441e-01 2.432034505655e-01 2.455523114018e-01 2.478547637852e-01 2.501437460127e-01 2.524462867783e-01 2.547553511789e-01 2.570398990211e-01 2.592753028293e-01 2.614699965637e-01 2.636593578562e-01 2.658620562881e-01 2.680604332937e-01 2.702267695960e-01 2.723506788606e-01 2.744506257276e-01 2.765544283713e-01 2.786681170927e-01 2.807675575430e-01 2.828332204834e-01 2.848709360845e-01 2.869002527142e-01 2.889353851423e-01 2.909657265936e-01 2.929682632661e-01 2.949358618638e-01 2.968841243129e-01 2.988287273353e-01 3.007665578692e-01 3.026822879891e-01 3.045619145296e-01 3.064107030815e-01 3.082445553101e-01 3.100676438114e-01 3.118700005794e-01 3.136433540699e-01 3.153893703804e-01 3.171173232702e-01 3.188315772660e-01 3.205264785721e-01 3.221926071877e-01 3.238337503101e-01 3.254603315626e-01 3.270756445697e-01 3.286712435926e-01 3.302374272142e-01 3.317720134688e-01 3.332848577239e-01 3.347840691465e-01 3.362647341499e-01 3.377162686195e-01 3.391360500518e-01 3.405279119633e-01 3.418988189587e-01 3.432488734918e-01 3.445726866295e-01 3.458680385423e-01 3.471392275000e-01 3.483887071270e-01 3.496133002078e-01 3.508110682841e-01 3.519808032900e-01 3.531268691198e-01 3.542523559371e-01 3.553531066004e-01 3.564236416309e-01 3.574632452975e-01 3.584761991852e-01 3.594652328599e-01 3.604292480687e-01 3.613656251939e-01 3.622706439296e-01 3.631469392968e-01 3.639966263337e-01 3.648189435937e-01 3.656145370594e-01 3.663828762167e-01 3.671222282193e-01 3.678324704094e-01 3.685129159512e-01 3.691639387708e-01 3.697873851834e-01 3.703845621913e-01 3.709511620885e-01 3.714863242391e-01 3.719908124919e-01 3.724654405888e-01 3.729129127551e-01 3.733328841151e-01 3.737213356613e-01 3.740783510302e-01 3.744051294352e-01 3.747017899132e-01 3.749703355229e-01 3.752101841762e-01 3.754181151273e-01 3.755948872643e-01 3.757406153806e-01 3.758553752299e-01 3.759414597696e-01 3.759977083318e-01 3.760218767966e-01 3.760147081567e-01 3.759756539252e-01 3.759054895268e-01 3.758059225104e-01 3.756754876879e-01 3.755124191843e-01 3.753174085143e-01 3.750906900420e-01 3.748321786414e-01 3.745440185529e-01 3.742239876415e-01 3.738702530292e-01 3.734857017208e-01 3.730687803592e-01 3.726201090402e-01 3.721407769292e-01 3.716295717355e-01 3.710856030663e-01 3.705105343462e-01 3.699033300525e-01 3.692641423903e-01 3.685936703192e-01 3.678907281628e-01 3.671563267068e-01 3.663912289437e-01 3.655936521552e-01 3.647638299822e-01 3.639027623521e-01 3.630089852684e-01 3.620842836779e-01 3.611290626152e-01 3.601411524664e-01 3.591222824731e-01 3.580714127753e-01 3.569885356463e-01 3.558746566109e-01 3.547301196743e-01 3.535537797005e-01 3.523465711470e-01 3.511080352247e-01 3.498378931576e-01 3.485380070154e-01 3.472072731990e-01 3.458454623456e-01 3.444538300396e-01 3.430315053143e-01 3.415786585402e-01 3.400967780981e-01 3.385837617222e-01 3.370414054027e-01 3.354688880429e-01 3.338671965411e-01 3.322362808015e-01 3.305770233433e-01 3.288869512896e-01 3.271688272384e-01 3.254218821205e-01 3.236462183356e-01 3.218437783336e-01 3.200123875181e-01 3.181522987959e-01 3.162654894024e-01 3.143505517744e-01 3.124088051106e-01 3.104407655785e-01 3.084454437776e-01 3.064238254514e-01 3.043764101802e-01 3.023021981525e-01 3.002037125083e-01 2.980799723505e-01 2.959306248040e-01 2.937576447918e-01 2.915598478658e-01 2.893377344845e-01 2.870935601518e-01 2.848252932138e-01 2.825341825291e-01 2.802208583864e-01 2.778847738801e-01 2.755271723607e-01 2.731490729905e-01 2.707498766999e-01 2.683304264329e-01 2.658914787815e-01 2.634322331181e-01 2.609541155650e-01 2.584582579529e-01 2.559444816671e-01 2.534135611611e-01 2.508653369531e-01 2.483004873359e-01 2.457198114982e-01 2.431237718395e-01 2.405135160445e-01 2.378902887644e-01 2.352532167713e-01 2.326032042631e-01 2.299410760409e-01 2.272675694280e-01 2.245841540366e-01 2.218918303990e-01 2.191896429856e-01 2.164805296028e-01 2.137629013327e-01 2.110385795030e-01 2.083093566036e-01 2.055750366284e-01 2.028378522784e-01 2.000983009343e-01 1.973563820560e-01 1.946141367023e-01 1.918732958708e-01 1.891334436848e-01 1.863981591176e-01 1.836669492386e-01 1.809409870963e-01 1.782231830954e-01 1.755133971990e-01 1.728130091042e-01 1.701250050960e-01 1.674495403574e-01 1.647903791696e-01 1.621481855780e-01 1.595233927760e-01 1.569190337574e-01 1.543376296251e-01 1.517802905848e-01 1.492519169965e-01 1.467518841780e-01 1.442832195500e-01 1.418489572551e-01 1.394499838833e-01 1.370914349251e-01 1.347763472755e-01 1.325056966377e-01 1.302839399929e-01 1.281124352437e-01 1.259948599354e-01 1.239372938952e-01 1.219409483998e-01 1.200101312492e-01 1.181486317023e-01 1.163576352292e-01 1.146434978254e-01 1.130092956020e-01 1.114577951361e-01 1.099954164463e-01 1.086218746921e-01 1.073411100899e-01 1.061583276710e-01 1.050741026997e-01 1.040945761567e-01 1.032203521304e-01 1.024521861007e-01 1.017941144684e-01 1.012460672602e-01 1.008097849021e-01 1.004874637560e-01 1.002772302372e-01 1.001798881727e-01 1.001943004997e-01 1.003177260941e-01 1.005518825546e-01 1.008926035497e-01 1.013377293355e-01 1.018858399377e-01 1.025308625463e-01 1.032722873645e-01 1.041067370691e-01 1.050273712847e-01 1.060336886418e-01 1.071190023167e-01 1.082789008792e-01 1.095124817416e-01 1.108120873659e-01 1.121751585740e-01 1.135978978245e-01 1.150730967034e-01 1.165995780189e-01 1.181717823346e-01 1.197865942137e-01 1.214417108697e-01 1.231307941384e-01 1.248512725185e-01 1.266002793726e-01 1.283727605928e-01 1.301685442940e-01 1.319827437849e-01 1.338125121429e-01 1.356564790093e-01 1.375093469681e-01 1.393698598488e-01 1.412355815324e-01 1.431037237445e-01 1.449739661653e-01 1.468422916976e-01 1.487064564013e-01 1.505657129424e-01 1.524155990391e-01 1.542569844508e-01 1.560873882522e-01 1.579048797158e-01 1.597089079856e-01 1.614962132988e-01 1.632661886372e-01 1.650174160017e-01 1.667475399852e-01 1.684567784442e-01 1.701421058724e-01 1.718030903094e-01 1.734397790326e-01 1.750494489058e-01 1.766319733237e-01 1.781859253074e-01 1.797084987046e-01 1.812006567290e-01 1.826604238770e-01 1.840878994009e-01 1.854834302565e-01 1.868430499339e-01 1.881682049173e-01 1.894554576820e-01 1.907048927545e-01 1.919172908269e-01 1.930906800087e-01 1.942258731062e-01 1.953211176265e-01 1.963742627901e-01 1.973862315321e-01 1.983550410799e-01 1.992819963314e-01 2.001661518999e-01 2.010058591694e-01 2.018015552218e-01 2.025515763270e-01 2.032559680866e-01 2.039150846672e-01 2.045264346088e-01 2.050910344120e-01 2.056086907627e-01 2.060777546739e-01 2.064996302572e-01 2.068722777310e-01 2.071955332574e-01 2.074693733893e-01 2.076935307377e-01 2.078682438707e-01 2.079928286303e-01 2.080665918087e-01 2.080897530683e-01 2.080603557700e-01 2.079799031230e-01 2.078475111798e-01 2.076640856361e-01 2.074293643165e-01 2.071415889898e-01 2.068008796900e-01 2.064074946096e-01 2.059613420149e-01 2.054638452518e-01 2.049128148188e-01 2.043092505011e-01 2.036527825566e-01 2.029426086990e-01 2.021798995537e-01 2.013642553049e-01 2.004952240591e-01 1.995743639062e-01 1.985992063640e-01 1.975734196928e-01 1.964944056519e-01 1.953628365032e-01 1.941797356170e-01 1.929426015745e-01 1.916555080892e-01 1.903162726705e-01 1.889264455275e-01 1.874863602813e-01 1.859934525976e-01 1.844505609853e-01 1.828569004013e-01 1.812134095102e-01 1.795227731897e-01 1.777814901353e-01 1.759929488571e-01 1.741548969047e-01 1.722684874059e-01 1.703363005675e-01 1.683564693686e-01 1.663334555323e-01 1.642637125130e-01 1.621483483098e-01 1.599910620400e-01 1.577874317769e-01 1.555446862309e-01 1.532591719031e-01 1.509329617687e-01 1.485694845081e-01 1.461640431578e-01 1.437238928908e-01 1.412460808396e-01 1.387328753725e-01 1.361886903960e-01 1.336084786331e-01 1.310012935869e-01 1.283628634534e-01 1.256964805306e-01 1.230071545326e-01 1.202911207847e-01 1.175573736519e-01 1.148026515722e-01 1.120312963146e-01 1.092490692218e-01 1.064522549446e-01 1.036527784791e-01 1.008477917100e-01 9.804303232483e-02 9.524651242691e-02 9.245493400409e-02 8.968448043334e-02 8.693298955606e-02 8.421087481680e-02 8.152830362996e-02 7.888519420954e-02 7.630253328376e-02 7.378156717008e-02 7.133832234603e-02 6.898939623994e-02 6.673871856426e-02 6.461474068051e-02 6.262435862426e-02 6.079086780422e-02 5.913690555654e-02 5.767183141584e-02 5.642732724968e-02 5.541403465922e-02 5.464922680076e-02 5.415563654277e-02 5.393162495757e-02 5.399588515711e-02 5.434460416236e-02 5.497098203612e-02 5.587927121016e-02 5.704434940610e-02 5.846297485086e-02 6.011521519848e-02 6.197732773781e-02 6.404539338284e-02 6.628369790276e-02 6.868764622475e-02 7.123780471308e-02 7.390981764208e-02 7.670760169787e-02 7.959683460662e-02 8.258060437109e-02 8.564538446323e-02 8.877146969960e-02 9.196862311151e-02 9.520756971368e-02 9.849753682101e-02 1.018262999003e-01 1.051798457090e-01 1.085717367410e-01 1.119734328836e-01 1.154004027849e-01 1.188386882234e-01 1.222803423086e-01 1.257372577573e-01 1.291843572996e-01 1.326389207775e-01 1.360857571097e-01 1.395213470481e-01 1.429553739139e-01 1.463655381663e-01 1.497693543214e-01 1.531505408405e-01 1.565100657531e-01 1.598537922162e-01 1.631632616513e-01 1.664545634238e-01 1.697119821060e-01 1.729382701046e-01 1.761365277742e-01 1.792928728617e-01 1.824202508314e-01 1.855042003654e-01 1.885489028664e-01 1.915550288027e-01 1.945113629313e-01 1.974286654972e-01 2.002946651538e-01 2.031127256586e-01 2.058832410975e-01 2.085970751222e-01 2.112625978609e-01 2.138701181846e-01 2.164210454745e-01 2.189177431024e-01 2.213505398245e-01 2.237268595531e-01 2.260392323133e-01 2.282874055930e-01 2.304745277673e-01 2.325909910323e-01 2.346435762988e-01 2.366261222375e-01 2.385378788325e-01 2.403823207660e-01 2.421501631791e-01 2.438490073486e-01 2.454717100236e-01 2.470180928337e-01 2.484932734318e-01 2.498852631637e-01 2.512050009022e-01 2.524431852453e-01 2.536014306154e-01 2.546831851159e-01 2.556789971043e-01 2.565987039755e-01 2.574329832152e-01 2.581847416526e-01 2.588565327365e-01 2.594412883104e-01 2.599471353526e-01 2.603669026394e-01 2.607031016098e-01 2.609581716196e-01 2.611266379254e-01 2.612154842718e-01 2.612196425909e-01 2.611408269818e-01 2.609823343892e-01 2.607399949675e-01 2.604196627970e-01 2.600181250069e-01 2.595382823521e-01 2.589830076905e-01 2.583496075453e-01 2.576438427329e-01 2.568655581802e-01 2.560154599788e-01 2.550990011290e-01 2.541141677814e-01 2.530672273702e-01 2.519598854609e-01 2.507919604722e-01 2.495725586098e-01 2.482984068059e-01 2.469779631421e-01 2.456145372121e-01 2.442095462499e-01 2.427724269792e-01 2.413024123764e-01 2.398091159024e-01 2.382970501213e-01 2.367689860696e-01 2.352368891706e-01 2.337003481701e-01 2.321711133407e-01 2.306541928513e-01 2.291561687619e-01 2.276882424191e-01 2.262534654654e-01 2.248645917605e-01 2.235277878621e-01 2.222523517344e-01 2.210487141249e-01 2.199237405044e-01 2.188884146929e-01 2.179514124744e-01 2.171221417721e-01 2.164100299344e-01 2.158237242262e-01 2.153718912370e-01 2.150633329039e-01 2.149063543823e-01 2.149085434911e-01 2.150772934076e-01 2.154181486003e-01 2.159385385414e-01 2.166419966541e-01 2.175336169672e-01 2.186166782285e-01 2.198918379022e-01 2.213626358421e-01 2.230270915779e-01 2.248865706450e-01 2.269387451056e-01 2.291798846930e-01 2.316090203634e-01 2.342203203603e-01 2.370092529642e-01 2.399712471053e-01 2.430979443659e-01 2.463845711608e-01 2.498223279088e-01 2.534031429168e-01 2.571204060756e-01 2.609623657544e-01 2.649235284243e-01 2.689922746871e-01 2.731596230713e-01 2.774182326066e-01 2.817548090727e-01 2.861638441126e-01 2.906332357483e-01 2.951540906408e-01 2.997180905402e-01 3.043131999213e-01 3.089323524535e-01 3.135651028202e-01 3.182017416507e-01 3.228344305212e-01 3.274524605077e-01 3.320476391466e-01 3.366126448587e-01 3.411358076463e-01 3.456119479948e-01 3.500301941745e-01 3.543838941906e-01 3.586656847490e-01 3.628646512920e-01 3.669782193637e-01 3.709939722597e-01 3.749069921355e-01 3.787103223942e-01 3.823949725971e-01 3.859578672572e-01 3.893890545676e-01 3.926832721917e-01 3.958354232681e-01 3.988375282486e-01 4.016871935529e-01 4.043766058252e-01 4.069005653973e-01 4.092568356443e-01 4.114378874551e-01 4.134406236849e-01 4.152609321999e-01 4.168940997588e-01 4.183384306935e-01 4.195884483924e-01 4.206427831097e-01 4.214989522615e-01 4.221530638933e-01 4.226057962440e-01 4.228529499843e-01 4.228955863219e-01 4.227322002461e-01 4.223611841432e-01 4.217853856643e-01 4.210018976487e-01 4.200128029328e-01 4.188202252434e-01 4.174229796224e-01 4.158271526928e-01 4.140318589649e-01 4.120403764284e-01 4.098593061344e-01 4.074870550948e-01 4.049340156458e-01 4.022009529190e-01 3.992943193323e-01 3.962229210583e-01 3.929872614359e-01 3.896007777263e-01 3.860665963899e-01 3.823937292274e-01 3.785929176905e-01 3.746697516514e-01 3.706375087540e-01 3.665036155645e-01 3.622810383533e-01 3.579806832209e-01 3.536145234591e-01 3.491959360080e-01 3.447383852455e-01 3.402552067976e-01 3.357608484322e-01 3.312702887653e-01 3.267990685636e-01 3.223625773096e-01 3.179783682072e-01 3.136606991373e-01 3.094288970586e-01 3.052981172550e-01 3.012869529137e-01 2.974133667146e-01 2.936912511761e-01 2.901421198798e-01 2.867778731679e-01 2.836167166859e-01 2.806741271363e-01 2.779615165873e-01 2.754947617606e-01 2.732824120239e-01 2.713362408870e-01 2.696641425697e-01 2.682723521414e-01 2.671657315349e-01 2.663464170481e-01 2.658156051488e-01 2.655705195272e-01 2.656094838693e-01 2.659247598621e-01 2.665094751687e-01 2.673554564063e-01 2.684483272072e-01 2.697796756005e-01 2.713323287099e-01 2.730935203159e-01 2.750472670263e-01 2.771757729053e-01 2.794645247433e-01 2.818947455394e-01 2.844492951591e-01 2.871116948985e-01 2.898631787399e-01 2.926881418412e-01 2.955688432276e-01 2.984887994576e-01 3.014315490780e-01 3.043821863956e-01 3.073240083886e-01 3.102428634185e-01 3.131255949904e-01 3.159557423518e-01 3.187231981500e-01 3.214124908838e-01 3.240121374802e-01 3.265111001888e-01 3.288962143114e-01 3.311580792828e-01 3.332851034814e-01 3.352668253224e-01 3.370942935698e-01 3.387577861501e-01 3.402486154624e-01 3.415588851693e-01 3.426790133907e-01 3.436027863973e-01 3.443233200469e-01 3.448333776960e-01 3.451270976548e-01 3.452002824961e-01 3.450462498629e-01 3.446624934843e-01 3.440448093499e-01 3.431907085087e-01 3.420990673413e-01 3.407669227918e-01 3.391966155039e-01 3.373888907998e-01 3.353444734399e-01 3.330675444789e-01 3.305636632128e-01 3.278373080665e-01 3.248977799728e-01 3.217524901835e-01 3.184127327358e-01 3.148916203002e-01 3.112020502396e-01 3.073622213468e-01 3.033875623131e-01 2.993001945253e-01 2.951223655851e-01 2.908767837619e-01 2.865923256103e-01 2.822951555324e-01 2.780169198220e-01 2.737900441253e-01 2.696471846293e-01 2.656247065262e-01 2.617579432995e-01 2.580838300387e-01 2.546378842347e-01 2.514561929727e-01 2.485719396772e-01 2.460175502985e-01 2.438220607910e-01 2.420086767896e-01 2.405983578124e-01 2.396032262624e-01 2.390329229940e-01 2.388889999220e-01 2.391652542378e-01 2.398532512994e-01 2.409323714906e-01 2.423813634531e-01 2.441730518288e-01 2.462739548122e-01 2.486507107999e-01 2.512654867368e-01 2.540797992792e-01 2.570550871853e-01 2.601529579494e-01 2.633364073409e-01 2.665684643997e-01 2.698178012634e-01 2.730512649877e-01 2.762423491155e-01 2.793673121832e-01 2.824035509741e-01 2.853341415259e-01 2.881456458387e-01 2.908280050886e-01 2.933751060681e-01 2.957833109953e-01 2.980547277958e-01 3.001919340629e-01 3.022018241872e-01 3.040947723746e-01 3.058825282667e-01 3.075788857577e-01 3.091993646477e-01 3.107602141153e-01 3.122785442623e-01 3.137711836379e-01 3.152545805043e-01 3.167430668734e-01 3.182497065973e-01 3.197862767299e-01 3.213587731293e-01 3.229737723046e-01 3.246311623971e-01 3.263282209959e-01 3.280592571874e-01 3.298131743504e-01 3.315768986697e-01 3.333330870084e-01 3.350612767216e-01 3.367383867342e-01 3.383398786684e-01 3.398395611627e-01 3.412099811928e-01 3.424246386614e-01 3.434569932043e-01 3.442816705495e-01 3.448761604302e-01 3.452213181792e-01 3.453001467587e-01 3.451008408391e-01 3.446168245058e-01 3.438446124989e-01 3.427895946193e-01 3.414612401138e-01 3.398758594051e-01 3.380565463452e-01 3.360323693752e-01 3.338404157554e-01 3.315215577093e-01 3.291244476151e-01 3.267001619899e-01 3.243057714291e-01 3.220015291889e-01 3.198444717418e-01 3.178977879670e-01 3.162166789923e-01 3.148536075205e-01 3.138576156870e-01 3.132636012852e-01 3.131036149126e-01 3.133906434088e-01 3.141311808908e-01 3.153182806851e-01 3.169305043382e-01 3.189383679874e-01 3.212988237081e-01 3.239634042214e-01 3.268766892434e-01 3.299770278070e-01 3.332038242639e-01 3.364922811097e-01 3.397823823991e-01 3.430153454934e-01 3.461393543203e-01 3.491056112031e-01 3.518745435492e-01 3.544119885849e-01 3.566928877798e-01 3.587005556172e-01 3.604233816189e-01 3.618628457297e-01 3.630215398796e-01 3.639104382183e-01 3.645491578815e-01 3.649570766746e-01 3.651594270535e-01 3.651828103744e-01 3.650546033094e-01 3.648013458602e-01 3.644485645882e-01 3.640182289003e-01 3.635287677830e-01 3.629957641465e-01 3.624263282254e-01 3.618271205847e-01 3.611988059172e-01 3.605351084205e-01 3.598329294738e-01 3.590789007948e-01 3.582668975818e-01 3.573863281591e-01 3.564288259453e-01 3.553940713011e-01 3.542806405710e-01 3.530982112052e-01 3.518617513801e-01 3.505938959580e-01 3.493273182291e-01 3.481009006386e-01 3.469631460980e-01 3.459673044878e-01 3.451727935199e-01 3.446420751764e-01 3.444364016981e-01 3.446171382508e-01 3.452372586170e-01 3.463453790977e-01 3.479754955173e-01 3.501530592879e-01 3.528860052615e-01 3.561668803575e-01 3.599775494707e-01 3.642791222282e-01 3.690258939257e-01 3.741580015009e-01 3.796084995137e-01 3.853044368960e-01 3.911683755203e-01 3.971255864248e-01 4.030957191692e-01 4.090099997308e-01 4.147987974760e-01 4.203987515140e-01 4.257582364968e-01 4.308249700336e-01 4.355622952490e-01 4.399362925193e-01 4.439232381192e-01 4.475070171881e-01 4.506757440801e-01 4.534283015552e-01 4.557664849911e-01 4.576980452663e-01 4.592365478482e-01 4.603993902606e-01 4.612049356915e-01 4.616756934529e-01 4.618368301799e-01 4.617107327618e-01 4.613230130916e-01 4.606972528222e-01 4.598556124212e-01 4.588188068213e-01 4.576052466509e-01 4.562330485561e-01 4.547164670037e-01 4.530725076565e-01 4.513163758070e-01 4.494642674796e-01 4.475387734161e-01 4.455636584314e-01 4.435696916788e-01 4.415952568195e-01 4.396848945669e-01 4.378922963078e-01 4.362760164306e-01 4.349009845396e-01 4.338327441732e-01 4.331378114477e-01 4.328734371950e-01 4.330892400307e-01 4.338204528527e-01 4.350793577410e-01 4.368579097812e-01 4.391232298216e-01 4.418184969016e-01 4.448612196329e-01 4.481513678130e-01 4.515742899157e-01 4.550038508582e-01 4.583174470241e-01 4.613885511603e-01 4.641069880658e-01 4.663764533878e-01 4.681199977999e-01 4.692858759333e-01 4.698448109064e-01 4.697954632507e-01 4.691582188802e-01 4.679761591316e-01 4.663108543366e-01 4.642355884801e-01 4.618348643610e-01 4.591950815133e-01 4.564027105437e-01 4.535382397873e-01 4.506746508219e-01 4.478749767583e-01 4.451893806542e-01 4.426593868355e-01 4.403128486388e-01 4.381723301189e-01 4.362483604005e-01 4.345473854977e-01 4.330710894014e-01 4.318111846553e-01 4.307605264458e-01 4.299018672269e-01 4.292184383085e-01 4.286922565413e-01 4.283020570173e-01 4.280387561837e-01 4.278987560583e-01 4.278959058778e-01 4.280630020532e-01 4.284557137672e-01 4.291528189709e-01 4.302527882477e-01 4.318715213285e-01 4.341254813156e-01 4.371278581245e-01 4.409667626458e-01 4.456975483745e-01 4.513330602585e-01 4.578283811024e-01 4.650968046331e-01 4.729991624157e-01 4.813687322401e-01 4.900173861057e-01 4.987499848232e-01 5.073910527215e-01 5.157809873469e-01 5.238003519971e-01 5.313627561077e-01 5.384210264352e-01 5.449662696718e-01 5.510093336179e-01 5.565865005507e-01 5.617350362012e-01 5.664950822322e-01 5.708956290820e-01 5.749516153486e-01 5.786651627557e-01 5.820193511438e-01 5.849923428880e-01 5.863394090144e-01 5.864388369720e-01 5.861427211467e-01 5.863616816506e-01 5.875990571819e-01 5.896971782192e-01 5.919226147065e-01 5.933629180121e-01 5.934047117423e-01 5.920500696232e-01 5.899336426789e-01 5.880233295665e-01 5.871609260283e-01 5.876426530112e-01 5.891079363860e-01 5.907703697593e-01 5.918606679791e-01 5.920595231974e-01 5.916796144212e-01 5.915263716022e-01 5.924940875532e-01 5.951052880852e-01 5.992324741387e-01 6.041556778880e-01 6.089339621166e-01 6.128569584681e-01 6.157518559341e-01 6.180123294122e-01 6.203297612046e-01 6.232775275242e-01 6.269608999260e-01 6.309343527066e-01 6.344132292717e-01 6.366823741191e-01 6.374757262375e-01 6.371394901608e-01 6.364974853039e-01 6.364934809799e-01 6.377527190912e-01 6.403003149870e-01 6.435938287404e-01 6.468326279747e-01 6.493629094101e-01 6.509802328076e-01 6.519785528876e-01 6.529197887247e-01 6.542753378543e-01 6.561350244795e-01 6.581397644754e-01 6.596844650745e-01 6.603101105087e-01 6.600385118525e-01 6.594660751875e-01 6.595805680749e-01 6.613195352836e-01 6.650815894382e-01 6.704654426819e-01 6.764095758274e-01 6.816211662828e-01 6.851484817851e-01 6.868281988461e-01 6.874262434684e-01 6.884105737015e-01 6.914361182044e-01 6.976096770721e-01 6.867966028617e-01 6.335978706699e-01 6.233155359053e-01 6.034272656089e-01 5.789833063470e-01 5.578503899672e-01 5.481271247076e-01 5.541849910986e-01 5.733150504300e-01 5.969788984661e-01 6.156581180508e-01 6.234909872353e-01 6.206026247622e-01 6.127380261282e-01 6.081281218066e-01 6.121931899183e-01 6.236214468093e-01 6.354385956034e-01 6.402276208618e-01 6.352395335205e-01 6.244304299086e-01 6.165869174564e-01 6.195539718688e-01 6.339822543579e-01 6.522823722214e-01 6.639369893522e-01 6.621777631206e-01 6.477582635913e-01 6.289437319725e-01 6.172134298214e-01 6.197114673207e-01 6.336826752497e-01 6.486841870671e-01 6.542898912763e-01 6.464138700032e-01 6.295094585924e-01 6.143959169857e-01 6.118925963961e-01 6.251289386690e-01 6.472738728096e-01 6.671629718585e-01 6.766422311616e-01 6.744781232589e-01 6.660583792102e-01 6.597679945519e-01 6.616360503914e-01 6.715151583653e-01 6.840788760327e-01 6.933618634892e-01 6.969211000668e-01 6.969782401087e-01 6.983312123486e-01 7.045117578117e-01 7.147199818760e-01 7.240611424120e-01 7.266396506309e-01 7.191210680792e-01 7.027452850826e-01 6.830307197772e-01 6.673729946133e-01 6.611831655446e-01 6.648991200414e-01 6.740271213560e-01 6.819923246980e-01 6.833289576596e-01 6.753352724434e-01 6.583487870547e-01 6.352297917250e-01 6.107268829608e-01 5.906825201072e-01 5.805876083803e-01 5.833706379703e-01 5.973303025388e-01 6.162313400017e-01 6.317231036345e-01 6.366836671357e-01 6.280523774296e-01 6.085476416605e-01 5.868852239207e-01 5.750552699084e-01 5.819523546855e-01 6.068094461726e-01 6.393050680526e-01 6.661980014288e-01 6.778289284704e-01 6.715032556637e-01 6.521069991267e-01 6.304947447308e-01 6.189586111847e-01 6.244467737912e-01 6.442624111695e-01 6.686092778879e-01 6.872766761296e-01 6.945309846138e-01 6.905824039693e-01 6.803697111263e-01 6.706440695875e-01 6.666023577270e-01 6.696669298783e-01 6.779201773704e-01 6.883179395460e-01 6.986725695731e-01 7.080758353797e-01 7.160293923251e-01 7.216113234086e-01 7.235535579039e-01 7.213885315951e-01 7.166461000180e-01 7.129069549502e-01 7.141127154029e-01 7.217195487406e-01 7.329727695673e-01 7.418800833294e-01 7.424515100020e-01 7.320818731707e-01 7.133662888266e-01 6.935192733889e-01 6.808644793562e-01 6.797051552824e-01 6.871052857691e-01 6.948076393455e-01 6.946057322622e-01 6.830096201936e-01 6.631899556940e-01 6.435949619875e-01 6.334778389768e-01 6.369297942514e-01 6.500108399564e-01 6.638862201131e-01 6.707183672383e-01 6.679004352151e-01 6.590829207118e-01
 4.627760982387e-01 4.608756432518e-01 4.590552497902e-01 4.574254423158e-01 4.559206901417e-01 4.543745586883e-01 4.526632372649e-01 4.507807570132e-01 4.488281651194e-01 4.469524791407e-01 4.452523748065e-01 4.436879044870e-01 4.420896272504e-01 4.402950989613e-01 4.382968358426e-01 4.362465055116e-01 4.343160174166e-01 4.325626958109e-01 4.309076105181e-01 4.292041788066e-01 4.273325726655e-01 4.252815760549e-01 4.231684022022e-01 4.211607670722e-01 4.193388906396e-01 4.176211294835e-01 4.158365357079e-01 4.138640158052e-01 4.117175317790e-01 4.095288523808e-01 4.074561206396e-01 4.055712717404e-01 4.037951406212e-01 4.019444378857e-01 3.998788638569e-01 3.976237767127e-01 3.953500488401e-01 3.932289620637e-01 3.912986786921e-01 3.894444072436e-01 3.874896309365e-01 3.853269826919e-01 3.830005813550e-01 3.806746790844e-01 3.785052396435e-01 3.765115664809e-01 3.745687748262e-01 3.725150928027e-01 3.702738677254e-01 3.678983083166e-01 3.655264692397e-01 3.632854719672e-01 3.612044751379e-01 3.591883005296e-01 3.570832272217e-01 3.547926390190e-01 3.523501146016e-01 3.498941919844e-01 3.475709202770e-01 3.454281436519e-01 3.433723554245e-01 3.412276020654e-01 3.388675733788e-01 3.363260587055e-01 3.337793527151e-01 3.314068992170e-01 3.292444201166e-01 3.271511493509e-01 3.249214791850e-01 3.224476262514e-01 3.198087980494e-01 3.172139342855e-01 3.148313455302e-01 3.126490273109e-01 3.104836676653e-01 3.081347409439e-01 3.055470667208e-01 3.028479369006e-01 3.002418936092e-01 2.978502741425e-01 2.956167486785e-01 2.933554599045e-01 2.909007218674e-01 2.882376771635e-01 2.855081729530e-01 2.828915938821e-01 2.804683653584e-01 2.781659367267e-01 2.758183061052e-01 2.732925438066e-01 2.705898327458e-01 2.678405675841e-01 2.652017016997e-01 2.627336608202e-01 2.603632867956e-01 2.579443886114e-01 2.553664607554e-01 2.526359783833e-01 2.498705711571e-01 2.472073987608e-01 2.446953062272e-01 2.422613673451e-01 2.397737915778e-01 2.371449994581e-01 2.343927230529e-01 2.316217475077e-01 2.289445026751e-01 2.263918365522e-01 2.238933885263e-01 2.213405830437e-01 2.186731572334e-01 2.159175452848e-01 2.131598401964e-01 2.104790917461e-01 2.078892786870e-01 2.053322713118e-01 2.027298451690e-01 2.000455499325e-01 1.973060293415e-01 1.945730812227e-01 1.918959643804e-01 1.892776081619e-01 1.866780026502e-01 1.840474599026e-01 1.813665648785e-01 1.786570047554e-01 1.759586922846e-01 1.732964471074e-01 1.706692177297e-01 1.680534401974e-01 1.654228577225e-01 1.627703092939e-01 1.601097297112e-01 1.574609620751e-01 1.548343274635e-01 1.522269196408e-01 1.496308171155e-01 1.470389575279e-01 1.444488114856e-01 1.418653626507e-01 1.392951699568e-01 1.367389376070e-01 1.341952127516e-01 1.316662980164e-01 1.291537739557e-01 1.266569577622e-01 1.241760658791e-01 1.217135061242e-01 1.192714823545e-01 1.168522977607e-01 1.144604817757e-01 1.120956800421e-01 1.097522051152e-01 1.074280582346e-01 1.051304168561e-01 1.028721322485e-01 1.006643089420e-01 9.851321933558e-02 9.641393963011e-02 9.435235307327e-02 9.232182482642e-02 9.033031702166e-02 8.839780460061e-02 8.654387889659e-02 8.478086699363e-02 8.310846999836e-02 8.151456770244e-02 7.998960505611e-02 7.853663648052e-02 7.716724267816e-02 7.589638146354e-02 7.473957644796e-02 7.370778237946e-02 7.280266146093e-02 7.201957137581e-02 7.135346500735e-02 7.080024346420e-02 7.036150032763e-02 7.004706207603e-02 6.987173879020e-02 6.984440061080e-02 6.996326620798e-02 7.021915826882e-02 7.059910038705e-02 7.109380902510e-02 7.170507066102e-02 7.244017646505e-02 7.330177144056e-02 7.428604951878e-02 7.538490723871e-02 7.658894394205e-02 7.789228319143e-02 7.929102667262e-02 8.078113663897e-02 8.235352841499e-02 8.400055307164e-02 8.572334216560e-02 8.752691708202e-02 8.941039502723e-02 9.136502526978e-02 9.337074728772e-02 9.541146233059e-02 9.748502900318e-02 9.960839415455e-02 1.017966402367e-01 1.040458571612e-01 1.063339444471e-01 1.086339015819e-01 1.109347738293e-01 1.132524699529e-01 1.156119932686e-01 1.180231130034e-01 1.204695816986e-01 1.229219386383e-01 1.253625225665e-01 1.277967463164e-01 1.302494232205e-01 1.327395131095e-01 1.352621708937e-01 1.377943739171e-01 1.403145196765e-01 1.428181476549e-01 1.453207796579e-01 1.478446145835e-01 1.503976428408e-01 1.529669038144e-01 1.555300015410e-01 1.580715932730e-01 1.605959907695e-01 1.631239682768e-01 1.656752318304e-01 1.682487369893e-01 1.708225315209e-01 1.733733125629e-01 1.758958190844e-01 1.784081280535e-01 1.809387217153e-01 1.834966796360e-01 1.860609040479e-01 1.886023162243e-01 1.911105056074e-01 1.936046774201e-01 1.961160077564e-01 1.986581402157e-01 2.012088797605e-01 2.037347236085e-01 2.062248650257e-01 2.087023647840e-01 2.111993871095e-01 2.137262198160e-01 2.162564562227e-01 2.187539092947e-01 2.212119949354e-01 2.236594851995e-01 2.261256381233e-01 2.286119510087e-01 2.310875451695e-01 2.335188771601e-01 2.359080304474e-01 2.382889176252e-01 2.406853409198e-01 2.430867564541e-01 2.454612259037e-01 2.477867918797e-01 2.500762430841e-01 2.523653207553e-01 2.546677591563e-01 2.569643347537e-01 2.592271551481e-01 2.614495668182e-01 2.636524401674e-01 2.658623587195e-01 2.680815015787e-01 2.702841588826e-01 2.724535793044e-01 2.745979692990e-01 2.767376303782e-01 2.788838612742e-01 2.810237280990e-01 2.831347518941e-01 2.852127888259e-01 2.872749324917e-01 2.893349945290e-01 2.913878567139e-01 2.934170887142e-01 2.954110466597e-01 2.973766772064e-01 2.993295202122e-01 3.012720614390e-01 3.031935791597e-01 3.050862512025e-01 3.069534047682e-01 3.088041426476e-01 3.106422874220e-01 3.124602951143e-01 3.142503947377e-01 3.160170580788e-01 3.177715404401e-01 3.195147248352e-01 3.212380844356e-01 3.229315935744e-01 3.245951888358e-01 3.262390292948e-01 3.278702913980e-01 3.294825003652e-01 3.310658895395e-01 3.326181235207e-01 3.341438672274e-01 3.356497081905e-01 3.371352486147e-01 3.385945915430e-01 3.400263518712e-01 3.414354039954e-01 3.428227927897e-01 3.441860749670e-01 3.455227656074e-01 3.468321762259e-01 3.481195949806e-01 3.493868754194e-01 3.506288713252e-01 3.518412679884e-01 3.530234621665e-01 3.541801726599e-01 3.553135257957e-01 3.564225114237e-01 3.575035009556e-01 3.585538105035e-01 3.595761883018e-01 3.605728039616e-01 3.615425293986e-01 3.624861388094e-01 3.634022114727e-01 3.642904596317e-01 3.651493996772e-01 3.659796326786e-01 3.667806399769e-01 3.675549339966e-01 3.683028110209e-01 3.690203138038e-01 3.697070328034e-01 3.703631951230e-01 3.709904656722e-01 3.715912230443e-01 3.721639665391e-01 3.727054924873e-01 3.732158921226e-01 3.736966275265e-01 3.741480090020e-01 3.745712279227e-01 3.749657525746e-01 3.753285606490e-01 3.756604741057e-01 3.759617095419e-01 3.762320116798e-01 3.764742084474e-01 3.766861505400e-01 3.768666250827e-01 3.770154011347e-01 3.771326187472e-01 3.772192476216e-01 3.772764923892e-01 3.773024114312e-01 3.772958490169e-01 3.772573375021e-01 3.771873174134e-01 3.770858662701e-01 3.769544763543e-01 3.767907502148e-01 3.765938574132e-01 3.763654111399e-01 3.761052937233e-01 3.758129217018e-01 3.754902222801e-01 3.751346146606e-01 3.747466844756e-01 3.743277287351e-01 3.738758026463e-01 3.733920747421e-01 3.728766017105e-01 3.723287030963e-01 3.717488683766e-01 3.711384915714e-01 3.704945523417e-01 3.698186073474e-01 3.691108358464e-01 3.683699880509e-01 3.675981597479e-01 3.667947901437e-01 3.659588539758e-01 3.650911139936e-01 3.641910825347e-01 3.632583983468e-01 3.622945857710e-01 3.612991845960e-01 3.602713719826e-01 3.592125488696e-01 3.581215186627e-01 3.569982221206e-01 3.558446630697e-01 3.546593201270e-01 3.534422503626e-01 3.521949629492e-01 3.509154299027e-01 3.496058945529e-01 3.482654335941e-01 3.468933663301e-01 3.454906710250e-01 3.440576471683e-01 3.425937956727e-01 3.411009975814e-01 3.395769105045e-01 3.380228866948e-01 3.364386490745e-01 3.348246867941e-01 3.331817515760e-01 3.315100071331e-01 3.298083181507e-01 3.280771093221e-01 3.263176046908e-01 3.245288767800e-01 3.227121291650e-01 3.208676433536e-01 3.189943979227e-01 3.170937624307e-01 3.151654810280e-01 3.132096050218e-01 3.112273445211e-01 3.092186863312e-01 3.071827259259e-01 3.051215415851e-01 3.030336629550e-01 3.009201947851e-01 2.987825122442e-01 2.966189694499e-01 2.944310589799e-01 2.922187914194e-01 2.899818666545e-01 2.877218981750e-01 2.854389520495e-01 2.831328269352e-01 2.808046384641e-01 2.784540115409e-01 2.760814456886e-01 2.736878841255e-01 2.712740022615e-01 2.688396929815e-01 2.663858981434e-01 2.639122095641e-01 2.614191078149e-01 2.589075575498e-01 2.563779092753e-01 2.538312214701e-01 2.512687609144e-01 2.486890410825e-01 2.460934054857e-01 2.434825549773e-01 2.408570806954e-01 2.382185040681e-01 2.355667056691e-01 2.329027791622e-01 2.302262590590e-01 2.275384930690e-01 2.248400680737e-01 2.221323941611e-01 2.194156766475e-01 2.166913164181e-01 2.139600214868e-01 2.112215832058e-01 2.084782776262e-01 2.057301793051e-01 2.029790361305e-01 2.002260237527e-01 1.974717223368e-01 1.947169141394e-01 1.919639641972e-01 1.892119595546e-01 1.864634600578e-01 1.837194041697e-01 1.809814659948e-01 1.782516222468e-01 1.755309499195e-01 1.728188566385e-01 1.701197206289e-01 1.674328220678e-01 1.647623601841e-01 1.621098081544e-01 1.594749258870e-01 1.568615659937e-01 1.542705094430e-01 1.517033006675e-01 1.491647140443e-01 1.466561966905e-01 1.441785544440e-01 1.417367696478e-01 1.393296303075e-01 1.369625600669e-01 1.346399833875e-01 1.323624633281e-01 1.301349641501e-01 1.279589925574e-01 1.258363580450e-01 1.237742861331e-01 1.217730150612e-01 1.198383113062e-01 1.179741181208e-01 1.161805844119e-01 1.144636983229e-01 1.128267076843e-01 1.112727809776e-01 1.098079600218e-01 1.084331944300e-01 1.071513511067e-01 1.059670759847e-01 1.048819067643e-01 1.039003288431e-01 1.030255485606e-01 1.022571151889e-01 1.015990682969e-01 1.010507964813e-01 1.006136845497e-01 1.002904897430e-01 1.000792931153e-01 9.998094503268e-02 9.999418118048e-02 1.001171517910e-01 1.003495740907e-01 1.006895412126e-01 1.011329736388e-01 1.016788138240e-01 1.023219036715e-01 1.030597657695e-01 1.038903575296e-01 1.048073258165e-01 1.058088941787e-01 1.068897684684e-01 1.080436978195e-01 1.092691860707e-01 1.105604712947e-01 1.119142106245e-01 1.133274705991e-01 1.147925772555e-01 1.163081605549e-01 1.178687338359e-01 1.194704496091e-01 1.211117246533e-01 1.227866423580e-01 1.244926291767e-01 1.262273290065e-01 1.279836091901e-01 1.297617860000e-01 1.315575583828e-01 1.333682924355e-01 1.351922626565e-01 1.370249996591e-01 1.388648574110e-01 1.407092487906e-01 1.425540266605e-01 1.443997436990e-01 1.462432831105e-01 1.480825266030e-01 1.499163422692e-01 1.517405603999e-01 1.535553035676e-01 1.553582043825e-01 1.571466690709e-01 1.589210064594e-01 1.606775276531e-01 1.624157758242e-01 1.641354866778e-01 1.658335554243e-01 1.675100891770e-01 1.691625275035e-01 1.707887305979e-01 1.723895485744e-01 1.739619962696e-01 1.755073582835e-01 1.770242926931e-01 1.785096904461e-01 1.799641242986e-01 1.813845242287e-01 1.827709233115e-01 1.841236817867e-01 1.854408167933e-01 1.867233674549e-01 1.879685368718e-01 1.891748009593e-01 1.903426574186e-01 1.914704611347e-01 1.925589946308e-01 1.936072670168e-01 1.946136897161e-01 1.955783852970e-01 1.964997447989e-01 1.973779299519e-01 1.982123227192e-01 1.990013148367e-01 1.997458002933e-01 2.004446820248e-01 2.010970089886e-01 2.017041240076e-01 2.022632342545e-01 2.027743354352e-01 2.032380469752e-01 2.036529362121e-01 2.040199731083e-01 2.043379994366e-01 2.046063411500e-01 2.048250691673e-01 2.049921587426e-01 2.051091537398e-01 2.051754133312e-01 2.051911761012e-01 2.051561713174e-01 2.050686251053e-01 2.049288176571e-01 2.047367977067e-01 2.044926496250e-01 2.041972549018e-01 2.038484819586e-01 2.034475531373e-01 2.029932597838e-01 2.024854720473e-01 2.019254599868e-01 2.013117853819e-01 2.006453229535e-01 1.999255901072e-01 1.991521726468e-01 1.983270567557e-01 1.974479429995e-01 1.965164481362e-01 1.955319009788e-01 1.944930079307e-01 1.934033608803e-01 1.922599503265e-01 1.910658172644e-01 1.898192689382e-01 1.885190534372e-01 1.871675556726e-01 1.857633837577e-01 1.843090928316e-01 1.828047274539e-01 1.812488538242e-01 1.796433659506e-01 1.779860420919e-01 1.762786179963e-01 1.745236362136e-01 1.727182291851e-01 1.708676724093e-01 1.689670694365e-01 1.670190440880e-01 1.650252183495e-01 1.629824218873e-01 1.608976760873e-01 1.587662220841e-01 1.565915295663e-01 1.543749495748e-01 1.521124792033e-01 1.498117789864e-01 1.474681815424e-01 1.450859470443e-01 1.426664951115e-01 1.402068620567e-01 1.377144415658e-01 1.351839460826e-01 1.326212540580e-01 1.300277304853e-01 1.274008575818e-01 1.247490661661e-01 1.220672598411e-01 1.193614998792e-01 1.166340632006e-01 1.138826879904e-01 1.111183633685e-01 1.083350258536e-01 1.055406591707e-01 1.027390292585e-01 9.992739647273e-02 9.712046566696e-02 9.431277778858e-02 9.151547078422e-02 8.873276433298e-02 8.596552908535e-02 8.323114875296e-02 8.052584326021e-02 7.786729089778e-02 7.526218634106e-02 7.271558112620e-02 7.025057551989e-02 6.786887697984e-02 6.559452955142e-02 6.344129210941e-02 6.142143344508e-02 5.956549070900e-02 5.788019660182e-02 5.639638600238e-02 5.513368145712e-02 5.410500440413e-02 5.334096701643e-02 5.284470888001e-02 5.263401358277e-02 5.271860846027e-02 5.308999044222e-02 5.375893885284e-02 5.470677479719e-02 5.592331653848e-02 5.740081408828e-02 5.910718030862e-02 6.103933647541e-02 6.316781925494e-02 6.547394102774e-02 6.795016031489e-02 7.056107171644e-02 7.330948985402e-02 7.616903073656e-02 7.912651479009e-02 8.218190542796e-02 8.530412884399e-02 8.850439796679e-02 9.175968986300e-02 9.506389453661e-02 9.842145538941e-02 1.018051206722e-01 1.052310988903e-01 1.086779217834e-01 1.121453036303e-01 1.156373374646e-01 1.191304322855e-01 1.226443933080e-01 1.261557090469e-01 1.296697732297e-01 1.331883653422e-01 1.366918260465e-01 1.401991830669e-01 1.436880894422e-01 1.471669713107e-01 1.506342248186e-01 1.540755025348e-01 1.575067143483e-01 1.609077181210e-01 1.642879445593e-01 1.676431352664e-01 1.709640992374e-01 1.742628522626e-01 1.775218050962e-01 1.807502492392e-01 1.839431479054e-01 1.870932883465e-01 1.902103030138e-01 1.932795367062e-01 1.963082127494e-01 1.992924629095e-01 2.022263717324e-01 2.051169945154e-01 2.079528318838e-01 2.107394301605e-01 2.134739700634e-01 2.161499610286e-01 2.187747963262e-01 2.213380096680e-01 2.238434891810e-01 2.262897862387e-01 2.286704379291e-01 2.309915331520e-01 2.332443851628e-01 2.354322236805e-01 2.375543250304e-01 2.396039364559e-01 2.415880120085e-01 2.434972301255e-01 2.453355566736e-01 2.471026013294e-01 2.487904136573e-01 2.504082417111e-01 2.519452973349e-01 2.534063636476e-01 2.547908074627e-01 2.560916827733e-01 2.573177399829e-01 2.584581956394e-01 2.595190511630e-01 2.604987493927e-01 2.613921114761e-01 2.622071650608e-01 2.629347528390e-01 2.635798727959e-01 2.641417352320e-01 2.646162624250e-01 2.650100192374e-01 2.653157569549e-01 2.655387707561e-01 2.656774954573e-01 2.657301347064e-01 2.657020405193e-01 2.655877409869e-01 2.653921532490e-01 2.651157574659e-01 2.647558604346e-01 2.643188767126e-01 2.638021969340e-01 2.632075007414e-01 2.625391987461e-01 2.617942441394e-01 2.609790567723e-01 2.600933893527e-01 2.591385769730e-01 2.581202292993e-01 2.570369342663e-01 2.558951437671e-01 2.546963707459e-01 2.534433911180e-01 2.521432493764e-01 2.507942005599e-01 2.494069809308e-01 2.479815550705e-01 2.465235716374e-01 2.450409696688e-01 2.435341714179e-01 2.420137135464e-01 2.404822662908e-01 2.389470423128e-01 2.374172764784e-01 2.358956679957e-01 2.343939332648e-01 2.329168229849e-01 2.314737451524e-01 2.300731526196e-01 2.287227446739e-01 2.274328521499e-01 2.262104021000e-01 2.250662939030e-01 2.240096233017e-01 2.230485847863e-01 2.221932216275e-01 2.214527636969e-01 2.208361124047e-01 2.203531510160e-01 2.200119012286e-01 2.198200197903e-01 2.197876312081e-01 2.199190603324e-01 2.202236989962e-01 2.207058391347e-01 2.213711320847e-01 2.222238849267e-01 2.232668012858e-01 2.245039898102e-01 2.259359781996e-01 2.275623074451e-01 2.293848161937e-01 2.314007040229e-01 2.336083450805e-01 2.360050903358e-01 2.385856946105e-01 2.413474119602e-01 2.442825167443e-01 2.473855900473e-01 2.506507234622e-01 2.540680990174e-01 2.576330047028e-01 2.613339172807e-01 2.651643013911e-01 2.691153552779e-01 2.731754987184e-01 2.773389840655e-01 2.815930800852e-01 2.859301318207e-01 2.903402124663e-01 2.948124261718e-01 2.993390944055e-01 3.039082902139e-01 3.085116150405e-01 3.131396772861e-01 3.177816473377e-01 3.224287762874e-01 3.270726862238e-01 3.317021010303e-01 3.363107234977e-01 3.408866425361e-01 3.454233253632e-01 3.499122274913e-01 3.543425589799e-01 3.587097610175e-01 3.630016282782e-01 3.672137037242e-01 3.713357875275e-01 3.753599473158e-01 3.792825051751e-01 3.830909540320e-01 3.867825265673e-01 3.903478158527e-01 3.937810865851e-01 3.970771382223e-01 4.002283028842e-01 4.032293158980e-01 4.060753871440e-01 4.087591790647e-01 4.112773744844e-01 4.136240596995e-01 4.157940531386e-01 4.177848220073e-01 4.195899087355e-01 4.212072015511e-01 4.226328989211e-01 4.238629015644e-01 4.248963328828e-01 4.257283642237e-01 4.263590408866e-01 4.267857318948e-01 4.270059293242e-01 4.270209222134e-01 4.268275852513e-01 4.264266670884e-01 4.258188910144e-01 4.250021301969e-01 4.239815020796e-01 4.227540945098e-01 4.213234925738e-01 4.196938187035e-01 4.178625146579e-01 4.158397037793e-01 4.136229083652e-01 4.112194016972e-01 4.086350890140e-01 4.058695407080e-01 4.029355714661e-01 3.998330675250e-01 3.965719090321e-01 3.931597784980e-01 3.896007276496e-01 3.859075352207e-01 3.820846728847e-01 3.781452169694e-01 3.740973565866e-01 3.699513281242e-01 3.657193600431e-01 3.614128684423e-01 3.570439164848e-01 3.526248818749e-01 3.481700636000e-01 3.436917924823e-01 3.392059501543e-01 3.347267413772e-01 3.302687771634e-01 3.258492880184e-01 3.214825574602e-01 3.171860089404e-01 3.129778198977e-01 3.088710644711e-01 3.048877969817e-01 3.010394883225e-01 2.973460719727e-01 2.938238428471e-01 2.904861734201e-01 2.873518412333e-01 2.844309227692e-01 2.817403761966e-01 2.792907930993e-01 2.770925545994e-01 2.751573824073e-01 2.734905588522e-01 2.720995416467e-01 2.709883968074e-01 2.701598569003e-01 2.696132259878e-01 2.693476612232e-01 2.693595332456e-01 2.696410871300e-01 2.701878901543e-01 2.709886678289e-01 2.720335305261e-01 2.733106801740e-01 2.748052912751e-01 2.765057109952e-01 2.783944376622e-01 2.804568354793e-01 2.826773655816e-01 2.850370595422e-01 2.875212944312e-01 2.901122071182e-01 2.927926863182e-01 2.955465099094e-01 2.983566902431e-01 3.012069873382e-01 3.040812914435e-01 3.069648522461e-01 3.098413534607e-01 3.126978610955e-01 3.155178747546e-01 3.182892252404e-01 3.209983189680e-01 3.236307775290e-01 3.261768583974e-01 3.286215833139e-01 3.309543620772e-01 3.331639620485e-01 3.352392906059e-01 3.371701633408e-01 3.389464187336e-01 3.405579153322e-01 3.419968985019e-01 3.432532973139e-01 3.443189697960e-01 3.451865807375e-01 3.458489490717e-01 3.462981669907e-01 3.465301992212e-01 3.465372230845e-01 3.463160468146e-01 3.458615732676e-01 3.451698937559e-01 3.442400872201e-01 3.430697822826e-01 3.416568611999e-01 3.400037922867e-01 3.381111748360e-01 3.359812867133e-01 3.336196659333e-01 3.310296822394e-01 3.282196982173e-01 3.251977906538e-01 3.219735285564e-01 3.185609057576e-01 3.149700202147e-01 3.112201807118e-01 3.073268644152e-01 3.033101899853e-01 2.991929351638e-01 2.949977549994e-01 2.907519768379e-01 2.864826564800e-01 2.822200089687e-01 2.779971069853e-01 2.738467527807e-01 2.698038961403e-01 2.659040665251e-01 2.621847632472e-01 2.586811172606e-01 2.554296356843e-01 2.524649825029e-01 2.498187699710e-01 2.475211274228e-01 2.455959936390e-01 2.440651665270e-01 2.429433515213e-01 2.422402275724e-01 2.419597797456e-01 2.420967531058e-01 2.426435872271e-01 2.435835412930e-01 2.448938714522e-01 2.465511259234e-01 2.485219505651e-01 2.507736261115e-01 2.532699101005e-01 2.559734380674e-01 2.588454870851e-01 2.618478762308e-01 2.649449409824e-01 2.680991126275e-01 2.712797387225e-01 2.744557219300e-01 2.775979787003e-01 2.806844517819e-01 2.836932265822e-01 2.866076072699e-01 2.894143852477e-01 2.921044138055e-01 2.946716208043e-01 2.971138805606e-01 2.994314980904e-01 3.016300408775e-01 3.037160195212e-01 3.057004912387e-01 3.075950867627e-01 3.094139620588e-01 3.111728471266e-01 3.128881000707e-01 3.145759753162e-01 3.162529802443e-01 3.179338206306e-01 3.196328610001e-01 3.213610760139e-01 3.231284390676e-01 3.249388623784e-01 3.267966474393e-01 3.286996670327e-01 3.306430439417e-01 3.326177849043e-01 3.346125364363e-01 3.366088511310e-01 3.385885153373e-01 3.405290991667e-01 3.424048392730e-01 3.441895578227e-01 3.458555856145e-01 3.473756345452e-01 3.487198084584e-01 3.498625463605e-01 3.507791146530e-01 3.514460311338e-01 3.518451397440e-01 3.519607981647e-01 3.517807364501e-01 3.513013787911e-01 3.505215765033e-01 3.494463719878e-01 3.480893649285e-01 3.464678969707e-01 3.446083034055e-01 3.425415671491e-01 3.403068598752e-01 3.379476316050e-01 3.355138208196e-01 3.330602515299e-01 3.306431302818e-01 3.283254737005e-01 3.261651373680e-01 3.242230533718e-01 3.225570023999e-01 3.212166072310e-01 3.202492152734e-01 3.196884899227e-01 3.195609530715e-01 3.198811948728e-01 3.206493695786e-01 3.218577478100e-01 3.234815080643e-01 3.254886332356e-01 3.278363082349e-01 3.304731431853e-01 3.333450444253e-01 3.363895410990e-01 3.395459492779e-01 3.427531750082e-01 3.459510607616e-01 3.490851120819e-01 3.521041236691e-01 3.549643799812e-01 3.576277074649e-01 3.600651232162e-01 3.622535677312e-01 3.641811370439e-01 3.658397274033e-01 3.672297438852e-01 3.683602140242e-01 3.692424920974e-01 3.698958656419e-01 3.703408082278e-01 3.706011090356e-01 3.707019125024e-01 3.706673957373e-01 3.705215532154e-01 3.702847657262e-01 3.699750736320e-01 3.696053424474e-01 3.691847757259e-01 3.687176000919e-01 3.682023492201e-01 3.676384015037e-01 3.670130449746e-01 3.663202815943e-01 3.655486224885e-01 3.646851831792e-01 3.637264004078e-01 3.626626311549e-01 3.614976740972e-01 3.602369293735e-01 3.588931806498e-01 3.574914747547e-01 3.560606284718e-01 3.546432923508e-01 3.532855493084e-01 3.520447570889e-01 3.509822432102e-01 3.501640109240e-01 3.496582785247e-01 3.495301787505e-01 3.498428887350e-01 3.506498945402e-01 3.519978269897e-01 3.539173740994e-01 3.564254121966e-01 3.595258507738e-01 3.632011075584e-01 3.674237377488e-01 3.721477108339e-01 3.773168645677e-01 3.828643062054e-01 3.887153355084e-01 3.947927983139e-01 4.010128565598e-01 4.072977348350e-01 4.135672387946e-01 4.197475963350e-01 4.257730736072e-01 4.315783725575e-01 4.371117408095e-01 4.423259626001e-01 4.471822663925e-01 4.516521887860e-01 4.557109061177e-01 4.593452978036e-01 4.625473067078e-01 4.653144069175e-01 4.676531904574e-01 4.695733959418e-01 4.710889249650e-01 4.722179531973e-01 4.729838900440e-01 4.734066824201e-01 4.735143283294e-01 4.733300459633e-01 4.728776496083e-01 4.721812851540e-01 4.712620364888e-01 4.701390969340e-01 4.688289818994e-01 4.673494928067e-01 4.657142193652e-01 4.639366344341e-01 4.620353015782e-01 4.600259226817e-01 4.579327055325e-01 4.557832505451e-01 4.536124745305e-01 4.514649076047e-01 4.493899737472e-01 4.474476802856e-01 4.457016104825e-01 4.442225158159e-01 4.430767434674e-01 4.423307807584e-01 4.420427890817e-01 4.422536736129e-01 4.429885868108e-01 4.442509953110e-01 4.460190875749e-01 4.482443030696e-01 4.508559439172e-01 4.537611248688e-01 4.568488350227e-01 4.600015197061e-01 4.630901212397e-01 4.659944599072e-01 4.686004537716e-01 4.708080794719e-01 4.725395514527e-01 4.737368236497e-01 4.743699902555e-01 4.744325535629e-01 4.739428757363e-01 4.729435853379e-01 4.714923205153e-01 4.696645136653e-01 4.675413082347e-01 4.652103915393e-01 4.627563557219e-01 4.602598862488e-01 4.577925117995e-01 4.554125354894e-01 4.531681889971e-01 4.510944514478e-01 4.492147114936e-01 4.475407172022e-01 4.460761716912e-01 4.448194338430e-01 4.437575585304e-01 4.428781837637e-01 4.421604907133e-01 4.415832039738e-01 4.411243838688e-01 4.407595334073e-01 4.404746891071e-01 4.402612358407e-01 4.401245676826e-01 4.400910152079e-01 4.402072221265e-01 4.405465289422e-01 4.412032427707e-01 4.422987378727e-01 4.439607136603e-01 4.463239386256e-01 4.495089684034e-01 4.536110384721e-01 4.586886188382e-01 4.647440630787e-01 4.717321708701e-01 4.795479638426e-01 4.880448401177e-01 4.970409354725e-01 5.063320501903e-01 5.157180277716e-01 5.250055018644e-01 5.340308607868e-01 5.426622051528e-01 5.508043671980e-01 5.584057372381e-01 5.654410326063e-01 5.719187413051e-01 5.778598780755e-01 5.832966326419e-01 5.882634971678e-01 5.927826959367e-01 5.968730776697e-01 6.005341459531e-01 6.037597914377e-01 6.052586302502e-01 6.054659404990e-01 6.052543863357e-01 6.055582484765e-01 6.068931543071e-01 6.090966263622e-01 6.114188208158e-01 6.129214576100e-01 6.129679895410e-01 6.115482730899e-01 6.092968195604e-01 6.071945211538e-01 6.060976239353e-01 6.063167373975e-01 6.074931299924e-01 6.088303261262e-01 6.095450966991e-01 6.093036750426e-01 6.084199370662e-01 6.077156896253e-01 6.081168844850e-01 6.101819984209e-01 6.138105550354e-01 6.182976281790e-01 6.226993075138e-01 6.263011211446e-01 6.289307052433e-01 6.309936740322e-01 6.332072424155e-01 6.361655899140e-01 6.399874290549e-01 6.442141182738e-01 6.480354844158e-01 6.506996661456e-01 6.519074638366e-01 6.519856466098e-01 6.517514014034e-01 6.521519175085e-01 6.538238251858e-01 6.567984059940e-01 6.605387694547e-01 6.642480477128e-01 6.672772739367e-01 6.694276737658e-01 6.710001666777e-01 6.725557878536e-01 6.745486467133e-01 6.770253241632e-01 6.795667044173e-01 6.815018066090e-01 6.823128862467e-01 6.819978799650e-01 6.811804404138e-01 6.809197080957e-01 6.822715362982e-01 6.857536136401e-01 6.910351323779e-01 6.970329475800e-01 7.023320974245e-01 7.057692703325e-01 7.069299748992e-01 7.063598320653e-01 7.054028627314e-01 7.057052720252e-01 7.072971435002e-01 6.620877752780e-01 6.405815860618e-01 6.252932422559e-01 6.047760785970e-01 5.838059601518e-01 5.680576541360e-01 5.623916773760e-01 5.686037484632e-01 5.838070137520e-01 6.015236222699e-01 6.149215982306e-01 6.201820830780e-01 6.183205350187e-01 6.146045251267e-01 6.154283684324e-01 6.237416451223e-01 6.365738336105e-01 6.470107942103e-01 6.490636819472e-01 6.418861873437e-01 6.310148351127e-01 6.257486160487e-01 6.329111013395e-01 6.512063052888e-01 6.716439082451e-01 6.836494032675e-01 6.814268744630e-01 6.670299793237e-01 6.496127006673e-01 6.404390385427e-01 6.452940005206e-01 6.600099078220e-01 6.738191685273e-01 6.771046213515e-01 6.670818674501e-01 6.492835903773e-01 6.346613065019e-01 6.328682066658e-01 6.453518391384e-01 6.645552397358e-01 6.800852972663e-01 6.854583383362e-01 6.811313857605e-01 6.733046935857e-01 6.695804071428e-01 6.737816334885e-01 6.835979394440e-01 6.931643800603e-01 6.978790740730e-01 6.976872726689e-01 6.969218836490e-01 7.009744545136e-01 7.119780030395e-01 7.266897685476e-01 7.384415977779e-01 7.411947063409e-01 7.328383232139e-01 7.162524539417e-01 6.979505611481e-01 6.849641061161e-01 6.812095260161e-01 6.857730343923e-01 6.941584861228e-01 7.011059206861e-01 7.027253650197e-01 6.970149221236e-01 6.835787531034e-01 6.633711072402e-01 6.390655921640e-01 6.155810152627e-01 5.995649997858e-01 5.967956032904e-01 6.081703869838e-01 6.279059635191e-01 6.460315181331e-01 6.532180867451e-01 6.448946368328e-01 6.234729853333e-01 5.985301394698e-01 5.836167367977e-01 5.889392245095e-01 6.138706079816e-01 6.472956499045e-01 6.752848424944e-01 6.881108184173e-01 6.834188846812e-01 6.663147310232e-01 6.472551626294e-01 6.374697956043e-01 6.429966160526e-01 6.614227303360e-01 6.843377638890e-01 7.029458623048e-01 7.120618564972e-01 7.112499122792e-01 7.038257372901e-01 6.947543798573e-01 6.884776933921e-01 6.874270968040e-01 6.919023714294e-01 7.007981214259e-01 7.123653351952e-01 7.244912431360e-01 7.347010489885e-01 7.405812992458e-01 7.406706746805e-01 7.355986923823e-01 7.285694091549e-01 7.244526812740e-01 7.273676264904e-01 7.378338147989e-01 7.518229776599e-01 7.625909600393e-01 7.641459331030e-01 7.542817227662e-01 7.359070913591e-01 7.162073477727e-01 7.032491923649e-01 7.012965649244e-01 7.078760196335e-01 7.154002602408e-01 7.159805984545e-01 7.057529581417e-01 6.868610488274e-01 6.664997290717e-01 6.533119104346e-01 6.522090907188e-01 6.611595570567e-01 6.729508745289e-01 6.801451663621e-01 6.793688179431e-01 6.728851345978e-01
 4.740107288362e-01 4.721593554101e-01 4.703950104396e-01 4.688227156616e-01 4.673722780120e-01 4.658799066312e-01 4.642237345138e-01 4.623946869078e-01 4.604915705671e-01 4.586661840050e-01 4.570216638320e-01 4.555151829147e-01 4.539701755489e-01 4.522241013339e-01 4.502742073543e-01 4.482749145906e-01 4.463963988522e-01 4.446954993525e-01 4.430950876921e-01 4.414456365901e-01 4.396236863219e-01 4.376178142682e-01 4.355510285748e-01 4.335954487100e-01 4.318269828144e-01 4.301600974220e-01 4.284238059949e-01 4.264990015256e-01 4.243997479851e-01 4.222579276877e-01 4.202336430831e-01 4.183993596222e-01 4.166739058765e-01 4.148704565756e-01 4.128486809730e-01 4.106376588932e-01 4.084098470956e-01 4.063357575965e-01 4.044536779376e-01 4.026478687539e-01 4.007390344694e-01 3.986180664119e-01 3.963313278286e-01 3.940480213158e-01 3.919252514569e-01 3.899787973874e-01 3.880804831797e-01 3.860675416341e-01 3.838646750903e-01 3.815279574518e-01 3.791966612337e-01 3.769995354764e-01 3.749631270767e-01 3.729878993501e-01 3.709194295345e-01 3.686644728954e-01 3.662588854716e-01 3.638416059823e-01 3.615584034124e-01 3.594557606200e-01 3.574384801280e-01 3.553288583456e-01 3.530016618076e-01 3.504931954741e-01 3.479815960611e-01 3.456457646042e-01 3.435197300611e-01 3.414615099579e-01 3.392642071732e-01 3.368199363173e-01 3.342100803456e-01 3.316458931661e-01 3.292966018647e-01 3.271472448719e-01 3.250121181175e-01 3.226903297263e-01 3.201279364491e-01 3.174536487757e-01 3.148741982864e-01 3.125116303022e-01 3.103070400592e-01 3.080711347739e-01 3.056372872979e-01 3.029931179144e-01 3.002835014092e-01 2.976896884597e-01 2.952916580170e-01 2.930140521917e-01 2.906859838421e-01 2.881743575915e-01 2.854829736714e-01 2.827477823409e-01 2.801274659178e-01 2.776807902233e-01 2.753299520118e-01 2.729240646198e-01 2.703520917765e-01 2.676252723164e-01 2.648675995210e-01 2.622183711584e-01 2.597221026118e-01 2.572995923619e-01 2.548158496601e-01 2.521847529591e-01 2.494287335102e-01 2.466587273982e-01 2.439882787242e-01 2.414426822089e-01 2.389450248304e-01 2.363853973764e-01 2.337063335410e-01 2.309392146882e-01 2.281739833053e-01 2.254892829382e-01 2.228938238450e-01 2.203251550120e-01 2.177040282017e-01 2.149975999030e-01 2.122363569494e-01 2.094841613229e-01 2.067883990807e-01 2.041490686161e-01 2.015223718572e-01 1.988591434072e-01 1.961424839477e-01 1.933972896787e-01 1.906633019077e-01 1.879638785200e-01 1.852957856624e-01 1.826336174760e-01 1.799520039238e-01 1.772456115337e-01 1.745289257863e-01 1.718215399966e-01 1.691322413155e-01 1.664577152803e-01 1.637902941175e-01 1.611222864220e-01 1.584508664866e-01 1.557815648744e-01 1.531192509797e-01 1.504644331958e-01 1.478168158151e-01 1.451788878673e-01 1.425507000149e-01 1.399306604121e-01 1.373180283808e-01 1.347153049536e-01 1.321244826535e-01 1.295483467065e-01 1.269905357141e-01 1.244482569620e-01 1.219142523671e-01 1.193877460840e-01 1.168771150896e-01 1.143955537612e-01 1.119526460541e-01 1.095512443742e-01 1.071815730850e-01 1.048281822676e-01 1.024857840073e-01 1.001672049485e-01 9.789249465132e-02 9.568044697988e-02 9.353850804914e-02 9.145956089517e-02 8.942764095757e-02 8.743545366896e-02 8.548924156920e-02 8.360367372370e-02 8.179500279598e-02 8.007877345151e-02 7.846177091216e-02 7.694145812225e-02 7.551282105427e-02 7.417228607880e-02 7.292212984860e-02 7.177087303351e-02 7.073570043829e-02 6.983379319064e-02 6.907129777993e-02 6.844645469909e-02 6.795247817970e-02 6.758329196438e-02 6.733997947289e-02 6.723229731227e-02 6.726911468202e-02 6.745432575157e-02 6.778412064958e-02 6.825346169304e-02 6.885662349703e-02 6.958959215990e-02 7.045005629197e-02 7.143299997788e-02 7.252971197158e-02 7.373482688208e-02 7.505029698283e-02 7.647684968300e-02 7.801184370425e-02 7.964202726614e-02 8.134711500505e-02 8.311264915431e-02 8.493895468517e-02 8.684178790969e-02 8.883029304157e-02 9.089554477900e-02 9.301341427172e-02 9.515756782716e-02 9.732079792035e-02 9.951971035192e-02 1.017768506801e-01 1.040965466727e-01 1.064584033384e-01 1.088333927444e-01 1.112065518906e-01 1.135857877974e-01 1.159955547377e-01 1.184514074516e-01 1.209441059672e-01 1.234501162304e-01 1.259486197357e-01 1.284384872909e-01 1.309356124320e-01 1.334615260724e-01 1.360206706795e-01 1.385978118583e-01 1.411705382942e-01 1.437258317425e-01 1.462698100043e-01 1.488239005843e-01 1.514058133029e-01 1.540112104625e-01 1.566173195723e-01 1.592013606617e-01 1.617612827816e-01 1.643170135409e-01 1.668962055586e-01 1.695038079550e-01 1.721165612831e-01 1.747064876192e-01 1.772663128340e-01 1.798178189025e-01 1.823911692748e-01 1.849964027499e-01 1.876085918382e-01 1.901944437430e-01 1.927482162149e-01 1.952944417282e-01 1.978650945989e-01 2.004653117529e-01 2.030667820600e-01 2.056338134872e-01 2.081654280921e-01 2.106917624705e-01 2.132401194870e-01 2.158080306371e-01 2.183621185740e-01 2.208717558341e-01 2.233435393392e-01 2.258118427775e-01 2.282976904580e-01 2.307868030337e-01 2.332468496849e-01 2.356589330880e-01 2.380397127846e-01 2.404245262921e-01 2.428229964542e-01 2.452136383354e-01 2.475693956280e-01 2.498871274242e-01 2.521895434232e-01 2.545026224445e-01 2.568231678688e-01 2.591258781772e-01 2.613959615858e-01 2.636443119053e-01 2.658912774531e-01 2.681452426109e-01 2.703915658579e-01 2.726082030537e-01 2.747941202948e-01 2.769674987995e-01 2.791400099449e-01 2.813049751640e-01 2.834451721757e-01 2.855510919555e-01 2.876309581865e-01 2.897007125230e-01 2.917601463637e-01 2.937980042919e-01 2.958079993273e-01 2.977939933547e-01 2.997653351913e-01 3.017250865139e-01 3.036643174200e-01 3.055761262382e-01 3.074666726056e-01 3.093471716509e-01 3.112160395449e-01 3.130649773754e-01 3.148844538278e-01 3.166750995482e-01 3.184484939579e-01 3.202102351412e-01 3.219524200178e-01 3.236659439287e-01 3.253487724405e-01 3.270070765323e-01 3.286465561529e-01 3.302663378920e-01 3.318597675101e-01 3.334269837617e-01 3.349724345887e-01 3.364968339598e-01 3.379976783499e-01 3.394718075614e-01 3.409206785230e-01 3.423483527093e-01 3.437559651227e-01 3.451392461827e-01 3.464920484784e-01 3.478162784889e-01 3.491161024031e-01 3.503935421737e-01 3.516467515316e-01 3.528718014121e-01 3.540668462929e-01 3.552352937492e-01 3.563781232661e-01 3.574952946017e-01 3.585864122067e-01 3.596507096287e-01 3.606872024465e-01 3.616952134459e-01 3.626749501901e-01 3.636261365518e-01 3.645514579203e-01 3.654502228284e-01 3.663192715767e-01 3.671573968315e-01 3.679661608275e-01 3.687462864287e-01 3.695007267906e-01 3.702269801915e-01 3.709221170520e-01 3.715871005223e-01 3.722225481252e-01 3.728290982150e-01 3.734083241528e-01 3.739582250720e-01 3.744770963897e-01 3.749652847874e-01 3.754229509679e-01 3.758507418753e-01 3.762497734214e-01 3.766193864571e-01 3.769572671975e-01 3.772634096700e-01 3.775388511176e-01 3.777839544293e-01 3.779993178303e-01 3.781839862041e-01 3.783354264390e-01 3.784556847178e-01 3.785443902340e-01 3.786019641604e-01 3.786297806467e-01 3.786246096929e-01 3.785866118707e-01 3.785174438051e-01 3.784158696356e-01 3.782828485838e-01 3.781191475815e-01 3.779220065304e-01 3.776931757562e-01 3.774328213498e-01 3.771393941135e-01 3.768141619298e-01 3.764569917647e-01 3.760672402961e-01 3.756457959091e-01 3.751927220228e-01 3.747061695028e-01 3.741878534360e-01 3.736367975713e-01 3.730526869120e-01 3.724376129541e-01 3.717902999886e-01 3.711098992222e-01 3.703976951507e-01 3.696527236676e-01 3.688742001130e-01 3.680650683909e-01 3.672228306701e-01 3.663487387313e-01 3.654427432387e-01 3.645035998740e-01 3.635323865256e-01 3.625298027328e-01 3.614949704508e-01 3.604279718218e-01 3.593299649680e-01 3.581991012797e-01 3.570375567206e-01 3.558442890797e-01 3.546187347288e-01 3.533618220261e-01 3.520740483059e-01 3.507544851695e-01 3.494047646161e-01 3.480234429477e-01 3.466104957579e-01 3.451671616386e-01 3.436928042632e-01 3.421887665311e-01 3.406548031837e-01 3.390897331143e-01 3.374943996973e-01 3.358693307494e-01 3.342138390769e-01 3.325298659274e-01 3.308162006010e-01 3.290727134744e-01 3.273008251275e-01 3.254998372168e-01 3.236699859588e-01 3.218126480735e-01 3.199272305982e-01 3.180133519437e-01 3.160724941304e-01 3.141034057794e-01 3.121076284885e-01 3.100854356178e-01 3.080364272950e-01 3.059609891469e-01 3.038596340916e-01 3.017317132274e-01 2.995794413453e-01 2.974019860035e-01 2.951991979268e-01 2.929729912615e-01 2.907220017501e-01 2.884474076397e-01 2.861497774912e-01 2.838289866003e-01 2.814862787621e-01 2.791218643910e-01 2.767350441052e-01 2.743264841904e-01 2.718971537764e-01 2.694471508830e-01 2.669781154903e-01 2.644898886359e-01 2.619821402068e-01 2.594556727142e-01 2.569112813209e-01 2.543488716903e-01 2.517711710579e-01 2.491767324341e-01 2.465666088033e-01 2.439414949377e-01 2.413008978270e-01 2.386467835606e-01 2.359797876633e-01 2.332999558227e-01 2.306087309090e-01 2.279063940995e-01 2.251931514833e-01 2.224704873888e-01 2.197389971467e-01 2.169999604649e-01 2.142545079001e-01 2.115027847292e-01 2.087454879922e-01 2.059848944127e-01 2.032197485462e-01 2.004523254533e-01 1.976844144582e-01 1.949157620175e-01 1.921494957626e-01 1.893852901522e-01 1.866232428948e-01 1.838666248655e-01 1.811156794137e-01 1.783726341845e-01 1.756397719865e-01 1.729164333812e-01 1.702051341968e-01 1.675073796645e-01 1.648239687468e-01 1.621592640890e-01 1.595134711649e-01 1.568889292421e-01 1.542874537863e-01 1.517091619059e-01 1.491591850849e-01 1.466406260408e-01 1.441534162593e-01 1.417023513506e-01 1.392881366330e-01 1.369126356330e-01 1.345815976642e-01 1.322962182772e-01 1.300606302450e-01 1.278790565334e-01 1.257497964206e-01 1.236808069919e-01 1.216735458538e-01 1.197316907572e-01 1.178615969022e-01 1.160629210536e-01 1.143403174176e-01 1.126982315038e-01 1.111388283857e-01 1.096683512906e-01 1.082892591794e-01 1.070029049164e-01 1.058144342255e-01 1.047254847331e-01 1.037390019864e-01 1.028592883129e-01 1.020866134063e-01 1.014237157107e-01 1.008719946441e-01 1.004307608542e-01 1.001037972668e-01 9.988960044216e-02 9.978684120672e-02 9.979702585307e-02 9.991546617966e-02 1.001433937739e-01 1.004790546811e-01 1.009174652537e-01 1.014589678437e-01 1.020973511579e-01 1.028288676284e-01 1.036522396695e-01 1.045613414121e-01 1.055543485152e-01 1.066267900220e-01 1.077720128785e-01 1.089883030591e-01 1.102696714881e-01 1.116121097299e-01 1.130135670409e-01 1.144664808111e-01 1.159703590362e-01 1.175185408895e-01 1.191064845174e-01 1.207328011088e-01 1.223921461513e-01 1.240816471734e-01 1.257990139039e-01 1.275385225437e-01 1.292992551348e-01 1.310762570203e-01 1.328666498871e-01 1.346696890410e-01 1.364811095426e-01 1.382990315498e-01 1.401215933945e-01 1.419443009390e-01 1.437668196547e-01 1.455863646474e-01 1.473999425076e-01 1.492070587383e-01 1.510043560631e-01 1.527912315531e-01 1.545663483552e-01 1.563262592620e-01 1.580718872817e-01 1.597988107300e-01 1.615059796491e-01 1.631936652204e-01 1.648581203836e-01 1.665016569999e-01 1.681204609594e-01 1.697137727282e-01 1.712801677177e-01 1.728170811079e-01 1.743248116887e-01 1.758028371501e-01 1.772495227237e-01 1.786655056317e-01 1.800473853780e-01 1.813944549712e-01 1.827065967455e-01 1.839817530330e-01 1.852210721369e-01 1.864229898443e-01 1.875865179623e-01 1.887109189535e-01 1.897948458371e-01 1.908382257743e-01 1.918397654960e-01 1.927989381893e-01 1.937164953927e-01 1.945896156900e-01 1.954195361910e-01 1.962057113094e-01 1.969455194114e-01 1.976402969951e-01 1.982883693081e-01 1.988895370299e-01 1.994451973199e-01 1.999528293850e-01 2.004126637669e-01 2.008237033727e-01 2.011847330344e-01 2.014972736704e-01 2.017600749384e-01 2.019731996384e-01 2.021369150771e-01 2.022483468991e-01 2.023090236062e-01 2.023179626420e-01 2.022758705531e-01 2.021826988222e-01 2.020368792076e-01 2.018394885172e-01 2.015885993221e-01 2.012848453815e-01 2.009296006038e-01 2.005198794917e-01 2.000584696510e-01 1.995427778320e-01 1.989740428595e-01 1.983530936724e-01 1.976778352824e-01 1.969503315175e-01 1.961687313013e-01 1.953329558713e-01 1.944453605247e-01 1.935037688497e-01 1.925102815968e-01 1.914638236558e-01 1.903621758119e-01 1.892093347437e-01 1.880017368081e-01 1.867435321044e-01 1.854338138384e-01 1.840707404348e-01 1.826572704111e-01 1.811890162724e-01 1.796708527003e-01 1.781018943880e-01 1.764817608630e-01 1.748135778337e-01 1.730930522879e-01 1.713241135093e-01 1.695049042499e-01 1.676359174775e-01 1.657222094912e-01 1.637579891560e-01 1.617490771928e-01 1.596931491867e-01 1.575896563938e-01 1.554440476127e-01 1.532511459494e-01 1.510173995954e-01 1.487404920400e-01 1.464203346753e-01 1.440626011123e-01 1.416616500779e-01 1.392241108689e-01 1.367492345911e-01 1.342360805651e-01 1.316922985300e-01 1.291102400170e-01 1.264994795809e-01 1.238578077263e-01 1.211853251626e-01 1.184910764617e-01 1.157670492560e-01 1.130247885204e-01 1.102610404547e-01 1.074781583170e-01 1.046861750106e-01 1.018785578218e-01 9.906735477585e-02 9.625106751050e-02 9.343414212825e-02 9.062774698718e-02 8.782722369964e-02 8.504991435340e-02 8.229464913097e-02 7.956891849171e-02 7.688872466299e-02 7.425224903415e-02 7.168262320417e-02 6.918451909132e-02 6.677122315701e-02 6.446547240997e-02 6.227115509553e-02 6.022064323642e-02 5.832637007512e-02 5.660870406232e-02 5.509776352055e-02 5.380312937889e-02 5.275832605064e-02 5.197701468279e-02 5.147303319889e-02 5.126956149717e-02 5.136058153377e-02 5.175878593542e-02 5.245740308248e-02 5.344125419347e-02 5.471139253384e-02 5.623564928338e-02 5.800469069933e-02 5.999998317871e-02 6.218834713677e-02 6.456863521503e-02 6.710524818940e-02 6.978876707999e-02 7.260619420565e-02 7.552833673113e-02 7.856194195920e-02 8.167534240952e-02 8.486967911691e-02 8.813608358132e-02 9.145137007406e-02 9.482959043395e-02 9.824220965386e-02 1.016971409814e-01 1.051859244380e-01 1.086926941356e-01 1.122324748350e-01 1.157789595268e-01 1.193437674913e-01 1.229184061045e-01 1.264911675488e-01 1.300766167905e-01 1.336501022963e-01 1.372260205484e-01 1.407940888494e-01 1.443474197944e-01 1.478972842735e-01 1.514222699558e-01 1.549373061905e-01 1.584307307065e-01 1.618990156254e-01 1.653506304534e-01 1.687681059441e-01 1.721637828181e-01 1.755265945331e-01 1.788557769015e-01 1.821559970525e-01 1.854137396448e-01 1.886389838006e-01 1.918224622180e-01 1.949629519333e-01 1.980648752603e-01 2.011168810177e-01 2.041264170210e-01 2.070862387421e-01 2.099950432718e-01 2.128560866692e-01 2.156599760486e-01 2.184120104107e-01 2.211078495773e-01 2.237432152522e-01 2.263239050946e-01 2.288392071850e-01 2.312947695540e-01 2.336872597564e-01 2.360118736515e-01 2.382748714567e-01 2.404651285097e-01 2.425899401103e-01 2.446443013534e-01 2.466244911879e-01 2.485366042746e-01 2.503705697674e-01 2.521323939259e-01 2.538178739623e-01 2.554235384065e-01 2.569557463561e-01 2.584040013671e-01 2.597754872509e-01 2.610652633761e-01 2.622708287137e-01 2.633995572094e-01 2.644398544031e-01 2.654002499729e-01 2.662753485397e-01 2.670640884981e-01 2.677717299756e-01 2.683897337962e-01 2.689250452888e-01 2.693736723714e-01 2.697351764079e-01 2.700131571916e-01 2.702026601450e-01 2.703087194778e-01 2.703289472968e-01 2.702635314171e-01 2.701168335150e-01 2.698843989096e-01 2.695709653260e-01 2.691760326529e-01 2.686997008101e-01 2.681461556841e-01 2.675138904609e-01 2.668058879631e-01 2.660248470420e-01 2.651697590754e-01 2.642467550244e-01 2.632553553844e-01 2.621989665806e-01 2.610829215790e-01 2.599053859972e-01 2.586756193096e-01 2.573926189242e-01 2.560621282936e-01 2.546897408072e-01 2.532760398047e-01 2.518306485293e-01 2.503540229798e-01 2.488541140237e-01 2.473372902054e-01 2.458067386317e-01 2.442726988360e-01 2.427383049489e-01 2.412131312774e-01 2.397040732580e-01 2.382175818531e-01 2.367640652033e-01 2.353491237884e-01 2.339830298175e-01 2.326747384208e-01 2.314319585017e-01 2.302645000870e-01 2.291820886800e-01 2.281930620448e-01 2.273084584820e-01 2.265363463096e-01 2.258868866128e-01 2.253689862747e-01 2.249907011546e-01 2.247615422208e-01 2.246891491532e-01 2.247805290608e-01 2.250432869392e-01 2.254823838153e-01 2.261044244697e-01 2.269135490930e-01 2.279127704640e-01 2.291061158484e-01 2.304942052096e-01 2.320789470569e-01 2.338604813846e-01 2.358362829259e-01 2.380066717945e-01 2.403663818350e-01 2.429129514638e-01 2.456418894556e-01 2.485455650924e-01 2.516215529819e-01 2.548589618751e-01 2.582537846639e-01 2.617970826598e-01 2.654795307143e-01 2.692951920606e-01 2.732313542345e-01 2.772825144667e-01 2.814372461743e-01 2.856856542536e-01 2.900198568127e-01 2.944278273717e-01 2.989009503394e-01 3.034298513251e-01 3.080024003595e-01 3.126112710260e-01 3.172454699303e-01 3.218947420962e-01 3.265516397224e-01 3.312036326375e-01 3.358449759568e-01 3.404635420247e-01 3.450512924595e-01 3.496002821088e-01 3.540995206614e-01 3.585435163604e-01 3.629202214022e-01 3.672227904407e-01 3.714448896994e-01 3.755751282853e-01 3.796094384179e-01 3.835367233671e-01 3.873518035358e-01 3.910485559150e-01 3.946174113954e-01 3.980543131170e-01 4.013509497003e-01 4.045020821794e-01 4.075020484739e-01 4.103440535544e-01 4.130230352919e-01 4.155345078709e-01 4.178715743878e-01 4.200322413874e-01 4.220095759317e-01 4.238011446730e-01 4.254030653585e-01 4.268110061267e-01 4.280233636005e-01 4.290360511539e-01 4.298472224677e-01 4.304553576575e-01 4.308576030842e-01 4.310528674190e-01 4.310411998799e-01 4.308193529847e-01 4.303910068167e-01 4.297522244479e-01 4.289066515214e-01 4.278547333873e-01 4.265958957752e-01 4.251362125404e-01 4.234730880145e-01 4.216134129029e-01 4.195597454073e-01 4.173127925142e-01 4.148822973534e-01 4.122669917988e-01 4.094768701651e-01 4.065157415473e-01 4.033882217893e-01 4.001049330622e-01 3.966688865745e-01 3.930919745738e-01 3.893809094768e-01 3.855429218595e-01 3.815914785161e-01 3.775329070575e-01 3.733803393113e-01 3.691439732039e-01 3.648353270254e-01 3.604675096323e-01 3.560523419878e-01 3.516040356609e-01 3.471348369804e-01 3.426613879083e-01 3.381962960607e-01 3.337555077485e-01 3.293556066448e-01 3.250106853870e-01 3.207398946635e-01 3.165555128620e-01 3.124771911946e-01 3.085208908583e-01 3.047010882089e-01 3.010374746541e-01 2.975408341273e-01 2.942310202227e-01 2.911200381179e-01 2.882217593283e-01 2.855517253821e-01 2.831173807846e-01 2.809331448688e-01 2.790052830979e-01 2.773432191343e-01 2.759509904119e-01 2.748341309300e-01 2.739937754228e-01 2.734293218718e-01 2.731405999713e-01 2.731220893662e-01 2.733703742664e-01 2.738767149523e-01 2.746320459428e-01 2.756281287422e-01 2.768507925825e-01 2.782897670474e-01 2.799302077174e-01 2.817562438333e-01 2.837553342166e-01 2.859091501085e-01 2.882033038559e-01 2.906202829236e-01 2.931439686445e-01 2.957579707409e-01 2.984455451567e-01 3.011910726420e-01 3.039779192408e-01 3.067913365235e-01 3.096144925173e-01 3.124334308849e-01 3.152338468499e-01 3.179996517498e-01 3.207199582765e-01 3.233781193773e-01 3.259623563516e-01 3.284601233064e-01 3.308577631287e-01 3.331451473896e-01 3.353091594521e-01 3.373392915024e-01 3.392252684899e-01 3.409558183933e-01 3.425210244266e-01 3.439119706424e-01 3.451188377276e-01 3.461334704751e-01 3.469483788415e-01 3.475547178169e-01 3.479463315095e-01 3.481164357838e-01 3.480593908415e-01 3.477705515650e-01 3.472454539926e-01 3.464802466533e-01 3.454740700173e-01 3.442238279533e-01 3.427298994019e-01 3.409937221731e-01 3.390156924461e-01 3.368011469397e-01 3.343530575852e-01 3.316788011820e-01 3.287863844200e-01 3.256844389292e-01 3.223850367310e-01 3.189010848514e-01 3.152477053173e-01 3.114434695494e-01 3.075050034955e-01 3.034565901259e-01 2.993201031755e-01 2.951211577044e-01 2.908886606937e-01 2.866512386034e-01 2.824419357422e-01 2.782923140091e-01 2.742386130216e-01 2.703163704346e-01 2.665608986622e-01 2.630103187199e-01 2.596990943297e-01 2.566632311506e-01 2.539345677038e-01 2.515428863152e-01 2.495144195488e-01 2.478706170632e-01 2.466287427540e-01 2.457978297796e-01 2.453845581359e-01 2.453857312455e-01 2.457925232151e-01 2.465932543752e-01 2.477652028493e-01 2.492846883549e-01 2.511221726605e-01 2.532443492855e-01 2.556169279359e-01 2.582022049890e-01 2.609638986671e-01 2.638628547903e-01 2.668643103749e-01 2.699339209030e-01 2.730364145889e-01 2.761450663910e-01 2.792302372372e-01 2.822692995421e-01 2.852418924131e-01 2.881316876585e-01 2.909267773637e-01 2.936167865793e-01 2.961967978361e-01 2.986660247868e-01 3.010249420303e-01 3.032797945913e-01 3.054380271160e-01 3.075102877835e-01 3.095094993175e-01 3.114488041652e-01 3.133456174912e-01 3.152146621476e-01 3.170721515906e-01 3.189335660351e-01 3.208132894070e-01 3.227238319554e-01 3.246743964149e-01 3.266729447916e-01 3.287228529366e-01 3.308236534893e-01 3.329736661309e-01 3.351640035315e-01 3.373837343258e-01 3.396177906952e-01 3.418468130938e-01 3.440490020165e-01 3.461997094174e-01 3.482725160833e-01 3.502388935123e-01 3.520693873778e-01 3.537349872287e-01 3.552074981754e-01 3.564586788775e-01 3.574649964374e-01 3.582029608660e-01 3.586539946045e-01 3.588056967783e-01 3.586455889666e-01 3.581714550765e-01 3.573846434104e-01 3.562921334466e-01 3.549089257405e-01 3.532549630050e-01 3.513594015778e-01 3.492550029503e-01 3.469830784697e-01 3.445896249022e-01 3.421256095276e-01 3.396498869453e-01 3.372182224224e-01 3.348935057669e-01 3.327367116691e-01 3.308060174313e-01 3.291595880313e-01 3.278459032225e-01 3.269083263180e-01 3.263806711310e-01 3.262844058974e-01 3.266336893914e-01 3.274248099952e-01 3.286466920186e-01 3.302731187289e-01 3.322697839543e-01 3.345941119508e-01 3.371931005249e-01 3.400108303644e-01 3.429881459890e-01 3.460639295562e-01 3.491793696466e-01 3.522766499841e-01 3.553036215529e-01 3.582128129766e-01 3.609633210305e-01 3.635200776061e-01 3.658596202084e-01 3.679615070461e-01 3.698155429050e-01 3.714187143310e-01 3.727730650008e-01 3.738893296453e-01 3.747805880937e-01 3.754652860818e-01 3.759648838476e-01 3.763000125907e-01 3.764954248480e-01 3.765705216364e-01 3.765462039983e-01 3.764378937537e-01 3.762589381384e-01 3.760160689451e-01 3.757132917926e-01 3.753515423175e-01 3.749213969917e-01 3.744183313154e-01 3.738298367181e-01 3.731423850204e-01 3.723480452326e-01 3.714315953933e-01 3.703916956891e-01 3.692238572964e-01 3.679316181905e-01 3.665316289540e-01 3.650401433240e-01 3.634914311495e-01 3.619219577669e-01 3.603816197424e-01 3.589265549896e-01 3.576206505967e-01 3.565345200022e-01 3.557373961155e-01 3.553041713270e-01 3.553006665964e-01 3.557930487538e-01 3.568321429076e-01 3.584595328590e-01 3.607040472476e-01 3.635722651749e-01 3.670611152543e-01 3.711448830326e-01 3.757846586406e-01 3.809278009582e-01 3.865077320468e-01 3.924528380636e-01 3.986795816212e-01 4.051072446033e-01 4.116485137650e-01 4.182214643780e-01 4.247488765090e-01 4.311527946218e-01 4.373679791479e-01 4.433332005092e-01 4.489949010481e-01 4.543102108896e-01 4.592406494374e-01 4.637606434398e-01 4.678487901234e-01 4.714923432374e-01 4.746869428233e-01 4.774339182511e-01 4.797396935267e-01 4.816171110158e-01 4.830843161362e-01 4.841588472991e-01 4.848665768973e-01 4.852314943871e-01 4.852765614838e-01 4.850300136298e-01 4.845134179486e-01 4.837492670942e-01 4.827568392145e-01 4.815560232518e-01 4.801597429999e-01 4.785825301908e-01 4.768389784810e-01 4.749409773931e-01 4.729057757859e-01 4.707520646554e-01 4.685052898541e-01 4.661967346235e-01 4.638670010297e-01 4.615643131810e-01 4.593445954238e-01 4.572737924542e-01 4.554190078798e-01 4.538533387694e-01 4.526479411921e-01 4.518637486633e-01 4.515537780612e-01 4.517519341663e-01 4.524736573601e-01 4.537072469736e-01 4.554171891169e-01 4.575429484581e-01 4.599994561114e-01 4.626865830353e-01 4.654865425955e-01 4.682784598405e-01 4.709422678323e-01 4.733616893446e-01 4.754399588303e-01 4.770927043049e-01 4.782630342670e-01 4.789165661606e-01 4.790448635402e-01 4.786675645549e-01 4.778215480937e-01 4.765670518086e-01 4.749773394537e-01 4.731340642287e-01 4.711240847088e-01 4.690318806318e-01 4.669367474020e-01 4.649063420880e-01 4.629976786151e-01 4.612523612402e-01 4.597005841903e-01 4.583556484901e-01 4.572215681650e-01 4.562929671048e-01 4.555531801351e-01 4.549831342898e-01 4.545559514711e-01 4.542432157412e-01 4.540156051138e-01 4.538419571135e-01 4.537022475174e-01 4.535768998062e-01 4.534645296949e-01 4.533800220049e-01 4.533587105883e-01 4.534645114895e-01 4.537847731303e-01 4.544361834555e-01 4.555536155590e-01 4.572839420051e-01 4.597745115131e-01 4.631553691044e-01 4.675292286488e-01 4.729491434346e-01 4.794188495059e-01 4.868794023213e-01 4.952186238749e-01 5.042755524991e-01 5.138529801970e-01 5.237399238836e-01 5.337194197435e-01 5.435922658201e-01 5.531842894903e-01 5.623546857066e-01 5.710053941593e-01 5.790692567001e-01 5.865200020982e-01 5.933540917840e-01 5.995868615356e-01 6.052474043568e-01 6.103607509251e-01 6.149542153022e-01 6.190426121669e-01 6.226346020840e-01 6.243691987956e-01 6.247655036951e-01 6.247220587060e-01 6.251973932449e-01 6.267212501572e-01 6.291268157042e-01 6.316475629677e-01 6.333199327093e-01 6.334841640446e-01 6.321188621844e-01 6.298564894906e-01 6.276893635086e-01 6.264841957808e-01 6.265611674568e-01 6.275587795689e-01 6.286672369670e-01 6.290864969582e-01 6.284675173640e-01 6.271236505497e-01 6.258907355324e-01 6.257238786374e-01 6.272162191681e-01 6.302967057760e-01 6.342741304958e-01 6.382035959010e-01 6.413666499244e-01 6.435913852728e-01 6.452979918919e-01 6.472290655461e-01 6.500078388307e-01 6.537702188579e-01 6.580550400515e-01 6.620295135333e-01 6.649085884703e-01 6.663601320618e-01 6.666928254692e-01 6.667168891207e-01 6.673852248764e-01 6.693452468588e-01 6.726378588012e-01 6.767259809962e-01 6.808157510593e-01 6.842613540416e-01 6.868728749458e-01 6.889640100243e-01 6.911036573265e-01 6.937372375012e-01 6.968751594337e-01 7.000371647130e-01 7.024777585602e-01 7.036078135647e-01 7.033799723119e-01 7.024293187818e-01 7.018834976357e-01 7.029196074615e-01 7.062003020577e-01 7.115067238828e-01 7.177720324670e-01 7.234883136161e-01 7.272808859925e-01 7.284462761621e-01 7.272383267410e-01 7.248120099577e-01 7.228137587273e-01 7.137132581879e-01 6.565753095957e-01 6.452405945686e-01 6.279860054883e-01 6.092115483029e-01 5.932375130181e-01 5.830504975896e-01 5.803637347702e-01 5.852618271992e-01 5.955939198079e-01 6.073378855269e-01 6.162227994368e-01 6.199502297669e-01 6.196355646144e-01 6.193208216407e-01 6.233779183939e-01 6.330009895754e-01 6.447677482996e-01 6.527283390883e-01 6.525451562600e-01 6.448930950165e-01 6.360404255514e-01 6.347307204724e-01 6.460402913233e-01 6.669081462858e-01 6.878244746251e-01 6.990371547556e-01 6.962117797149e-01 6.827453377022e-01 6.682843612059e-01 6.631802340306e-01 6.712826293227e-01 6.869524805835e-01 6.994632730439e-01 7.004412711403e-01 6.886912310272e-01 6.708531159364e-01 6.577457716220e-01 6.574528007142e-01 6.695149116534e-01 6.857118765437e-01 6.966161567632e-01 6.976158310072e-01 6.909748756269e-01 6.836673796762e-01 6.823413219628e-01 6.885048302909e-01 6.977659655342e-01 7.038373283565e-01 7.035042708804e-01 6.990760956178e-01 6.969654307199e-01 7.030757600487e-01 7.180673885776e-01 7.363569636884e-01 7.497614098520e-01 7.523063879966e-01 7.431582693760e-01 7.267502395555e-01 7.103866578957e-01 7.004792062377e-01 6.993111019342e-01 7.046795798589e-01 7.122476355175e-01 7.182124778271e-01 7.203534878528e-01 7.173798999766e-01 7.081090728675e-01 6.915594630470e-01 6.683653542787e-01 6.424792133062e-01 6.214280159700e-01 6.135084067381e-01 6.221660251339e-01 6.422982664820e-01 6.625751560677e-01 6.716702677875e-01 6.636123955406e-01 6.404613346305e-01 6.124207021224e-01 5.942803123486e-01 5.973905343506e-01 6.214174301451e-01 6.547851407410e-01 6.831459467991e-01 6.968196544677e-01 6.937653045575e-01 6.791652804960e-01 6.628704052034e-01 6.548860098123e-01 6.603201983143e-01 6.771477834527e-01 6.985022860927e-01 7.171610955998e-01 7.285565076861e-01 7.315452869416e-01 7.276864652739e-01 7.200144410703e-01 7.120483061549e-01 7.070432164021e-01 7.074787921168e-01 7.143924861918e-01 7.267605498006e-01 7.414568078642e-01 7.540798633628e-01 7.606380352166e-01 7.592470797829e-01 7.513344334007e-01 7.415765381851e-01 7.361541512763e-01 7.396210787617e-01 7.519409657717e-01 7.681381138792e-01 7.808378015931e-01 7.839420341727e-01 7.753873680001e-01 7.580967932311e-01 7.389772379243e-01 7.257475850730e-01 7.227500377852e-01 7.282385867674e-01 7.355595839436e-01 7.372778522706e-01 7.291413984947e-01 7.121281845906e-01 6.919657442506e-01 6.763975951464e-01 6.708763468210e-01 6.752201069438e-01 6.840780760980e-01 6.907223837649e-01 6.912052189916e-01 6.865717622986e-01
 4.850868597033e-01 4.832882515001e-01 4.815828604028e-01 4.800699908531e-01 4.786763371303e-01 4.772409481058e-01 4.756433075582e-01 4.738700075053e-01 4.720189453652e-01 4.702469460008e-01 4.686613192606e-01 4.672150910176e-01 4.657258245728e-01 4.640313066856e-01 4.621336282703e-01 4.601884900781e-01 4.583642331823e-01 4.567190109058e-01 4.551764047816e-01 4.535841984423e-01 4.518145787364e-01 4.498568113646e-01 4.478404388181e-01 4.459399475341e-01 4.442278262378e-01 4.426145660421e-01 4.409302720421e-01 4.390564677655e-01 4.370079060207e-01 4.349164122686e-01 4.329435869072e-01 4.311634979094e-01 4.294917930523e-01 4.277384995040e-01 4.257644374155e-01 4.236016772926e-01 4.214233503949e-01 4.193995136793e-01 4.175690237174e-01 4.158151965921e-01 4.139561097955e-01 4.118806654850e-01 4.096376395475e-01 4.074011175984e-01 4.053284505453e-01 4.034326870218e-01 4.015824515880e-01 3.996142389128e-01 3.974544981576e-01 3.951602563514e-01 3.928737063420e-01 3.907245380659e-01 3.887364514243e-01 3.868056726862e-01 3.847783639433e-01 3.825635762532e-01 3.801991777631e-01 3.778250917843e-01 3.755859945800e-01 3.735276172393e-01 3.715530121135e-01 3.694828482561e-01 3.671933512595e-01 3.647230417678e-01 3.622509330468e-01 3.599560604167e-01 3.578710501297e-01 3.558522867479e-01 3.536925501212e-01 3.512830180621e-01 3.487072427504e-01 3.461788870913e-01 3.438674466169e-01 3.417555692157e-01 3.396560695020e-01 3.373674600041e-01 3.348357980367e-01 3.321918990662e-01 3.296442272388e-01 3.273159122818e-01 3.251457094547e-01 3.229409270638e-01 3.205341076874e-01 3.179153902662e-01 3.152315360124e-01 3.126662399493e-01 3.102992047491e-01 3.080521133810e-01 3.057505451432e-01 3.032596597090e-01 3.005864646225e-01 2.978722545922e-01 2.952771451829e-01 2.928583674949e-01 2.905336011266e-01 2.881477551783e-01 2.855893708541e-01 2.828742338416e-01 2.801323412552e-01 2.775044207123e-01 2.750313509008e-01 2.726279423531e-01 2.701564412110e-01 2.675314993082e-01 2.647806983226e-01 2.620212763146e-01 2.593665935009e-01 2.568365473850e-01 2.543485000351e-01 2.517918931859e-01 2.491114251986e-01 2.463436494305e-01 2.435820883105e-01 2.409037565930e-01 2.383134911809e-01 2.357436959883e-01 2.331158650521e-01 2.303999135386e-01 2.276302585982e-01 2.248716966406e-01 2.221706607282e-01 2.195236431965e-01 2.168839860418e-01 2.142026463811e-01 2.114661845777e-01 2.087019392462e-01 2.059487667262e-01 2.032290684583e-01 2.005373908784e-01 1.978473098541e-01 1.951344239378e-01 1.923946964698e-01 1.896432368729e-01 1.868990343188e-01 1.841698671197e-01 1.814523065833e-01 1.787386080626e-01 1.760206190151e-01 1.732960562384e-01 1.705696572293e-01 1.678453691062e-01 1.651239845338e-01 1.624066181974e-01 1.596955106970e-01 1.569893821173e-01 1.542852199918e-01 1.515823485685e-01 1.488835058259e-01 1.461908831819e-01 1.435075514499e-01 1.408360480479e-01 1.381712700257e-01 1.355055404583e-01 1.328392104796e-01 1.301824622501e-01 1.275477748135e-01 1.249433790563e-01 1.223692331361e-01 1.198116119175e-01 1.172537205893e-01 1.146945069572e-01 1.121480178797e-01 1.096361197188e-01 1.071745574252e-01 1.047660535994e-01 1.023977267883e-01 1.000515808795e-01 9.772189279169e-02 9.541740248008e-02 9.315385341098e-02 9.094811940978e-02 8.881255632090e-02 8.674868669775e-02 8.474964878115e-02 8.280774897233e-02 8.092117046966e-02 7.909371594645e-02 7.733982004419e-02 7.568002237703e-02 7.412805617856e-02 7.268660264849e-02 7.135095589356e-02 7.011675327064e-02 6.898420553437e-02 6.796459796627e-02 6.707307918648e-02 6.632256694831e-02 6.571580822583e-02 6.525400494171e-02 6.493643278031e-02 6.476431349563e-02 6.474009178009e-02 6.486526305201e-02 6.513750868437e-02 6.555311617697e-02 6.611171759200e-02 6.681662257110e-02 6.766820041156e-02 6.866100444958e-02 6.978000956906e-02 7.100786064390e-02 7.233293889074e-02 7.375872250995e-02 7.529658720341e-02 7.694948735221e-02 7.870352599420e-02 8.053288018115e-02 8.241324582881e-02 8.434088840748e-02 8.633159759075e-02 8.840314916634e-02 9.055296386504e-02 9.275785203251e-02 9.498976907587e-02 9.723581146749e-02 9.950609104801e-02 1.018229913014e-01 1.041975346942e-01 1.066165864385e-01 1.090556925299e-01 1.114961412041e-01 1.139380016707e-01 1.163991276939e-01 1.188977307298e-01 1.214355655476e-01 1.239946593638e-01 1.265532928205e-01 1.291003389097e-01 1.316437850120e-01 1.342052627099e-01 1.367994471886e-01 1.394197834139e-01 1.420413784678e-01 1.446436599507e-01 1.472269807450e-01 1.498137379835e-01 1.524284831609e-01 1.550734956755e-01 1.577228766501e-01 1.603501297815e-01 1.629517551221e-01 1.655509059519e-01 1.681773154510e-01 1.708363023045e-01 1.735006892090e-01 1.761382329403e-01 1.787479728971e-01 1.813561257663e-01 1.839926370119e-01 1.866589743459e-01 1.893238848784e-01 1.919542568286e-01 1.945533781040e-01 1.971526591458e-01 1.997772590301e-01 2.024200389182e-01 2.050467693142e-01 2.076291360110e-01 2.101784815541e-01 2.127297202446e-01 2.152993816533e-01 2.178708801064e-01 2.204116774129e-01 2.229053524776e-01 2.253737308978e-01 2.278496326588e-01 2.303395859722e-01 2.328193567275e-01 2.352639773724e-01 2.376731779835e-01 2.400720203001e-01 2.424834694293e-01 2.449018121508e-01 2.473004318212e-01 2.496677647004e-01 2.520167032951e-01 2.543672123349e-01 2.567254323589e-01 2.590744630781e-01 2.613935256877e-01 2.636841085194e-01 2.659653968277e-01 2.682474312722e-01 2.705209386871e-01 2.727693478853e-01 2.749838577962e-01 2.771752893766e-01 2.793590949562e-01 2.815322891348e-01 2.836839361519e-01 2.858082364759e-01 2.879105331461e-01 2.900003181281e-01 2.920785893880e-01 2.941367335323e-01 2.961675387687e-01 2.981803135662e-01 3.001838225804e-01 3.021763760354e-01 3.041485530313e-01 3.060917559252e-01 3.080074760979e-01 3.099085594574e-01 3.117984720622e-01 3.136685483957e-01 3.155098120420e-01 3.173218053759e-01 3.191108992928e-01 3.208825458542e-01 3.226342965757e-01 3.243604738380e-01 3.260613592021e-01 3.277415559542e-01 3.294016190228e-01 3.310382473171e-01 3.326490905663e-01 3.342355970479e-01 3.358023052576e-01 3.373495174560e-01 3.388717928464e-01 3.403647017609e-01 3.418296332153e-01 3.432718825558e-01 3.446922592177e-01 3.460883512131e-01 3.474568716369e-01 3.487959227136e-01 3.501095587485e-01 3.513984459347e-01 3.526619657822e-01 3.539000642674e-01 3.551120790943e-01 3.562964872023e-01 3.574531281100e-01 3.585821620407e-01 3.596831440500e-01 3.607591729921e-01 3.618093474595e-01 3.628289348748e-01 3.638192210201e-01 3.647799812518e-01 3.657136191647e-01 3.666215702573e-01 3.675017817282e-01 3.683510929809e-01 3.691704780238e-01 3.699614302089e-01 3.707235214306e-01 3.714592049227e-01 3.721655712808e-01 3.728407445869e-01 3.734861620095e-01 3.741013629397e-01 3.746869566282e-01 3.752447839181e-01 3.757725047610e-01 3.762685180913e-01 3.767339671754e-01 3.771683154494e-01 3.775732873051e-01 3.779484345345e-01 3.782928656810e-01 3.786043539024e-01 3.788849423211e-01 3.791339688363e-01 3.793524321828e-01 3.795410058741e-01 3.796964252321e-01 3.798195224730e-01 3.799112987989e-01 3.799708303891e-01 3.799993620567e-01 3.799965589024e-01 3.799607858158e-01 3.798933135141e-01 3.797938292044e-01 3.796618740846e-01 3.794977750406e-01 3.793016648605e-01 3.790727292924e-01 3.788124935642e-01 3.785201283238e-01 3.781942978013e-01 3.778363466236e-01 3.774456115522e-01 3.770217578120e-01 3.765666154955e-01 3.760789197270e-01 3.755576893915e-01 3.750050951231e-01 3.744182498449e-01 3.737987841143e-01 3.731474695867e-01 3.724631640976e-01 3.717466759266e-01 3.709975003696e-01 3.702149769613e-01 3.694000073254e-01 3.685533472567e-01 3.676733829849e-01 3.667614177458e-01 3.658172257533e-01 3.648401764287e-01 3.638315003733e-01 3.627909286718e-01 3.617167285875e-01 3.606114688735e-01 3.594736881445e-01 3.583042356431e-01 3.571034707621e-01 3.558706345102e-01 3.546047233564e-01 3.533079821790e-01 3.519800921396e-01 3.506205752778e-01 3.492307575795e-01 3.478089919689e-01 3.463556512954e-01 3.448717009906e-01 3.433567622529e-01 3.418119485386e-01 3.402363361970e-01 3.386301733395e-01 3.369940716288e-01 3.353278692323e-01 3.336316144943e-01 3.319069786751e-01 3.301522327635e-01 3.283685849327e-01 3.265562111874e-01 3.247144018427e-01 3.228446467015e-01 3.209469113246e-01 3.190203414971e-01 3.170669744559e-01 3.150850862975e-01 3.130759176559e-01 3.110403963500e-01 3.089777851673e-01 3.068888838986e-01 3.047740748782e-01 3.026332890035e-01 3.004668256880e-01 2.982751640100e-01 2.960589385695e-01 2.938185377825e-01 2.915547471301e-01 2.892662497495e-01 2.869537389826e-01 2.846186214904e-01 2.822606220977e-01 2.798812622601e-01 2.774803930631e-01 2.750574274154e-01 2.726138104630e-01 2.701488896967e-01 2.676642878091e-01 2.651610665770e-01 2.626390691393e-01 2.600980440461e-01 2.575393616928e-01 2.549620484773e-01 2.523683224736e-01 2.497585377985e-01 2.471327643887e-01 2.444926593400e-01 2.418374410686e-01 2.391678999379e-01 2.364855491493e-01 2.337910597239e-01 2.310838998609e-01 2.283676727046e-01 2.256399995747e-01 2.229034754408e-01 2.201584266344e-01 2.174043009551e-01 2.146438482838e-01 2.118779789302e-01 2.091056339952e-01 2.063314065792e-01 2.035526341466e-01 2.007711381953e-01 1.979889780361e-01 1.952064420332e-01 1.924258258254e-01 1.896484956420e-01 1.868734196738e-01 1.841038997871e-01 1.813398148490e-01 1.785824450076e-01 1.758360968734e-01 1.730998109261e-01 1.703760567037e-01 1.676658643810e-01 1.649692633604e-01 1.622913069140e-01 1.596337875587e-01 1.569970515753e-01 1.543850846354e-01 1.517970195166e-01 1.492361517553e-01 1.467067851043e-01 1.442090016333e-01 1.417481862619e-01 1.393248312658e-01 1.369400580930e-01 1.345998714779e-01 1.323048259560e-01 1.300599685890e-01 1.278692429540e-01 1.257321378453e-01 1.236541187492e-01 1.216387609575e-01 1.196883053329e-01 1.178095752096e-01 1.160030794830e-01 1.142725768685e-01 1.126232910421e-01 1.110563615672e-01 1.095769319701e-01 1.081896906174e-01 1.068953257666e-01 1.056994739610e-01 1.046033118354e-01 1.036093381821e-01 1.027231106305e-01 1.019437202664e-01 1.012739624301e-01 1.007157287630e-01 1.002677701620e-01 9.993392720198e-02 9.971296550051e-02 9.960356278437e-02 9.960760481996e-02 9.971950567053e-02 9.993955748793e-02 1.002669135568e-01 1.006963992566e-01 1.012287454255e-01 1.018586177324e-01 1.025814645799e-01 1.033957651724e-01 1.042952317638e-01 1.052774240735e-01 1.063386886200e-01 1.074731363800e-01 1.086786451495e-01 1.099485855556e-01 1.112784846000e-01 1.126665095295e-01 1.141059038955e-01 1.155944510927e-01 1.171282617676e-01 1.187017266420e-01 1.203124923476e-01 1.219552514142e-01 1.236271817809e-01 1.253259348827e-01 1.270468434547e-01 1.287887892511e-01 1.305467267900e-01 1.323179857580e-01 1.341008164399e-01 1.358907851752e-01 1.376862123808e-01 1.394854224056e-01 1.412841374606e-01 1.430825917688e-01 1.448774773676e-01 1.466659353649e-01 1.484479280056e-01 1.502187505235e-01 1.519781484729e-01 1.537240799670e-01 1.554547006066e-01 1.571705861230e-01 1.588681304676e-01 1.605456053225e-01 1.622023759159e-01 1.638347715659e-01 1.654440949466e-01 1.670282310608e-01 1.685861923041e-01 1.701182441034e-01 1.716203112907e-01 1.730923543373e-01 1.745334105749e-01 1.759414524074e-01 1.773182370127e-01 1.786607368621e-01 1.799685336656e-01 1.812411384394e-01 1.824759292863e-01 1.836733757128e-01 1.848326737890e-01 1.859525698405e-01 1.870330291372e-01 1.880723632142e-01 1.890711725076e-01 1.900283747347e-01 1.909417583309e-01 1.918129306751e-01 1.926389774335e-01 1.934210198211e-01 1.941589812012e-01 1.948511103481e-01 1.954974638867e-01 1.960962540438e-01 1.966472739826e-01 1.971512965804e-01 1.976071159456e-01 1.980150430910e-01 1.983741952172e-01 1.986826713190e-01 1.989417134672e-01 1.991499695266e-01 1.993084205127e-01 1.994168075982e-01 1.994733044890e-01 1.994786815708e-01 1.994314640749e-01 1.993323899845e-01 1.991816130543e-01 1.989778202016e-01 1.987218329144e-01 1.984128082835e-01 1.980502829972e-01 1.976359993462e-01 1.971671114105e-01 1.966464148817e-01 1.960710356705e-01 1.954420605988e-01 1.947603993016e-01 1.940246774740e-01 1.932367912848e-01 1.923947592644e-01 1.914981228245e-01 1.905483881533e-01 1.895438251778e-01 1.884881095920e-01 1.873794358537e-01 1.862165156311e-01 1.850017211121e-01 1.837311835847e-01 1.824100263151e-01 1.810356261083e-01 1.796091885941e-01 1.781331039014e-01 1.766023209793e-01 1.750218827645e-01 1.733888210781e-01 1.717047799858e-01 1.699730518077e-01 1.681882927423e-01 1.663571237853e-01 1.644754062161e-01 1.625443078814e-01 1.605677942954e-01 1.585407604640e-01 1.564701583652e-01 1.543524507371e-01 1.521886645285e-01 1.499828082810e-01 1.477293018764e-01 1.454366978842e-01 1.431001901146e-01 1.407226186610e-01 1.383077698031e-01 1.358503921109e-01 1.333590065200e-01 1.308288359518e-01 1.282639658013e-01 1.256681894418e-01 1.230361850920e-01 1.203786537602e-01 1.176891567076e-01 1.149736734833e-01 1.122382279886e-01 1.094751001458e-01 1.066990739011e-01 1.039024254808e-01 1.010932180503e-01 9.827780551496e-02 9.545180343817e-02 9.263067642782e-02 8.980820029076e-02 8.699521056702e-02 8.419988716543e-02 8.141976286042e-02 7.867655494887e-02 7.596536168557e-02 7.330317061713e-02 7.070134398438e-02 6.816350376137e-02 6.571835508375e-02 6.336716926947e-02 6.113561462242e-02 5.904329969014e-02 5.710194975764e-02 5.534761700923e-02 5.379120530270e-02 5.246279566647e-02 5.138801152883e-02 5.057813320218e-02 5.006384914731e-02 4.984907858835e-02 4.994539784435e-02 5.036077907674e-02 5.107869970409e-02 5.210376387196e-02 5.341326611096e-02 5.498649201759e-02 5.681674717797e-02 5.886409011831e-02 6.112269308686e-02 6.356580865635e-02 6.616681250413e-02 6.892412613440e-02 7.180028147626e-02 7.479773218626e-02 7.789504661100e-02 8.107446120956e-02 8.434166054964e-02 8.766496505102e-02 9.105537454367e-02 9.449437214802e-02 9.797233399772e-02 1.014978522271e-01 1.050430453164e-01 1.086242120120e-01 1.122225027447e-01 1.158349068199e-01 1.194687843034e-01 1.231001573595e-01 1.267472565264e-01 1.303910432828e-01 1.340325883035e-01 1.376769885944e-01 1.413052345324e-01 1.449331772228e-01 1.485433353213e-01 1.521397270008e-01 1.557239849855e-01 1.592813831796e-01 1.628251798013e-01 1.663400814852e-01 1.698307746395e-01 1.732965349318e-01 1.767267589525e-01 1.801321092252e-01 1.834984673311e-01 1.868307670994e-01 1.901283802015e-01 1.933822916955e-01 1.965998939062e-01 1.997717118057e-01 2.028997092317e-01 2.059837789686e-01 2.090158792348e-01 2.120023976720e-01 2.149359472388e-01 2.178155328559e-01 2.206437981394e-01 2.234118995954e-01 2.261254874401e-01 2.287785539732e-01 2.313700148406e-01 2.339026123562e-01 2.363670097915e-01 2.387702372043e-01 2.411058323959e-01 2.433722134190e-01 2.455732443049e-01 2.476987897425e-01 2.497570296226e-01 2.517401049082e-01 2.536478605124e-01 2.554837460639e-01 2.572380703749e-01 2.589193548480e-01 2.605190449224e-01 2.620385349004e-01 2.634810455559e-01 2.648371617467e-01 2.661155154155e-01 2.673081384505e-01 2.684165189796e-01 2.694432846489e-01 2.703809404319e-01 2.712364948451e-01 2.720035768393e-01 2.726842171788e-01 2.732798662139e-01 2.737849031650e-01 2.742063122856e-01 2.745383843512e-01 2.747836765509e-01 2.749442285910e-01 2.750151005720e-01 2.750028804560e-01 2.749036148474e-01 2.747188658969e-01 2.744524500737e-01 2.741003369138e-01 2.736676009534e-01 2.731539575036e-01 2.725595271211e-01 2.718896846396e-01 2.711415445161e-01 2.703209914156e-01 2.694289062471e-01 2.684662535994e-01 2.674391538376e-01 2.663465257925e-01 2.651938163582e-01 2.639849579811e-01 2.627202050340e-01 2.614084135305e-01 2.600482490471e-01 2.586477189052e-01 2.572112803920e-01 2.557415442501e-01 2.542483093316e-01 2.527331600886e-01 2.512040759609e-01 2.496682389999e-01 2.481303946174e-01 2.465994629424e-01 2.450810281800e-01 2.435840087829e-01 2.421164015798e-01 2.406854583945e-01 2.393007896032e-01 2.379705314693e-01 2.367036083324e-01 2.355107802580e-01 2.343989991700e-01 2.333807642456e-01 2.324630515400e-01 2.316560631321e-01 2.309700251222e-01 2.304132267013e-01 2.299950280693e-01 2.297234778704e-01 2.296066668263e-01 2.296535786518e-01 2.298690865994e-01 2.302615310064e-01 2.308351510295e-01 2.315955438232e-01 2.325470713394e-01 2.336922043272e-01 2.350328680591e-01 2.365715832086e-01 2.383073082233e-01 2.402394381471e-01 2.423667605117e-01 2.446845837737e-01 2.471925193607e-01 2.498821956357e-01 2.527521579627e-01 2.557942410700e-01 2.590015841869e-01 2.623699701720e-01 2.658871026157e-01 2.695486815617e-01 2.733444348187e-01 2.772642745702e-01 2.813019917660e-01 2.854444484240e-01 2.896846898983e-01 2.940119122049e-01 2.984149184473e-01 3.028860440684e-01 3.074130539463e-01 3.119876184493e-01 3.165993024009e-01 3.212364444920e-01 3.258934368812e-01 3.305558874905e-01 3.352165728048e-01 3.398666410995e-01 3.444942887296e-01 3.490935907788e-01 3.536510552801e-01 3.581613944850e-01 3.626142555895e-01 3.670003893616e-01 3.713137534196e-01 3.755425699191e-01 3.796815955674e-01 3.837230962075e-01 3.876574668645e-01 3.914788757561e-01 3.951796654157e-01 3.987529173807e-01 4.021922863486e-01 4.054897372243e-01 4.086409852504e-01 4.116389246222e-01 4.144768710180e-01 4.171511594733e-01 4.196549068657e-01 4.219842424597e-01 4.241344264570e-01 4.261001899100e-01 4.278793540219e-01 4.294663094572e-01 4.308590206969e-01 4.320544771707e-01 4.330480872446e-01 4.338398487101e-01 4.344262557551e-01 4.348051596362e-01 4.349777286853e-01 4.349396104623e-01 4.346938354019e-01 4.342382266331e-01 4.335722609093e-01 4.327006301974e-01 4.316186448285e-01 4.303345203449e-01 4.288461872947e-01 4.271555893644e-01 4.252704001314e-01 4.231876592749e-01 4.209171793877e-01 4.184596439954e-01 4.158203132344e-01 4.130072896916e-01 4.100221244079e-01 4.068761382856e-01 4.035734672592e-01 4.001209265927e-01 3.965299253698e-01 3.928046622394e-01 3.889583912351e-01 3.849985833762e-01 3.809352249645e-01 3.767803542850e-01 3.725434111901e-01 3.682381985941e-01 3.638750244386e-01 3.594686985103e-01 3.550300570279e-01 3.505751638399e-01 3.461171515997e-01 3.416703729508e-01 3.372524776367e-01 3.328743674910e-01 3.285559601141e-01 3.243107859847e-01 3.201551522260e-01 3.161067292256e-01 3.121783668040e-01 3.083891371731e-01 3.047521428304e-01 3.012842991142e-01 2.980009554926e-01 2.949130405774e-01 2.920383584677e-01 2.893852935177e-01 2.869674158542e-01 2.847942245295e-01 2.828737483504e-01 2.812140512456e-01 2.798192428998e-01 2.786940748631e-01 2.778385203645e-01 2.772554892563e-01 2.769415133809e-01 2.768922819264e-01 2.771050739296e-01 2.775698656551e-01 2.782819750989e-01 2.792288658277e-01 2.803991892534e-01 2.817837013169e-01 2.833652599417e-01 2.851329878348e-01 2.870700535474e-01 2.891621657296e-01 2.913938787934e-01 2.937479872639e-01 2.962102779893e-01 2.987629783537e-01 3.013917814776e-01 3.040787558582e-01 3.068095903504e-01 3.095685219833e-01 3.123395485318e-01 3.151095409781e-01 3.178611128663e-01 3.205819244118e-01 3.232571638065e-01 3.258720346782e-01 3.284153714747e-01 3.308721475721e-01 3.332308531515e-01 3.354790076811e-01 3.376043662689e-01 3.395958765148e-01 3.414423312178e-01 3.431319782629e-01 3.446555085528e-01 3.460029712497e-01 3.471645390792e-01 3.481314374949e-01 3.488949699652e-01 3.494471964967e-01 3.497817209908e-01 3.498911092571e-01 3.497699496670e-01 3.494140641614e-01 3.488172639291e-01 3.479783728917e-01 3.468950293613e-01 3.455643151138e-01 3.439887247771e-01 3.421679551853e-01 3.401052614073e-01 3.378047911775e-01 3.352719342246e-01 3.325141312638e-01 3.295404395885e-01 3.263617676126e-01 3.229915051962e-01 3.194420982463e-01 3.157336324052e-01 3.118821238144e-01 3.079099561056e-01 3.038403416416e-01 2.996973124428e-01 2.955101454314e-01 2.913069953866e-01 2.871200613338e-01 2.829822564239e-01 2.789272676925e-01 2.749923179586e-01 2.712115109895e-01 2.676239126986e-01 2.642640283306e-01 2.611662372895e-01 2.583649879065e-01 2.558882658306e-01 2.537654932857e-01 2.520169532844e-01 2.506614272064e-01 2.497098406823e-01 2.491678778971e-01 2.490370954300e-01 2.493079359069e-01 2.499694633774e-01 2.510028730934e-01 2.523829653289e-01 2.540842090354e-01 2.560728846771e-01 2.583164542736e-01 2.607779231715e-01 2.634213282152e-01 2.662103030405e-01 2.691079430326e-01 2.720828048892e-01 2.750995584163e-01 2.781309661531e-01 2.811499495617e-01 2.841320032954e-01 2.870603304644e-01 2.899169862267e-01 2.926903499980e-01 2.953724554109e-01 2.979582103397e-01 3.004470543590e-01 3.028417496859e-01 3.051472916085e-01 3.073733220509e-01 3.095292928589e-01 3.116294304326e-01 3.136881909343e-01 3.157198565469e-01 3.177415361767e-01 3.197680477944e-01 3.218136496315e-01 3.238920909752e-01 3.260135197972e-01 3.281875091875e-01 3.304171889060e-01 3.327065933177e-01 3.350525083866e-01 3.374486201118e-01 3.398865635784e-01 3.423501868000e-01 3.448227662429e-01 3.472824767678e-01 3.497056704438e-01 3.520652611483e-01 3.543323355123e-01 3.564776567191e-01 3.584697097673e-01 3.602789162679e-01 3.618768034702e-01 3.632340693473e-01 3.643271254743e-01 3.651350836057e-01 3.656374398663e-01 3.658236603152e-01 3.656841312142e-01 3.652159927044e-01 3.644232743486e-01 3.633149462360e-01 3.619086579124e-01 3.602265896682e-01 3.582986284925e-01 3.561618200671e-01 3.538579076440e-01 3.514374968703e-01 3.489518149352e-01 3.464600366089e-01 3.440215992742e-01 3.416968642969e-01 3.395500395278e-01 3.376373323514e-01 3.360145025811e-01 3.347299463595e-01 3.338232373122e-01 3.333283437578e-01 3.332622156821e-01 3.336355446862e-01 3.344435696301e-01 3.356709844431e-01 3.372924109813e-01 3.392698801669e-01 3.415593925544e-01 3.441087541657e-01 3.468617808457e-01 3.497604848368e-01 3.527452356751e-01 3.557595593225e-01 3.587487060297e-01 3.616629345163e-01 3.644573984481e-01 3.670968172057e-01 3.695502508911e-01 3.717955693596e-01 3.738173593830e-01 3.756078941343e-01 3.771675787485e-01 3.785010968446e-01 3.796188681588e-01 3.805366041114e-01 3.812709950217e-01 3.818432492452e-01 3.822725119752e-01 3.825793602897e-01 3.827805302396e-01 3.828925979779e-01 3.829251012916e-01 3.828865732006e-01 3.827793788859e-01 3.825993155597e-01 3.823441324559e-01 3.820003283807e-01 3.815572922223e-01 3.810022471262e-01 3.803180173936e-01 3.794977608996e-01 3.785286124324e-01 3.774073204162e-01 3.761390490057e-01 3.747301801621e-01 3.732023475954e-01 3.715824668497e-01 3.699078646802e-01 3.682275006930e-01 3.665966465174e-01 3.650821911928e-01 3.637532657786e-01 3.626868027146e-01 3.619582685952e-01 3.616435233446e-01 3.618130398587e-01 3.625277554075e-01 3.638398868265e-01 3.657830802858e-01 3.683803890798e-01 3.716312796043e-01 3.755208459946e-01 3.800172405939e-01 3.850696054335e-01 3.906190552946e-01 3.965901603819e-01 4.029041998961e-01 4.094734009863e-01 4.162119510216e-01 4.230332288733e-01 4.298504963753e-01 4.365868908263e-01 4.431659203377e-01 4.495221743630e-01 4.555972743055e-01 4.613379696843e-01 4.667051812014e-01 4.716633966120e-01 4.761872595597e-01 4.802601096872e-01 4.838728734904e-01 4.870227309125e-01 4.897135945756e-01 4.919574853409e-01 4.937673457796e-01 4.951647260236e-01 4.961715050841e-01 4.968104527120e-01 4.971106164274e-01 4.970944184785e-01 4.967878242214e-01 4.962122697500e-01 4.953902516439e-01 4.943378864343e-01 4.930699313664e-01 4.916004966836e-01 4.899401862310e-01 4.881011749723e-01 4.860964415381e-01 4.839411017046e-01 4.816568678186e-01 4.792709889243e-01 4.768194512146e-01 4.743462771096e-01 4.719070782080e-01 4.695605185387e-01 4.673771651841e-01 4.654319336958e-01 4.637949894645e-01 4.625370289146e-01 4.617151674235e-01 4.613758413531e-01 4.615426908906e-01 4.622167281012e-01 4.633755014664e-01 4.649678863031e-01 4.669221294677e-01 4.691431935652e-01 4.715241839848e-01 4.739487998821e-01 4.762972651328e-01 4.784605451898e-01 4.803361779347e-01 4.818448262572e-01 4.829253355615e-01 4.835426640738e-01 4.836905555920e-01 4.833824318323e-01 4.826589914174e-01 4.815791580064e-01 4.802149701188e-01 4.786503318514e-01 4.769701352918e-01 4.752599018539e-01 4.735943870965e-01 4.720408726429e-01 4.706499708278e-01 4.694595843379e-01 4.684891848386e-01 4.677451034514e-01 4.672209856850e-01 4.668968406997e-01 4.667476428609e-01 4.667397019097e-01 4.668347725644e-01 4.669953784565e-01 4.671800139956e-01 4.673583468042e-01 4.675000507750e-01 4.675920373472e-01 4.676357329900e-01 4.676529806906e-01 4.676942775575e-01 4.678344984096e-01 4.681809890525e-01 4.688666782448e-01 4.700435293852e-01 4.718748323975e-01 4.745189181105e-01 4.781173564221e-01 4.827721766860e-01 4.885396327432e-01 4.954141209647e-01 5.033294839183e-01 5.121628953798e-01 5.217370760490e-01 5.318477079205e-01 5.422676506826e-01 5.527729519654e-01 5.631554856941e-01 5.732310920976e-01 5.828574893000e-01 5.919230073484e-01 6.003610773662e-01 6.081361981804e-01 6.152399551054e-01 6.216853405405e-01 6.274941393770e-01 6.326949473203e-01 6.373133002852e-01 6.413699289546e-01 6.434138293182e-01 6.440701703473e-01 6.442669051445e-01 6.449895183057e-01 6.467814192809e-01 6.494739069980e-01 6.522828141392e-01 6.542218638329e-01 6.546083392739e-01 6.534106358611e-01 6.512617162035e-01 6.491610495064e-01 6.479864326027e-01 6.480598666444e-01 6.490138892672e-01 6.500195922429e-01 6.502574598780e-01 6.493622097685e-01 6.476430592612e-01 6.459491163314e-01 6.452612002441e-01 6.462040667365e-01 6.487349687971e-01 6.521767047198e-01 6.555852740234e-01 6.582353305301e-01 6.599577639946e-01 6.611857185076e-01 6.626891032489e-01 6.651262142963e-01 6.686527631718e-01 6.728127348150e-01 6.767550143333e-01 6.796635302284e-01 6.811752994680e-01 6.815795037241e-01 6.816834539885e-01 6.824475264628e-01 6.845301517840e-01 6.879852594007e-01 6.922760962344e-01 6.966069098147e-01 7.003362714802e-01 7.032838894264e-01 7.057810419763e-01 7.084175543098e-01 7.116414169617e-01 7.154360979111e-01 7.192642330715e-01 7.222998155150e-01 7.238677537615e-01 7.238583075617e-01 7.228926407002e-01 7.221554515243e-01 7.229422048236e-01 7.260815375554e-01 7.315083340495e-01 7.382294173907e-01 7.446933708708e-01 7.493459979787e-01 7.511858633038e-01 7.501195365692e-01 7.470613458678e-01 7.438600953072e-01 7.011856079640e-01 6.689314465564e-01 6.506854703334e-01 6.320592000040e-01 6.169434274034e-01 6.072207107391e-01 6.025032263277e-01 6.017171101679e-01 6.041562080449e-01 6.091196072280e-01 6.152172928292e-01 6.204566091901e-01 6.234386033733e-01 6.246338970982e-01 6.263891706520e-01 6.312739784573e-01 6.396323673947e-01 6.486242209263e-01 6.538399739409e-01 6.525374615404e-01 6.463012410090e-01 6.411449400263e-01 6.442887352668e-01 6.587587540156e-01 6.803434893427e-01 6.999982362941e-01 7.095199652194e-01 7.063085194995e-01 6.949195343467e-01 6.849099165671e-01 6.849900135972e-01 6.967001305580e-01 7.131310230542e-01 7.240655215676e-01 7.227765882491e-01 7.098612551952e-01 6.930012057746e-01 6.825543625566e-01 6.846575098142e-01 6.968074098721e-01 7.102154098634e-01 7.165685467612e-01 7.132437539318e-01 7.043520144864e-01 6.975714472367e-01 6.984710948393e-01 7.062546434039e-01 7.146221099162e-01 7.169848382543e-01 7.114656762613e-01 7.025925856888e-01 6.987059329135e-01 7.061029947365e-01 7.239759503762e-01 7.446311964676e-01 7.586979993264e-01 7.604866274329e-01 7.504759634313e-01 7.345285158132e-01 7.204903524804e-01 7.138806084242e-01 7.152362089548e-01 7.211746575090e-01 7.276990599757e-01 7.326042114051e-01 7.354120643935e-01 7.355332144795e-01 7.309256853656e-01 7.186548449527e-01 6.973882293651e-01 6.701371007170e-01 6.451067126015e-01 6.327517591718e-01 6.388786365244e-01 6.591904074660e-01 6.812736535521e-01 6.920658643608e-01 6.843529314693e-01 6.598269577847e-01 6.290945483235e-01 6.078168521594e-01 6.082246373909e-01 6.303821838142e-01 6.626233570084e-01 6.905085959313e-01 7.045628133465e-01 7.030443836294e-01 6.910656851532e-01 6.776470794866e-01 6.713948803334e-01 6.764600622858e-01 6.912997045323e-01 7.107603364108e-01 7.293815871372e-01 7.433124687603e-01 7.506666249371e-01 7.511330054676e-01 7.456931865659e-01 7.367816809507e-01 7.282441587349e-01 7.245972925749e-01 7.291312276195e-01 7.418443399839e-01 7.588658950106e-01 7.740151787196e-01 7.817034739570e-01 7.794250125669e-01 7.690673976339e-01 7.564608144105e-01 7.489750138668e-01 7.517813560727e-01 7.646956507577e-01 7.822145657542e-01 7.965638614637e-01 8.015182369372e-01 7.949466863970e-01 7.794780957036e-01 7.614483782957e-01 7.480606834305e-01 7.437752068591e-01 7.477982968198e-01 7.546999409916e-01 7.577074014076e-01 7.522292735646e-01 7.379971076781e-01 7.191055158811e-01 7.021442208915e-01 6.927815238575e-01 6.924867792367e-01 6.978726125137e-01 7.031991801587e-01 7.041811355598e-01 7.008498626965e-01
 4.959767411533e-01 4.942342803168e-01 4.925905372057e-01 4.911390752076e-01 4.898047442718e-01 4.884295897750e-01 4.868931702070e-01 4.851781813100e-01 4.833816797322e-01 4.816662397104e-01 4.801425400191e-01 4.787587900637e-01 4.773276191538e-01 4.756878083081e-01 4.738458742778e-01 4.719577564224e-01 4.701904797582e-01 4.686039668910e-01 4.671220053273e-01 4.655900839466e-01 4.638755259591e-01 4.619691421182e-01 4.600065885122e-01 4.581643051795e-01 4.565110852932e-01 4.549547108521e-01 4.533253240255e-01 4.515062201847e-01 4.495115776002e-01 4.474735335616e-01 4.455554833374e-01 4.438329013215e-01 4.422177247599e-01 4.405177073852e-01 4.385953523979e-01 4.364846645930e-01 4.343590361512e-01 4.323887053275e-01 4.306130511864e-01 4.289148606807e-01 4.271089858904e-01 4.250827664410e-01 4.228872945147e-01 4.207013059979e-01 4.186822644854e-01 4.168406890002e-01 4.150419904203e-01 4.131228900751e-01 4.110099896136e-01 4.087619054005e-01 4.065242413095e-01 4.044270769849e-01 4.024905381507e-01 4.006081574260e-01 3.986262055155e-01 3.964555369000e-01 3.941368699293e-01 3.918099941034e-01 3.896191028113e-01 3.876087750863e-01 3.856807690378e-01 3.836545780388e-01 3.814072550588e-01 3.789794252318e-01 3.765513518454e-01 3.743016720387e-01 3.722616113827e-01 3.702869324755e-01 3.681693349173e-01 3.657996090140e-01 3.632629200580e-01 3.607749968644e-01 3.585055509547e-01 3.564357606950e-01 3.543768767575e-01 3.521265277831e-01 3.496314234033e-01 3.470226839183e-01 3.445121201646e-01 3.422226848553e-01 3.400916127988e-01 3.379233724272e-01 3.355495999120e-01 3.329619882014e-01 3.303097656397e-01 3.277779813630e-01 3.254474426501e-01 3.232364571512e-01 3.209671070650e-01 3.185031368634e-01 3.158546910167e-01 3.131675887468e-01 3.106037862661e-01 3.082186711732e-01 3.059259551026e-01 3.035667040450e-01 3.010287368183e-01 2.983323176171e-01 2.956131900241e-01 2.930136813026e-01 2.905703594347e-01 2.881929179355e-01 2.857407235477e-01 2.831294035785e-01 2.803921127872e-01 2.776515680557e-01 2.750203677781e-01 2.725130520829e-01 2.700429087151e-01 2.674974630703e-01 2.648245839100e-01 2.620656416621e-01 2.593167670653e-01 2.566541213640e-01 2.540779023270e-01 2.515165174462e-01 2.488919114165e-01 2.461771453387e-01 2.434100812467e-01 2.406560946250e-01 2.379609785092e-01 2.353169891204e-01 2.326756389753e-01 2.299886273498e-01 2.272456649042e-01 2.244755159090e-01 2.217165924987e-01 2.189902106306e-01 2.162889847114e-01 2.135858607282e-01 2.108573360991e-01 2.081004013825e-01 2.053307772355e-01 2.025669859101e-01 1.998156883967e-01 1.970736853796e-01 1.943335101371e-01 1.915860101020e-01 1.888294167624e-01 1.860676927953e-01 1.833044687108e-01 1.805410031187e-01 1.777799136242e-01 1.750220814878e-01 1.722659226057e-01 1.695069078786e-01 1.667448473462e-01 1.639827511028e-01 1.612227135642e-01 1.584686721964e-01 1.557218548879e-01 1.529748586262e-01 1.502205940360e-01 1.474605371735e-01 1.447061531201e-01 1.419694743124e-01 1.392577978145e-01 1.365675986108e-01 1.338822025514e-01 1.311856653873e-01 1.284792071242e-01 1.257799730077e-01 1.231096416246e-01 1.204812393972e-01 1.178931960414e-01 1.153278443603e-01 1.127667264703e-01 1.102059378111e-01 1.076564930959e-01 1.051346899175e-01 1.026573236076e-01 1.002327285928e-01 9.785771280840e-02 9.552082531308e-02 9.321324687135e-02 9.093282578319e-02 8.868577939030e-02 8.648996041411e-02 8.436451526825e-02 8.231838324704e-02 8.034778528239e-02 7.844461667670e-02 7.660440907328e-02 7.483195935688e-02 7.314304399354e-02 7.155579091766e-02 7.007978775724e-02 6.871810155938e-02 6.747233481804e-02 6.634656390012e-02 6.534818782704e-02 6.448490393454e-02 6.376327841898e-02 6.318699736334e-02 6.275982361335e-02 6.249009003353e-02 6.238530284583e-02 6.244791653448e-02 6.267405510551e-02 6.305267537509e-02 6.357401111998e-02 6.423499968143e-02 6.504234207697e-02 6.600356752373e-02 6.711586825177e-02 6.836207107746e-02 6.971772055033e-02 7.116310852937e-02 7.269740424268e-02 7.433402734446e-02 7.608293298698e-02 7.793510615674e-02 7.986492990752e-02 8.184601728197e-02 8.386762832915e-02 8.593989190022e-02 8.808231580422e-02 9.029881049616e-02 9.257372838370e-02 9.488150133303e-02 9.720497211479e-02 9.954642465331e-02 1.019224362443e-01 1.043486544845e-01 1.068222951625e-01 1.093239018011e-01 1.118325518686e-01 1.143382671702e-01 1.168512649582e-01 1.193916722440e-01 1.219718325770e-01 1.245815531581e-01 1.271949705411e-01 1.297941764964e-01 1.323819570431e-01 1.349807906062e-01 1.376136899497e-01 1.402787019944e-01 1.429486511149e-01 1.455985392053e-01 1.482284731618e-01 1.508626567658e-01 1.535294877671e-01 1.562301033653e-01 1.589341575875e-01 1.616133082133e-01 1.642689817983e-01 1.669297118420e-01 1.696224989287e-01 1.723455440365e-01 1.750644784480e-01 1.777502340186e-01 1.804091992075e-01 1.830742913487e-01 1.857670727417e-01 1.884774057026e-01 1.911689856721e-01 1.938178186998e-01 1.964391086388e-01 1.990666205549e-01 2.017139638946e-01 2.043613089947e-01 2.069762466783e-01 2.095471413826e-01 2.120976508131e-01 2.146595194572e-01 2.172351827755e-01 2.197987716207e-01 2.223271699903e-01 2.248238569473e-01 2.273142684644e-01 2.298196435830e-01 2.323305810835e-01 2.348207284316e-01 2.372813861917e-01 2.397267218755e-01 2.421767492479e-01 2.446350701660e-01 2.470824407827e-01 2.494997637559e-01 2.518915503290e-01 2.542774128864e-01 2.566649703798e-01 2.590432261367e-01 2.613957434637e-01 2.637154384505e-01 2.660156048475e-01 2.683097123657e-01 2.705932500978e-01 2.728555118636e-01 2.750909573261e-01 2.773065504539e-01 2.795113392541e-01 2.817055685018e-01 2.838789442720e-01 2.860266013059e-01 2.881586732417e-01 2.902824030728e-01 2.923954884075e-01 2.944887156014e-01 2.965523361328e-01 2.985912260614e-01 3.006173989040e-01 3.026328366090e-01 3.046283003334e-01 3.065951250614e-01 3.085341716753e-01 3.104516622492e-01 3.123530777251e-01 3.142348114896e-01 3.160913419119e-01 3.179241659139e-01 3.197373546206e-01 3.215308623440e-01 3.233015346476e-01 3.250473100689e-01 3.267697760991e-01 3.284735921512e-01 3.301587042459e-01 3.318186913526e-01 3.334496703639e-01 3.350544414511e-01 3.366376191435e-01 3.381989730407e-01 3.397372242718e-01 3.412475253661e-01 3.427299247615e-01 3.441875159875e-01 3.456211994553e-01 3.470301008382e-01 3.484142682586e-01 3.497728042725e-01 3.511044933323e-01 3.524092768091e-01 3.536864565799e-01 3.549370467141e-01 3.561632031137e-01 3.573635721706e-01 3.585338161102e-01 3.596755267048e-01 3.607882649546e-01 3.618750154041e-01 3.629364051531e-01 3.639702451591e-01 3.649734231618e-01 3.659476587961e-01 3.668937202301e-01 3.678120856041e-01 3.687040030460e-01 3.695669073398e-01 3.703989457572e-01 3.712018719776e-01 3.719750687433e-01 3.727191536511e-01 3.734358357632e-01 3.741224675823e-01 3.747778079722e-01 3.754029866513e-01 3.759977396977e-01 3.765626015319e-01 3.770991883924e-01 3.776041487046e-01 3.780768085206e-01 3.785190788159e-01 3.789298692648e-01 3.793105728596e-01 3.796610506171e-01 3.799788555607e-01 3.802645519992e-01 3.805189480563e-01 3.807416125422e-01 3.809330972366e-01 3.810934841367e-01 3.812208640506e-01 3.813166366210e-01 3.813808048420e-01 3.814121315065e-01 3.814113740197e-01 3.813788774322e-01 3.813132951252e-01 3.812166932029e-01 3.810879898908e-01 3.809253916347e-01 3.807307341031e-01 3.805029680971e-01 3.802424056891e-01 3.799504703841e-01 3.796251246433e-01 3.792670863043e-01 3.788767514477e-01 3.784518584091e-01 3.779949446149e-01 3.775048954927e-01 3.769825663454e-01 3.764268872681e-01 3.758387766826e-01 3.752170374861e-01 3.745622643205e-01 3.738753034171e-01 3.731548224639e-01 3.724021316048e-01 3.716164076509e-01 3.707973391139e-01 3.699466296767e-01 3.690629141103e-01 3.681455942096e-01 3.671961887278e-01 3.662138802382e-01 3.651994574622e-01 3.641535639330e-01 3.630735052843e-01 3.619609016285e-01 3.608164338562e-01 3.596398043258e-01 3.584312520907e-01 3.571914574801e-01 3.559185331022e-01 3.546135561354e-01 3.532772452418e-01 3.519089678358e-01 3.505097844855e-01 3.490790437152e-01 3.476164371366e-01 3.461234691988e-01 3.445987259358e-01 3.430433704389e-01 3.414581273899e-01 3.398420669185e-01 3.381956829613e-01 3.365196142780e-01 3.348128758928e-01 3.330766106131e-01 3.313113892489e-01 3.295160499095e-01 3.276923341306e-01 3.258390053943e-01 3.239569802582e-01 3.220468573591e-01 3.201083195745e-01 3.181420670770e-01 3.161483588602e-01 3.141267673111e-01 3.120780129740e-01 3.100027082627e-01 3.079007918142e-01 3.057730094368e-01 3.036201193837e-01 3.014400723812e-01 2.992349705547e-01 2.970048324720e-01 2.947498208409e-01 2.924717507899e-01 2.901700951429e-01 2.878436410274e-01 2.854948564258e-01 2.831223113318e-01 2.807281490311e-01 2.783128054480e-01 2.758756429355e-01 2.734181568181e-01 2.709393109929e-01 2.684398359791e-01 2.659207949711e-01 2.633832120077e-01 2.608273145952e-01 2.582535660073e-01 2.556617781789e-01 2.530526919774e-01 2.504277825278e-01 2.477867601057e-01 2.451310093258e-01 2.424613582224e-01 2.397774492797e-01 2.370810825078e-01 2.343721545673e-01 2.316501145166e-01 2.289183904279e-01 2.261758589815e-01 2.234240005888e-01 2.206650406272e-01 2.178968463678e-01 2.151213222263e-01 2.123407102558e-01 2.095536121285e-01 2.067644325166e-01 2.039719391866e-01 2.011765538176e-01 1.983808275496e-01 1.955837013197e-01 1.927877836836e-01 1.899957529190e-01 1.872071866350e-01 1.844235788271e-01 1.816458108117e-01 1.788742061692e-01 1.761133148617e-01 1.733638267165e-01 1.706265328987e-01 1.679048510619e-01 1.651964843489e-01 1.625059152212e-01 1.598362825448e-01 1.571869197924e-01 1.545635950056e-01 1.519645936677e-01 1.493926521626e-01 1.468519447312e-01 1.443428637467e-01 1.418702204662e-01 1.394366115506e-01 1.370414081646e-01 1.346901618340e-01 1.323849506719e-01 1.301288983209e-01 1.279273034021e-01 1.257804850463e-01 1.236921662375e-01 1.216673775363e-01 1.197062932961e-01 1.178156425229e-01 1.159985922462e-01 1.142578412464e-01 1.125979110462e-01 1.110210554222e-01 1.095313690399e-01 1.081347581903e-01 1.068310181918e-01 1.056255845221e-01 1.045199324695e-01 1.035166523959e-01 1.026206710928e-01 1.018320097093e-01 1.011531552817e-01 1.005862705269e-01 1.001292358334e-01 9.978543710863e-02 9.955370926308e-02 9.943370376136e-02 9.942701651420e-02 9.952942239810e-02 9.973914969966e-02 1.000561236737e-01 1.004749618896e-01 1.009957130406e-01 1.016140126210e-01 1.023257404049e-01 1.031290209578e-01 1.040169282807e-01 1.049866448310e-01 1.060350651318e-01 1.071556995310e-01 1.083476219197e-01 1.096041375609e-01 1.109206128448e-01 1.122939488674e-01 1.137183517868e-01 1.151906486867e-01 1.167075449603e-01 1.182642401620e-01 1.198581458195e-01 1.214846316091e-01 1.231390487284e-01 1.248199054751e-01 1.265222501083e-01 1.282432843061e-01 1.299811843359e-01 1.317309634628e-01 1.334923535288e-01 1.352607259552e-01 1.370344391950e-01 1.388110913427e-01 1.405862886582e-01 1.423600486673e-01 1.441289068870e-01 1.458915981647e-01 1.476472327066e-01 1.493924006992e-01 1.511250147020e-01 1.528437227345e-01 1.545452696283e-01 1.562302758621e-01 1.578963199486e-01 1.595428444198e-01 1.611687233824e-01 1.627698988133e-01 1.643466599989e-01 1.658974880302e-01 1.674207300260e-01 1.689171820665e-01 1.703837779657e-01 1.718198740783e-01 1.732251345755e-01 1.745965134407e-01 1.759349297247e-01 1.772383234951e-01 1.785063789789e-01 1.797380007486e-01 1.809322837393e-01 1.820890180307e-01 1.832072527249e-01 1.842848577138e-01 1.853230499356e-01 1.863186693618e-01 1.872731917788e-01 1.881859231110e-01 1.890552238376e-01 1.898808827432e-01 1.906614079880e-01 1.913963618072e-01 1.920865104068e-01 1.927301607682e-01 1.933282348122e-01 1.938784786588e-01 1.943799980662e-01 1.948339098111e-01 1.952381806206e-01 1.955944054101e-01 1.959017597340e-01 1.961585578183e-01 1.963651996592e-01 1.965200984528e-01 1.966244438694e-01 1.966777737573e-01 1.966793262628e-01 1.966294854293e-01 1.965264195434e-01 1.963715476148e-01 1.961643704216e-01 1.959038599815e-01 1.955914439300e-01 1.952242899833e-01 1.948041301411e-01 1.943316952469e-01 1.938047720866e-01 1.932260307731e-01 1.925921242084e-01 1.919041380677e-01 1.911622802903e-01 1.903657139116e-01 1.895178030831e-01 1.886147336630e-01 1.876585899197e-01 1.866482728146e-01 1.855822116524e-01 1.844646421207e-01 1.832923603434e-01 1.820677287583e-01 1.807912684747e-01 1.794591470416e-01 1.780759498989e-01 1.766380061461e-01 1.751489110387e-01 1.736086973463e-01 1.720146920613e-01 1.703721382728e-01 1.686761575026e-01 1.669295373779e-01 1.651345098131e-01 1.632866828170e-01 1.613930308606e-01 1.594481662814e-01 1.574558084888e-01 1.554168576829e-01 1.533278585740e-01 1.511965559480e-01 1.490164323543e-01 1.467931120903e-01 1.445266286909e-01 1.422138566587e-01 1.398633917850e-01 1.374673077493e-01 1.350333976447e-01 1.325615119348e-01 1.300481771122e-01 1.275028504037e-01 1.249181481630e-01 1.223023158089e-01 1.196561244362e-01 1.169755376651e-01 1.142728668626e-01 1.115384925348e-01 1.087830410660e-01 1.060074720349e-01 1.032097745893e-01 1.004035356382e-01 9.757862209291e-02 9.474939400519e-02 9.191541074195e-02 8.907852926990e-02 8.625464589170e-02 8.343525538995e-02 8.063883313054e-02 7.786717321526e-02 7.512594691157e-02 7.243580930455e-02 6.979311593760e-02 6.722320743606e-02 6.473288747542e-02 6.233571049344e-02 6.006061713559e-02 5.791237721438e-02 5.592615414789e-02 5.411840457603e-02 5.251121360812e-02 5.114051719859e-02 5.001777608132e-02 4.917697960355e-02 4.863480265680e-02 4.840119465874e-02 4.849754039660e-02 4.891317418735e-02 4.965204439961e-02 5.070536753161e-02 5.204680682166e-02 5.367290825121e-02 5.554818716266e-02 5.765452627075e-02 5.997615012613e-02 6.247475358116e-02 6.514884181544e-02 6.796576040860e-02 7.091054020500e-02 7.397748518073e-02 7.713408883173e-02 8.038905659566e-02 8.371529460213e-02 8.710807119423e-02 9.056677467860e-02 9.406466714034e-02 9.761766956462e-02 1.011999348852e-01 1.048154288349e-01 1.084618394953e-01 1.121197357099e-01 1.158060829303e-01 1.194965570841e-01 1.231995292616e-01 1.269111660428e-01 1.306176311032e-01 1.343337345139e-01 1.380374318318e-01 1.417390140450e-01 1.454333685316e-01 1.491097958880e-01 1.527809222364e-01 1.564277336481e-01 1.600603319892e-01 1.636721857549e-01 1.672572044864e-01 1.708228432198e-01 1.743552833661e-01 1.778620894115e-01 1.813380378336e-01 1.847775766445e-01 1.881870279165e-01 1.915554249342e-01 1.948871851903e-01 1.981792209112e-01 2.014256484675e-01 2.046326618357e-01 2.077894551520e-01 2.109006582907e-01 2.139639561704e-01 2.169720754956e-01 2.199318437057e-01 2.228343465288e-01 2.256816923598e-01 2.284733637726e-01 2.312021230651e-01 2.338747265078e-01 2.364824137350e-01 2.390269317060e-01 2.415086523334e-01 2.439192602301e-01 2.462666826254e-01 2.485417006626e-01 2.507462357429e-01 2.528807965307e-01 2.549376320235e-01 2.569248286838e-01 2.588320156520e-01 2.606636145090e-01 2.624185228404e-01 2.640901411938e-01 2.656869584592e-01 2.671980615815e-01 2.686285720491e-01 2.699771068325e-01 2.712381710823e-01 2.724191907021e-01 2.735101673358e-01 2.745169002767e-01 2.754376564615e-01 2.762678418653e-01 2.770140133853e-01 2.776693565704e-01 2.782375673394e-01 2.787184768707e-01 2.791083591440e-01 2.794129266642e-01 2.796272227007e-01 2.797535574585e-01 2.797936548320e-01 2.797443265301e-01 2.796105778846e-01 2.793890334899e-01 2.790831889394e-01 2.786944409209e-01 2.782208432579e-01 2.776683554414e-01 2.770354518006e-01 2.763239387914e-01 2.755386940692e-01 2.746775573289e-01 2.737469237906e-01 2.727467592854e-01 2.716800472572e-01 2.705523608565e-01 2.693625638629e-01 2.681180022018e-01 2.668209059669e-01 2.654751524082e-01 2.640873807356e-01 2.626590248490e-01 2.611981326946e-01 2.597087733775e-01 2.581963921764e-01 2.566678732487e-01 2.551285284307e-01 2.535858430873e-01 2.520471705065e-01 2.505178608158e-01 2.490078891084e-01 2.475236450799e-01 2.460739514744e-01 2.446683960436e-01 2.433134645191e-01 2.420215163898e-01 2.407994384073e-01 2.396568308743e-01 2.386049651371e-01 2.376506721465e-01 2.368069274176e-01 2.360796274823e-01 2.354803710172e-01 2.350173170548e-01 2.346987277490e-01 2.345345876379e-01 2.345305393882e-01 2.346957493423e-01 2.350364369599e-01 2.355580325820e-01 2.362652415558e-01 2.371646514821e-01 2.382570401467e-01 2.395465811827e-01 2.410332458031e-01 2.427183289543e-01 2.446015607240e-01 2.466789970030e-01 2.489520221284e-01 2.514141615234e-01 2.540625535600e-01 2.568930115569e-01 2.598969301276e-01 2.630718193566e-01 2.664067373565e-01 2.698960150917e-01 2.735317888420e-01 2.773031946419e-01 2.812038034023e-01 2.852229126415e-01 2.893502917878e-01 2.935784196316e-01 2.978936998346e-01 3.022898287128e-01 3.067550898169e-01 3.112781339766e-01 3.158521717484e-01 3.204628661560e-01 3.251038112432e-01 3.297633249351e-01 3.344302896845e-01 3.390989868525e-01 3.437539862280e-01 3.483904501722e-01 3.529959816020e-01 3.575616278548e-01 3.620810743378e-01 3.665409692081e-01 3.709365065039e-01 3.752570248036e-01 3.794943768729e-01 3.836413369487e-01 3.876890587055e-01 3.916298861637e-01 3.954569653969e-01 3.991615898806e-01 4.027386431875e-01 4.061792997835e-01 4.094779201615e-01 4.126282482135e-01 4.156229878302e-01 4.184578221219e-01 4.211265912897e-01 4.236239683152e-01 4.259458619076e-01 4.280865717929e-01 4.300425917749e-01 4.318098037444e-01 4.333830409585e-01 4.347617013930e-01 4.359401259120e-01 4.369165754375e-01 4.376899719883e-01 4.382552465770e-01 4.386147110785e-01 4.387643846251e-01 4.387038813563e-01 4.384355195763e-01 4.379539952263e-01 4.372668966548e-01 4.363688428336e-01 4.352637721467e-01 4.339558278240e-01 4.324408880844e-01 4.307291890891e-01 4.288179450181e-01 4.267131410082e-01 4.244203853605e-01 4.219394797396e-01 4.192821041701e-01 4.164483852430e-01 4.134474118063e-01 4.102858358674e-01 4.069677467731e-01 4.035056291033e-01 3.999036247215e-01 3.961718677196e-01 3.923205504005e-01 3.883568652980e-01 3.842942003241e-01 3.801405746960e-01 3.759095003574e-01 3.716108945326e-01 3.672581436121e-01 3.628638660267e-01 3.584406416378e-01 3.540047394231e-01 3.495663732893e-01 3.451439066574e-01 3.407492802212e-01 3.363985833763e-01 3.321093510792e-01 3.278919753712e-01 3.237680381227e-01 3.197480946830e-01 3.158512279620e-01 3.120920537821e-01 3.084839993263e-01 3.050453976406e-01 3.017870093006e-01 2.987243950768e-01 2.958703129348e-01 2.932354481942e-01 2.908330103083e-01 2.886690188660e-01 2.867543352859e-01 2.850942906180e-01 2.836947969561e-01 2.825594976360e-01 2.816885521706e-01 2.810847291599e-01 2.807434851101e-01 2.806645298780e-01 2.808411291197e-01 2.812664052341e-01 2.819347077927e-01 2.828332951106e-01 2.839546519016e-01 2.852848083239e-01 2.868120035371e-01 2.885234477773e-01 2.904029010334e-01 2.924377927447e-01 2.946116881814e-01 2.969100068266e-01 2.993159257834e-01 3.018152544569e-01 3.043909602432e-01 3.070275668842e-01 3.097110314821e-01 3.124230927577e-01 3.151512471169e-01 3.178785210740e-01 3.205898527219e-01 3.232734099692e-01 3.259111076966e-01 3.284917686211e-01 3.310012508260e-01 3.334250551783e-01 3.357523115930e-01 3.379681394195e-01 3.400609991346e-01 3.420196416610e-01 3.438313012283e-01 3.454859733182e-01 3.469721201653e-01 3.482791707827e-01 3.493975200495e-01 3.503185434455e-01 3.510325105213e-01 3.515322587786e-01 3.518103980172e-01 3.518585418166e-01 3.516740946742e-01 3.512494276551e-01 3.505811452351e-01 3.496677787155e-01 3.485053167538e-01 3.470938527390e-01 3.454352429751e-01 3.435291368640e-01 3.413813204929e-01 3.389953109990e-01 3.363790843427e-01 3.335397199879e-01 3.304880820022e-01 3.272376968908e-01 3.238006469744e-01 3.201945875889e-01 3.164377489058e-01 3.125498825073e-01 3.085551822408e-01 3.044770080611e-01 3.003441429932e-01 2.961847547715e-01 2.920298954092e-01 2.879132747267e-01 2.838672661698e-01 2.799299882307e-01 2.761358488062e-01 2.725208038127e-01 2.691224479928e-01 2.659735748224e-01 2.631095860585e-01 2.605589211932e-01 2.583506119592e-01 2.565061161168e-01 2.550443000017e-01 2.539798745707e-01 2.533158405790e-01 2.530569105977e-01 2.531953009270e-01 2.537196141059e-01 2.546145166815e-01 2.558561431279e-01 2.574179785478e-01 2.592700109725e-01 2.613798423383e-01 2.637117560559e-01 2.662303853597e-01 2.689017775165e-01 2.716884911140e-01 2.745589487115e-01 2.774814934440e-01 2.804259362297e-01 2.833684599918e-01 2.862855987822e-01 2.891587885042e-01 2.919727526618e-01 2.947159784615e-01 2.973814358671e-01 2.999651617681e-01 3.024662545455e-01 3.048895244391e-01 3.072398358205e-01 3.095273822423e-01 3.117637801529e-01 3.139604342915e-01 3.161344955838e-01 3.182994917350e-01 3.204711695817e-01 3.226649524185e-01 3.248932568072e-01 3.271697379601e-01 3.295021328779e-01 3.318978341044e-01 3.343604470506e-01 3.368882030620e-01 3.394787012631e-01 3.421213681277e-01 3.448045094005e-01 3.475108204054e-01 3.502200947552e-01 3.529095111711e-01 3.555507456030e-01 3.581165893118e-01 3.605751711279e-01 3.628954154352e-01 3.650468198576e-01 3.669962175788e-01 3.687162066616e-01 3.701776326387e-01 3.713553199738e-01 3.722306644192e-01 3.727838784684e-01 3.730036571351e-01 3.728841298353e-01 3.724222849644e-01 3.716255022834e-01 3.705041088381e-01 3.690771594564e-01 3.673701026701e-01 3.654149119928e-01 3.632513162297e-01 3.609232045981e-01 3.584819972761e-01 3.559821820297e-01 3.534812934473e-01 3.510435054734e-01 3.487273698024e-01 3.465959639463e-01 3.447059414282e-01 3.431102658479e-01 3.418575186877e-01 3.409841788139e-01 3.405196040458e-01 3.404815082918e-01 3.408740300999e-01 3.416932939499e-01 3.429196939277e-01 3.445267424801e-01 3.464753084958e-01 3.487192430635e-01 3.512079687333e-01 3.538847856433e-01 3.566950610029e-01 3.595796674274e-01 3.624842170864e-01 3.653583696058e-01 3.681551842148e-01 3.708349936952e-01 3.733647039953e-01 3.757177996893e-01 3.778750952929e-01 3.798264446023e-01 3.815662309457e-01 3.830965707243e-01 3.844252163787e-01 3.855627220697e-01 3.865254669674e-01 3.873299726604e-01 3.879943815474e-01 3.885368942302e-01 3.889734686084e-01 3.893181609734e-01 3.895805909551e-01 3.897676718587e-01 3.898788802832e-01 3.899141812377e-01 3.898632042822e-01 3.897153495544e-01 3.894589195458e-01 3.890741245850e-01 3.885508248352e-01 3.878697104816e-01 3.870216424164e-01 3.860015355848e-01 3.848053041178e-01 3.834437234352e-01 3.819310341908e-01 3.802922219777e-01 3.785641628227e-01 3.767916601925e-01 3.750314688248e-01 3.733478579213e-01 3.718130006070e-01 3.705049632478e-01 3.695037967103e-01 3.688899347109e-01 3.687406416012e-01 3.691263128182e-01 3.701047706143e-01 3.717249911703e-01 3.740138361333e-01 3.769840337924e-01 3.806296087841e-01 3.849236533228e-01 3.898260194241e-01 3.952778819222e-01 4.012101680997e-01 4.075422249167e-01 4.141886940856e-01 4.210601946351e-01 4.280650132500e-01 4.351171155575e-01 4.421284395599e-01 4.490211915252e-01 4.557236157786e-01 4.621671448255e-01 4.682988756935e-01 4.740683179725e-01 4.794363121530e-01 4.843724710417e-01 4.888552947714e-01 4.928703068983e-01 4.964117095356e-01 4.994825399434e-01 5.020879185244e-01 5.042444424740e-01 5.059687322479e-01 5.072821849571e-01 5.082119425433e-01 5.087814967820e-01 5.090179651822e-01 5.089460438455e-01 5.085898372507e-01 5.079700402679e-01 5.071034945825e-01 5.060060832061e-01 5.046882592745e-01 5.031618427963e-01 5.014343176985e-01 4.995145368487e-01 4.974172012760e-01 4.951555550036e-01 4.927543143342e-01 4.902431165888e-01 4.876630890682e-01 4.850612196409e-01 4.824973774141e-01 4.800400869020e-01 4.777598741296e-01 4.757327582622e-01 4.740304626561e-01 4.727195783807e-01 4.718517956950e-01 4.714616617999e-01 4.715639004840e-01 4.721442872057e-01 4.731681598842e-01 4.745711981067e-01 4.762730120172e-01 4.781738506813e-01 4.801620046685e-01 4.821287497700e-01 4.839617513811e-01 4.855674253232e-01 4.868639431283e-01 4.877910535127e-01 4.883171561338e-01 4.884299386695e-01 4.881499479604e-01 4.875140132208e-01 4.865827237138e-01 4.854303760133e-01 4.841380586735e-01 4.827947114214e-01 4.814808997572e-01 4.802715150599e-01 4.792292020283e-01 4.784003062998e-01 4.778145212130e-01 4.774820058896e-01 4.774001629109e-01 4.775479472500e-01 4.778957418214e-01 4.784028146371e-01 4.790227655406e-01 4.797061277572e-01 4.804014731631e-01 4.810632120369e-01 4.816506494016e-01 4.821340601292e-01 4.824994657278e-01 4.827535711116e-01 4.829294759341e-01 4.830842018440e-01 4.833126235259e-01 4.837360127543e-01 4.845042243316e-01 4.857859584565e-01 4.877583211651e-01 4.905926553197e-01 4.944337120243e-01 4.993883680591e-01 5.055078652202e-01 5.127806266322e-01 5.211326148454e-01 5.304237896771e-01 5.404708548518e-01 5.510534924379e-01 5.619363018820e-01 5.728881484885e-01 5.836889254370e-01 5.941557127419e-01 6.041339672542e-01 6.135137277182e-01 6.222224845965e-01 6.302201218820e-01 6.374992081226e-01 6.440671037825e-01 6.499491217272e-01 6.551742059559e-01 6.597714203597e-01 6.621819421519e-01 6.631556506540e-01 6.636494019635e-01 6.646779734840e-01 6.668007593280e-01 6.698468402495e-01 6.730167426072e-01 6.753011920411e-01 6.759975824927e-01 6.750660585060e-01 6.731427104022e-01 6.712340427716e-01 6.702267001561e-01 6.704404537568e-01 6.714965579746e-01 6.725428179380e-01 6.727366717434e-01 6.716947187863e-01 6.697182665258e-01 6.676677644731e-01 6.665476077397e-01 6.670110350496e-01 6.690386209325e-01 6.719677279072e-01 6.748537393699e-01 6.769645071855e-01 6.781341714417e-01 6.788077382327e-01 6.797839239505e-01 6.817571658431e-01 6.849091140781e-01 6.887908698541e-01 6.925382424671e-01 6.953055169492e-01 6.967007119830e-01 6.969910991732e-01 6.969855011751e-01 6.976530652715e-01 6.996681941318e-01 7.030974151820e-01 7.074083407029e-01 7.117988320797e-01 7.156315801611e-01 7.187387170252e-01 7.214733956412e-01 7.244579952030e-01 7.281597743247e-01 7.325492401684e-01 7.370400145987e-01 7.407256028884e-01 7.428328797750e-01 7.431690284142e-01 7.423160375970e-01 7.414891873314e-01 7.420918999080e-01 7.451273419884e-01 7.507219978669e-01 7.580238337652e-01 7.655104384022e-01 7.715173174297e-01 7.747798617403e-01 7.748149723827e-01 7.719947777448e-01 7.580448672923e-01 6.977038810975e-01 6.788707376884e-01 6.559363962268e-01 6.380062381039e-01 6.284498040009e-01 6.257963940125e-01 6.260134281790e-01 6.258996577178e-01 6.248735644119e-01 6.242263152156e-01 6.252249741049e-01 6.277538376757e-01 6.306471755230e-01 6.331014062884e-01 6.355654738360e-01 6.392435085086e-01 6.444865970056e-01 6.498097623751e-01 6.526503616537e-01 6.515909310386e-01 6.483620545786e-01 6.477487227344e-01 6.547990007264e-01 6.706802788334e-01 6.909006863758e-01 7.077715852377e-01 7.151319616691e-01 7.121388159733e-01 7.040921833819e-01 6.997336716122e-01 7.054951413280e-01 7.205395582146e-01 7.371401044471e-01 7.461043851819e-01 7.426800113171e-01 7.293353447271e-01 7.145992288380e-01 7.079670092600e-01 7.133045959104e-01 7.260582681003e-01 7.370419896979e-01 7.391924806838e-01 7.319114454514e-01 7.211048367632e-01 7.150176915234e-01 7.180399484974e-01 7.271794658732e-01 7.344812329748e-01 7.332002008678e-01 7.227100743144e-01 7.095139872746e-01 7.036083387826e-01 7.115113009744e-01 7.310239107823e-01 7.526751135933e-01 7.662825546375e-01 7.666547561029e-01 7.555995096256e-01 7.402568378923e-01 7.287398406888e-01 7.254145738725e-01 7.290089105079e-01 7.351065227848e-01 7.402290225168e-01 7.438878803327e-01 7.473931273437e-01 7.508220657866e-01 7.511980508660e-01 7.436340572795e-01 7.249401732529e-01 6.972642603160e-01 6.693569539837e-01 6.534846905550e-01 6.575286522817e-01 6.780114464949e-01 7.016937124301e-01 7.140754417401e-01 7.069014008229e-01 6.815178464899e-01 6.487387025783e-01 6.247087052039e-01 6.221853513343e-01 6.416494487846e-01 6.717076535720e-01 6.982069928418e-01 7.120791353429e-01 7.119012041657e-01 7.025759347094e-01 6.920684573536e-01 6.874051108348e-01 6.917335056667e-01 7.040549021218e-01 7.210885659532e-01 7.393446370438e-01 7.558320865178e-01 7.679224131368e-01 7.733543507753e-01 7.709703026571e-01 7.619759942578e-01 7.505575714783e-01 7.430279439822e-01 7.449206027379e-01 7.575112552436e-01 7.765130250071e-01 7.942067051417e-01 8.034771483558e-01 8.010554568003e-01 7.889620687583e-01 7.737786649658e-01 7.637968366320e-01 7.648522454423e-01 7.769899501079e-01 7.946627393321e-01 8.100345397266e-01 8.168344278452e-01 8.127173056669e-01 7.997337616053e-01 7.833327613052e-01 7.699784455439e-01 7.642023365739e-01 7.663175370475e-01 7.724044365862e-01 7.766132957516e-01 7.741309546667e-01 7.634215988437e-01 7.468352082710e-01 7.296100211876e-01 7.173170015020e-01 7.127858888849e-01 7.145483379333e-01 7.180480008592e-01 7.189008257646e-01 7.163397641919e-01
 5.066517295166e-01 5.049687529216e-01 5.033891136814e-01 5.020009185769e-01 5.007283989199e-01 4.994165192254e-01 4.979442729245e-01 4.962898181694e-01 4.945503992568e-01 4.928947459524e-01 4.914355278507e-01 4.901166062520e-01 4.887457004294e-01 4.871636973402e-01 4.853808632271e-01 4.835526836748e-01 4.818451100978e-01 4.803197774443e-01 4.789016994982e-01 4.774328407191e-01 4.757760629039e-01 4.739240956846e-01 4.720185919168e-01 4.702376753479e-01 4.686460356001e-01 4.671492261888e-01 4.655780172412e-01 4.638170151283e-01 4.618794292124e-01 4.598975485022e-01 4.580379412487e-01 4.563757337243e-01 4.548199540072e-01 4.531763705199e-01 4.513091352714e-01 4.492542322675e-01 4.471845458492e-01 4.452710712706e-01 4.435533648551e-01 4.419140985386e-01 4.401648652292e-01 4.381912052579e-01 4.360471931178e-01 4.339154749464e-01 4.319535444040e-01 4.301690713597e-01 4.284258509830e-01 4.265593792057e-01 4.244969020119e-01 4.222991392772e-01 4.201142545888e-01 4.180725588410e-01 4.161910589620e-01 4.143609495882e-01 4.124277396131e-01 4.103056626848e-01 4.080367857505e-01 4.057609983928e-01 4.036220548276e-01 4.016636598969e-01 3.997860515507e-01 3.978077519097e-01 3.956068864924e-01 3.932260692772e-01 3.908464107465e-01 3.886458129558e-01 3.866543087361e-01 3.847282156486e-01 3.826571593144e-01 3.803319504568e-01 3.778389302634e-01 3.753958554771e-01 3.731725549091e-01 3.711490130125e-01 3.691353563649e-01 3.669283772423e-01 3.644748644571e-01 3.619064812554e-01 3.594372533554e-01 3.571912186474e-01 3.551038597613e-01 3.529770931212e-01 3.506421459883e-01 3.480910578420e-01 3.454756837924e-01 3.429824174229e-01 3.406931842834e-01 3.385233244218e-01 3.362916278452e-01 3.338602986434e-01 3.312427356408e-01 3.285886559953e-01 3.260613110204e-01 3.237152117488e-01 3.214603778989e-01 3.191333637262e-01 3.166219195606e-01 3.139507556916e-01 3.112610098907e-01 3.086962288018e-01 3.062883645333e-01 3.039430357567e-01 3.015162479795e-01 2.989256669518e-01 2.962096653051e-01 2.934949664033e-01 2.908939205507e-01 2.884162727177e-01 2.859707501650e-01 2.834438928191e-01 2.807866912781e-01 2.780446068270e-01 2.753166878140e-01 2.726778353417e-01 2.701231252859e-01 2.675784013407e-01 2.649653317166e-01 2.622611730661e-01 2.595058242483e-01 2.567662911093e-01 2.540857874934e-01 2.514543062196e-01 2.488209425059e-01 2.461387599041e-01 2.434001926443e-01 2.406349773441e-01 2.378813526563e-01 2.351595024871e-01 2.324604261374e-01 2.297560844348e-01 2.270245991934e-01 2.242635361976e-01 2.214893801534e-01 2.187197229398e-01 2.159602338116e-01 2.132089058476e-01 2.104574997592e-01 2.076965479227e-01 2.049242841737e-01 2.021443771603e-01 1.993599258428e-01 1.965736512180e-01 1.937878084247e-01 1.910040245389e-01 1.882189814285e-01 1.854271646896e-01 1.826290669326e-01 1.798278524003e-01 1.770261599447e-01 1.742285893098e-01 1.714345776798e-01 1.686351533657e-01 1.658235686870e-01 1.630029920164e-01 1.601861677587e-01 1.573845441796e-01 1.546042590512e-01 1.518383205971e-01 1.490683160693e-01 1.462797895531e-01 1.434762846992e-01 1.406779155020e-01 1.379049130577e-01 1.351684084296e-01 1.324624890578e-01 1.297666272259e-01 1.270617753499e-01 1.243478246942e-01 1.216362744512e-01 1.189450618748e-01 1.162893688082e-01 1.136743839990e-01 1.110925601866e-01 1.085297370102e-01 1.059765085434e-01 1.034308417778e-01 1.009018472767e-01 9.840849140145e-02 9.596814426573e-02 9.358356378098e-02 9.124539267616e-02 8.894335818972e-02 8.667159178867e-02 8.443801981321e-02 8.226032384228e-02 8.015446135634e-02 7.812566193331e-02 7.617301538346e-02 7.429682843347e-02 7.250183621605e-02 7.079655812805e-02 6.919016426022e-02 6.769088998229e-02 6.630456255644e-02 6.504148183558e-02 6.391519287198e-02 6.293612268809e-02 6.210897774458e-02 6.143253180194e-02 6.090535351179e-02 6.053112032956e-02 6.031912042723e-02 6.028235446815e-02 6.042747466153e-02 6.074923961796e-02 6.123375955260e-02 6.186443566020e-02 6.263259038244e-02 6.354146712631e-02 6.460079775969e-02 6.581276682070e-02 6.716352212220e-02 6.862700113602e-02 7.018081125049e-02 7.181632280892e-02 7.354309276259e-02 7.537329281266e-02 7.730419418907e-02 7.931678613476e-02 8.138556192479e-02 8.349477417922e-02 8.564755230477e-02 8.785734895625e-02 9.013627708211e-02 9.247627051500e-02 9.485727875032e-02 9.725761103187e-02 9.966991077306e-02 1.021044572207e-01 1.045796465962e-01 1.071043630172e-01 1.096643469981e-01 1.122345212043e-01 1.147985169814e-01 1.173609247955e-01 1.199442652016e-01 1.225694144915e-01 1.252296723192e-01 1.278968392310e-01 1.305484183707e-01 1.331874438983e-01 1.358386845531e-01 1.385281701526e-01 1.412529297415e-01 1.439811941559e-01 1.466871178577e-01 1.493756936592e-01 1.520759269250e-01 1.548125159772e-01 1.575792883095e-01 1.603410960583e-01 1.630711315090e-01 1.657803754059e-01 1.685016933671e-01 1.712527517397e-01 1.740209448665e-01 1.767683095796e-01 1.794756580158e-01 1.821607795464e-01 1.848569366356e-01 1.875738912319e-01 1.902892096274e-01 1.929714112714e-01 1.956131056922e-01 1.982392641039e-01 2.008807708952e-01 2.035351346008e-01 2.061762010721e-01 2.087828705028e-01 2.113613919033e-01 2.139380915912e-01 2.165318713053e-01 2.191296381665e-01 2.217060743948e-01 2.242546566937e-01 2.267923900381e-01 2.293368823740e-01 2.318900798457e-01 2.344308543704e-01 2.369418374251e-01 2.394308458845e-01 2.419169339029e-01 2.444052015572e-01 2.468838033943e-01 2.493359921564e-01 2.517572907826e-01 2.541621646704e-01 2.565624609359e-01 2.589526758666e-01 2.613209827497e-01 2.636641406133e-01 2.659896908542e-01 2.683058652051e-01 2.706121949366e-01 2.728975643482e-01 2.751588494485e-01 2.774063835795e-01 2.796471937815e-01 2.818779126501e-01 2.840883320735e-01 2.862697055488e-01 2.884287509094e-01 2.905771559211e-01 2.927150881186e-01 2.948328978652e-01 2.969226642198e-01 2.989856580619e-01 3.010290066324e-01 3.030575703278e-01 3.050668664110e-01 3.070511962696e-01 3.090135096754e-01 3.109570300315e-01 3.128818442888e-01 3.147841106399e-01 3.166622710456e-01 3.185189960791e-01 3.203579275509e-01 3.221783917883e-01 3.239744307441e-01 3.257411817533e-01 3.274842166017e-01 3.292059828448e-01 3.309072337523e-01 3.325855668189e-01 3.342359211432e-01 3.358598362809e-01 3.374601581309e-01 3.390370565703e-01 3.405899644733e-01 3.421188514941e-01 3.436224844667e-01 3.451002339339e-01 3.465519055228e-01 3.479763380444e-01 3.493752425830e-01 3.507507135345e-01 3.520998729099e-01 3.534202964253e-01 3.547123459174e-01 3.559768228522e-01 3.572153430404e-01 3.584301874563e-01 3.596165053065e-01 3.607732515600e-01 3.619021715223e-01 3.630026611466e-01 3.640770918962e-01 3.651250512451e-01 3.661441041243e-01 3.671332639584e-01 3.680935032097e-01 3.690245250427e-01 3.699275516122e-01 3.708029083344e-01 3.716489103958e-01 3.724640317869e-01 3.732490771262e-01 3.740045859095e-01 3.747303068901e-01 3.754284752500e-01 3.760947465830e-01 3.767293806483e-01 3.773342395408e-01 3.779076174371e-01 3.784514238246e-01 3.789651695936e-01 3.794461082860e-01 3.798955198671e-01 3.803144422996e-01 3.807007310942e-01 3.810572825983e-01 3.813819839346e-01 3.816742455656e-01 3.819351175558e-01 3.821645836099e-01 3.823608256399e-01 3.825257288596e-01 3.826584714924e-01 3.827585848061e-01 3.828279414400e-01 3.828643582412e-01 3.828675946556e-01 3.828387039744e-01 3.827764749050e-01 3.826818926433e-01 3.825555897827e-01 3.823957816254e-01 3.822034006826e-01 3.819778680782e-01 3.817188909525e-01 3.814266136688e-01 3.811021898342e-01 3.807438986150e-01 3.803532902075e-01 3.799296030099e-01 3.794716400370e-01 3.789811610132e-01 3.784575716145e-01 3.779006450982e-01 3.773107287995e-01 3.766877560937e-01 3.760308440474e-01 3.753422322483e-01 3.746198581921e-01 3.738635929330e-01 3.730745717599e-01 3.722525718127e-01 3.713978487329e-01 3.705108928372e-01 3.695894360576e-01 3.686344989881e-01 3.676481070609e-01 3.666274993209e-01 3.655756052962e-01 3.644912015869e-01 3.633725738094e-01 3.622220146304e-01 3.610388648243e-01 3.598227879413e-01 3.585755087882e-01 3.572955497497e-01 3.559830136117e-01 3.546392557665e-01 3.532625110628e-01 3.518549933260e-01 3.504157946673e-01 3.489449335127e-01 3.474432894485e-01 3.459103006996e-01 3.443455214454e-01 3.427508792086e-01 3.411252173916e-01 3.394690422520e-01 3.377826602320e-01 3.360658314290e-01 3.343184609531e-01 3.325423885215e-01 3.307363560653e-01 3.289009346393e-01 3.270371159405e-01 3.251435562731e-01 3.232214988046e-01 3.212719032397e-01 3.192931801987e-01 3.172876611196e-01 3.152549464288e-01 3.131937609566e-01 3.111058526145e-01 3.089906888907e-01 3.068494975868e-01 3.046833224249e-01 3.024909397159e-01 3.002728896874e-01 2.980294976537e-01 2.957612295246e-01 2.934688212974e-01 2.911532973326e-01 2.888136430734e-01 2.864512417774e-01 2.840658834535e-01 2.816565319573e-01 2.792260669024e-01 2.767742448927e-01 2.743014829108e-01 2.718085502750e-01 2.692945813561e-01 2.667608266559e-01 2.642085409739e-01 2.616369399988e-01 2.590480786222e-01 2.564420541870e-01 2.538188251987e-01 2.511795450129e-01 2.485246211461e-01 2.458531978685e-01 2.431686528980e-01 2.404693528034e-01 2.377577225441e-01 2.350349666664e-01 2.322985122516e-01 2.295510689038e-01 2.267941360790e-01 2.240267253479e-01 2.212523670258e-01 2.184704821907e-01 2.156805429311e-01 2.128853454848e-01 2.100835979454e-01 2.072779224562e-01 2.044706477429e-01 2.016609123154e-01 1.988502158988e-01 1.960391053384e-01 1.932275404174e-01 1.904204477374e-01 1.876176265914e-01 1.848200435243e-01 1.820295600329e-01 1.792449005474e-01 1.764705648835e-01 1.737075838100e-01 1.709570295069e-01 1.682220030471e-01 1.655024712919e-01 1.627991850331e-01 1.601166758625e-01 1.574545919517e-01 1.548181704737e-01 1.522081823465e-01 1.496237026125e-01 1.470710617351e-01 1.445500146760e-01 1.420646411338e-01 1.396192993075e-01 1.372128076087e-01 1.348497942868e-01 1.325331262167e-01 1.302641191318e-01 1.280492828788e-01 1.258903590094e-01 1.237894508683e-01 1.217521812870e-01 1.197793250134e-01 1.178764463697e-01 1.160486826218e-01 1.142956933849e-01 1.126242965018e-01 1.110362218717e-01 1.095344132996e-01 1.081263074835e-01 1.068113419738e-01 1.055942999130e-01 1.044782614846e-01 1.034632021443e-01 1.025549806565e-01 1.017536750713e-01 1.010617949972e-01 1.004829919514e-01 1.000140948607e-01 9.965789238495e-02 9.941457032547e-02 9.928200105461e-02 9.926203014991e-02 9.935156313690e-02 9.954911031144e-02 9.985377252547e-02 1.002598347793e-01 1.007669128022e-01 1.013710310411e-01 1.020686742547e-01 1.028579798131e-01 1.037323163402e-01 1.046881079077e-01 1.057224346504e-01 1.068284445120e-01 1.080040128918e-01 1.092445009085e-01 1.105452900606e-01 1.119029384065e-01 1.133119450923e-01 1.147680146423e-01 1.162686990831e-01 1.178078518473e-01 1.193831748998e-01 1.209906535436e-01 1.226257365190e-01 1.242873675227e-01 1.259706935322e-01 1.276722151441e-01 1.293898052423e-01 1.311186150023e-01 1.328573221357e-01 1.346029468469e-01 1.363531714396e-01 1.381070266793e-01 1.398593696987e-01 1.416095640357e-01 1.433538633537e-01 1.450901522148e-01 1.468183012174e-01 1.485352859201e-01 1.502404056679e-01 1.519316905270e-01 1.536050120788e-01 1.552612379420e-01 1.568970805927e-01 1.585122178162e-01 1.601060658763e-01 1.616751884755e-01 1.632201486987e-01 1.647384628474e-01 1.662281189670e-01 1.676900818566e-01 1.691207916886e-01 1.705207483345e-01 1.718889895418e-01 1.732235001933e-01 1.745251191903e-01 1.757905233176e-01 1.770202975202e-01 1.782130267544e-01 1.793671945962e-01 1.804836233094e-01 1.815610249422e-01 1.825977264996e-01 1.835941523194e-01 1.845476509170e-01 1.854584033375e-01 1.863270575987e-01 1.871515972415e-01 1.879328741926e-01 1.886681458311e-01 1.893570805439e-01 1.900000505697e-01 1.905955844909e-01 1.911455042456e-01 1.916473650000e-01 1.921006067135e-01 1.925054143467e-01 1.928593282446e-01 1.931646572544e-01 1.934202397954e-01 1.936245781607e-01 1.937796662834e-01 1.938818188971e-01 1.939336117736e-01 1.939335318979e-01 1.938811361358e-01 1.937770591284e-01 1.936191825966e-01 1.934091645938e-01 1.931469845737e-01 1.928308814007e-01 1.924631787122e-01 1.920402092204e-01 1.915630521648e-01 1.910329336290e-01 1.904475533677e-01 1.898108997327e-01 1.891186793888e-01 1.883729190700e-01 1.875727022139e-01 1.867162425585e-01 1.858079852002e-01 1.848438305085e-01 1.838280204463e-01 1.827572579868e-01 1.816310452878e-01 1.804528903887e-01 1.792181795293e-01 1.779320224591e-01 1.765926027217e-01 1.751985743589e-01 1.737544048648e-01 1.722535641196e-01 1.707028130222e-01 1.690997219749e-01 1.674427363727e-01 1.657383621783e-01 1.639786465307e-01 1.621709227640e-01 1.603126405580e-01 1.584026721936e-01 1.564471300090e-01 1.544393177366e-01 1.523859362304e-01 1.502849746784e-01 1.481352462560e-01 1.459432516371e-01 1.437016799610e-01 1.414193332370e-01 1.390922406659e-01 1.367205956852e-01 1.343117065140e-01 1.318567459931e-01 1.293675109529e-01 1.268382668632e-01 1.242711496951e-01 1.216733911670e-01 1.190355673746e-01 1.163708627653e-01 1.136746359811e-01 1.109489503363e-01 1.082027247269e-01 1.054261867545e-01 1.026345567731e-01 9.982167310399e-02 9.699392524540e-02 9.416047540594e-02 9.131278507060e-02 8.846948695338e-02 8.562455500882e-02 8.278793382687e-02 7.997071592767e-02 7.716889932312e-02 7.440500825890e-02 7.167590194910e-02 6.899772692629e-02 6.638740688170e-02 6.384691668791e-02 6.140761354006e-02 5.907407995178e-02 5.687261894219e-02 5.482925851918e-02 5.295724073287e-02 5.129760811794e-02 4.986512962837e-02 4.869130161582e-02 4.780658389173e-02 4.722068947895e-02 4.696388826092e-02 4.703971402547e-02 4.745023206781e-02 4.820084968598e-02 4.926700633482e-02 5.064307304924e-02 5.230554068133e-02 5.422327477945e-02 5.638771015491e-02 5.875763652761e-02 6.132098995935e-02 6.405593756882e-02 6.693102756008e-02 6.994817968929e-02 7.307122063296e-02 7.629924754061e-02 7.961789410549e-02 8.300562411649e-02 8.647148421025e-02 8.998553854367e-02 9.355600030069e-02 9.717001152209e-02 1.008146061993e-01 1.045013422130e-01 1.082039230206e-01 1.119348507742e-01 1.156821894986e-01 1.194378608355e-01 1.232120936673e-01 1.269826290633e-01 1.307638794071e-01 1.345424994476e-01 1.383149044012e-01 1.420885435582e-01 1.458453152734e-01 1.495979366862e-01 1.533339937768e-01 1.570527556635e-01 1.607584040085e-01 1.644374144160e-01 1.680993817821e-01 1.717344479563e-01 1.753414941360e-01 1.789241844529e-01 1.824717769342e-01 1.859903442712e-01 1.894729133432e-01 1.929179750346e-01 1.963284252887e-01 1.996944141087e-01 2.030212959345e-01 2.063043803091e-01 2.095395533397e-01 2.127309217544e-01 2.158697921299e-01 2.189599449752e-01 2.219982047658e-01 2.249794632035e-01 2.279098906371e-01 2.307784579982e-01 2.335906690653e-01 2.363428205001e-01 2.390295361746e-01 2.416574934740e-01 2.442157694975e-01 2.467094239479e-01 2.491353156143e-01 2.514887793501e-01 2.537757140015e-01 2.559852216796e-01 2.581241927850e-01 2.601875589387e-01 2.621726389740e-01 2.640846567758e-01 2.659128307139e-01 2.676646999430e-01 2.693349185599e-01 2.709211301218e-01 2.724279230144e-01 2.738464784128e-01 2.751828552073e-01 2.764326825160e-01 2.775941507629e-01 2.786714863415e-01 2.796577416650e-01 2.805578392463e-01 2.813684035930e-01 2.820889784707e-01 2.827225697381e-01 2.832630535389e-01 2.837161558792e-01 2.840785754462e-01 2.843499113790e-01 2.845337133543e-01 2.846259655458e-01 2.846301251283e-01 2.845463468833e-01 2.843732141610e-01 2.841157906745e-01 2.837711717536e-01 2.833421886046e-01 2.828316959833e-01 2.822367807986e-01 2.815652063525e-01 2.808135274268e-01 2.799863365330e-01 2.790867559460e-01 2.781140842291e-01 2.770747626990e-01 2.759687064724e-01 2.748014004302e-01 2.735761495891e-01 2.722948154772e-01 2.709645093760e-01 2.695878347824e-01 2.681694358063e-01 2.667158491975e-01 2.652302422702e-01 2.637196576282e-01 2.621904366584e-01 2.606468023160e-01 2.590974953408e-01 2.575482979663e-01 2.560071108933e-01 2.544816620460e-01 2.529790015265e-01 2.515099650645e-01 2.500799588573e-01 2.487000957876e-01 2.473793277014e-01 2.461250470807e-01 2.449499558025e-01 2.438603032202e-01 2.428680103845e-01 2.419808707154e-01 2.412094519201e-01 2.405636908573e-01 2.400511089817e-01 2.396824303351e-01 2.394654760506e-01 2.394083202087e-01 2.395179216745e-01 2.398028027184e-01 2.402674070077e-01 2.409187415785e-01 2.417598472164e-01 2.427950241988e-01 2.440271550430e-01 2.454563417919e-01 2.470861583355e-01 2.489134125107e-01 2.509391176697e-01 2.531607179921e-01 2.555729534301e-01 2.581758144308e-01 2.609606614042e-01 2.639241255647e-01 2.670591280794e-01 2.703577103999e-01 2.738144117429e-01 2.774187487047e-01 2.811629539718e-01 2.850391848890e-01 2.890344447443e-01 2.931440575193e-01 2.973542474540e-01 3.016563432037e-01 3.060422216737e-01 3.104967379033e-01 3.150156629743e-01 3.195837777484e-01 3.241926026249e-01 3.288337917758e-01 3.334931583950e-01 3.381643169306e-01 3.428337328348e-01 3.474934849332e-01 3.521353108158e-01 3.567456467884e-01 3.613191218135e-01 3.658439674180e-01 3.703114245591e-01 3.747144166443e-01 3.790416957065e-01 3.832864655200e-01 3.874395262973e-01 3.914928974638e-01 3.954397131191e-01 3.992706413049e-01 4.029794890508e-01 4.065583463071e-01 4.099995588145e-01 4.132984880132e-01 4.164469012202e-01 4.194401651361e-01 4.222717566273e-01 4.249355416350e-01 4.274281899859e-01 4.297422299304e-01 4.318746975319e-01 4.338210597284e-01 4.355767807865e-01 4.371380599301e-01 4.385026882362e-01 4.396653321799e-01 4.406268244983e-01 4.413816002941e-01 4.419300367276e-01 4.422703385648e-01 4.423995594542e-01 4.423212350880e-01 4.420296633465e-01 4.415296615436e-01 4.408206630686e-01 4.399003375982e-01 4.387763896258e-01 4.374443844682e-01 4.359105023324e-01 4.341775460501e-01 4.322448188584e-01 4.301228825035e-01 4.278098710562e-01 4.253143554084e-01 4.226407650440e-01 4.197923678981e-01 4.167805394998e-01 4.136065012065e-01 4.102812500878e-01 4.068121806540e-01 4.032044190156e-01 3.994718106224e-01 3.956186215441e-01 3.916585351521e-01 3.876000710606e-01 3.834539115162e-01 3.792322607423e-01 3.749454002774e-01 3.706089388818e-01 3.662318809538e-01 3.618304814523e-01 3.574156375472e-01 3.530024818231e-01 3.486076535423e-01 3.442399184707e-01 3.399208499696e-01 3.356599177699e-01 3.314758035026e-01 3.273831110726e-01 3.233954249020e-01 3.195318530592e-01 3.158031691426e-01 3.122265198937e-01 3.088156470973e-01 3.055837347159e-01 3.025460588080e-01 2.997118263640e-01 2.970949751149e-01 2.947038261613e-01 2.925491719846e-01 2.906381195458e-01 2.889768702115e-01 2.875717827979e-01 2.864233105473e-01 2.855372558201e-01 2.849112407158e-01 2.845443855080e-01 2.844352006181e-01 2.845753359679e-01 2.849632846359e-01 2.855875286797e-01 2.864410230753e-01 2.875144285188e-01 2.887941651582e-01 2.902711703952e-01 2.919293984890e-01 2.937575342337e-01 2.957400232897e-01 2.978630435487e-01 3.001113740851e-01 3.024689840682e-01 3.049220808617e-01 3.074529010244e-01 3.100484976561e-01 3.126909368200e-01 3.153650889853e-01 3.180584046657e-01 3.207513961470e-01 3.234324889027e-01 3.260854677905e-01 3.286953623020e-01 3.312503216853e-01 3.337331867319e-01 3.361323978459e-01 3.384338934925e-01 3.406240725117e-01 3.426913899648e-01 3.446220239526e-01 3.464043800515e-01 3.480268330024e-01 3.494784692172e-01 3.507481408214e-01 3.518261361019e-01 3.527024241105e-01 3.533678282605e-01 3.538159936388e-01 3.540367130557e-01 3.540248811313e-01 3.537755580317e-01 3.532813639830e-01 3.525402929112e-01 3.515499131784e-01 3.503076897321e-01 3.488145057440e-01 3.470707928672e-01 3.450808478806e-01 3.428475049248e-01 3.403773116493e-01 3.376791367329e-01 3.347616532590e-01 3.316373051036e-01 3.283196580139e-01 3.248231291053e-01 3.211685084618e-01 3.173731821358e-01 3.134614133425e-01 3.094574194943e-01 3.053877644832e-01 3.012817743507e-01 2.971685470469e-01 2.930833683679e-01 2.890579079364e-01 2.851281186977e-01 2.813303909121e-01 2.776998574888e-01 2.742737129870e-01 2.710853891258e-01 2.681690302054e-01 2.655550691406e-01 2.632705634737e-01 2.613407491285e-01 2.597820140276e-01 2.586107218844e-01 2.578328609300e-01 2.574501749588e-01 2.574607194416e-01 2.578519065801e-01 2.586094515305e-01 2.597118475032e-01 2.611338915294e-01 2.628465993219e-01 2.648180639537e-01 2.670162066657e-01 2.694046774591e-01 2.719503783938e-01 2.746184314133e-01 2.773761418397e-01 2.801946181085e-01 2.830432094210e-01 2.858996615258e-01 2.887415174772e-01 2.915497721016e-01 2.943114013321e-01 2.970149762130e-01 2.996542560829e-01 3.022269914987e-01 3.047329330030e-01 3.071770809168e-01 3.095659599184e-01 3.119087252095e-01 3.142191575732e-01 3.165086386015e-01 3.187933336411e-01 3.210875905314e-01 3.234067789282e-01 3.257652805923e-01 3.281750457143e-01 3.306474387885e-01 3.331892946727e-01 3.358066543118e-01 3.385001070993e-01 3.412665644980e-01 3.440990948277e-01 3.469864792751e-01 3.499135100947e-01 3.528606530898e-01 3.558045360487e-01 3.587197900338e-01 3.615763186288e-01 3.643441414562e-01 3.669913199734e-01 3.694831763238e-01 3.717898584260e-01 3.738769139882e-01 3.757144509101e-01 3.772776979181e-01 3.785383409617e-01 3.794783204410e-01 3.800806999361e-01 3.803336365432e-01 3.802334806019e-01 3.797790537977e-01 3.789786576463e-01 3.778462716683e-01 3.764021849818e-01 3.746748460655e-01 3.726983090509e-01 3.705138630259e-01 3.681682890818e-01 3.657125962862e-01 3.632063494242e-01 3.607057604754e-01 3.582748848381e-01 3.559743476154e-01 3.538634835916e-01 3.520015034519e-01 3.504374424161e-01 3.492181669048e-01 3.483786949484e-01 3.479436145814e-01 3.479299053048e-01 3.483383628187e-01 3.491622820694e-01 3.503809175313e-01 3.519638289829e-01 3.538730001980e-01 3.560609340969e-01 3.584782363359e-01 3.610702468650e-01 3.637810581049e-01 3.665573021306e-01 3.693461706710e-01 3.721007095162e-01 3.747789878636e-01 3.773444424954e-01 3.797672220118e-01 3.820263098389e-01 3.841058303806e-01 3.859979043547e-01 3.877010930688e-01 3.892187057488e-01 3.905606986912e-01 3.917380525389e-01 3.927666239932e-01 3.936616917502e-01 3.944396822558e-01 3.951161131310e-01 3.957014933582e-01 3.962068210906e-01 3.966351438577e-01 3.969880234953e-01 3.972605631262e-01 3.974432348938e-01 3.975253070908e-01 3.974879481016e-01 3.973178986720e-01 3.969934871183e-01 3.964989504656e-01 3.958224498984e-01 3.949493926164e-01 3.938817469536e-01 3.926196723018e-01 3.911765942335e-01 3.895753774972e-01 3.878470144096e-01 3.860365189962e-01 3.841970253136e-01 3.823923224790e-01 3.806940911439e-01 3.791819978453e-01 3.779386573907e-01 3.770486319738e-01 3.765956341737e-01 3.766551076857e-01 3.772978740302e-01 3.785765095955e-01 3.805319383564e-01 3.831865955442e-01 3.865419899918e-01 3.905841696005e-01 3.952764038398e-01 4.005687775855e-01 4.063954929678e-01 4.126783739051e-01 4.193335696441e-01 4.262692549282e-01 4.333945912645e-01 4.406150529440e-01 4.478429832546e-01 4.549939235728e-01 4.619870418184e-01 4.687545429705e-01 4.752313423919e-01 4.813640139389e-01 4.871074514986e-01 4.924254228112e-01 4.972912697151e-01 5.016876478182e-01 5.056050689119e-01 5.090396042228e-01 5.120003939909e-01 5.144972709394e-01 5.165463451529e-01 5.181729072030e-01 5.193982417619e-01 5.202491925466e-01 5.207534931493e-01 5.209367114479e-01 5.208231208113e-01 5.204336704284e-01 5.197871120736e-01 5.188959000945e-01 5.177731205452e-01 5.164249001861e-01 5.148584498509e-01 5.130795501052e-01 5.110948006242e-01 5.089166792770e-01 5.065616345062e-01 5.040554783226e-01 5.014295415001e-01 4.987302553872e-01 4.960119343104e-01 4.933363982060e-01 4.907769529377e-01 4.884062833507e-01 4.863014703508e-01 4.845319119737e-01 4.831564265118e-01 4.822210627643e-01 4.817470134645e-01 4.817372749647e-01 4.821649987110e-01 4.829827970902e-01 4.841195659874e-01 4.854838835128e-01 4.869787645761e-01 4.884958645481e-01 4.899352856901e-01 4.912034278282e-01 4.922209254459e-01 4.929344828818e-01 4.933076554765e-01 4.933370833256e-01 4.930384684127e-01 4.924533752415e-01 4.916442503513e-01 4.906838058940e-01 4.896581937262e-01 4.886524452273e-01 4.877479345948e-01 4.870165460514e-01 4.865166830489e-01 4.862886803866e-01 4.863515446126e-01 4.867093626622e-01 4.873430532138e-01 4.882217409633e-01 4.892997622647e-01 4.905233093175e-01 4.918312916550e-01 4.931600799099e-01 4.944502246117e-01 4.956451626222e-01 4.966985471129e-01 4.975792003652e-01 4.982738465946e-01 4.987967976613e-01 4.991843794637e-01 4.995125682742e-01 4.998862332680e-01 5.004429497411e-01 5.013501192140e-01 5.027897390823e-01 5.049537448042e-01 5.080187562917e-01 5.121361926166e-01 5.174123549332e-01 5.238925843858e-01 5.315593016557e-01 5.403229804250e-01 5.500366561186e-01 5.605026379843e-01 5.714894232345e-01 5.827561508623e-01 5.940591112414e-01 6.051804225715e-01 6.159271287005e-01 6.261454997685e-01 6.357247984045e-01 6.445880632771e-01 6.527008124272e-01 6.600496504552e-01 6.666491403071e-01 6.725256064911e-01 6.777119545766e-01 6.805262379368e-01 6.818547114753e-01 6.826836582661e-01 6.840571696414e-01 6.865532758087e-01 6.899983377757e-01 6.935789096880e-01 6.962640325348e-01 6.973352943143e-01 6.967464794805e-01 6.951398098521e-01 6.935314895868e-01 6.928134680973e-01 6.933035440495e-01 6.946047750928e-01 6.958390333935e-01 6.961358867346e-01 6.950914700199e-01 6.929974955657e-01 6.907231060876e-01 6.892920466081e-01 6.893817278624e-01 6.909938300207e-01 6.934766832680e-01 6.958835566824e-01 6.974761037728e-01 6.980894010050e-01 6.981828243751e-01 6.985824263303e-01 7.000187931816e-01 7.027051494605e-01 7.062002101898e-01 7.096283693300e-01 7.121171076486e-01 7.132436102028e-01 7.132559284889e-01 7.129616262405e-01 7.133429733994e-01 7.150942280939e-01 7.182963544822e-01 7.224228153677e-01 7.266649504711e-01 7.303846942226e-01 7.334301089029e-01 7.361816893793e-01 7.393061375050e-01 7.433087035145e-01 7.481668390786e-01 7.532595413985e-01 7.576044407572e-01 7.603268310958e-01 7.611281034578e-01 7.605242797084e-01 7.597259434008e-01 7.602167285105e-01 7.631680263892e-01 7.689237900971e-01 7.768353927872e-01 7.855034818217e-01 7.932625979037e-01 7.986996567780e-01 8.010548517817e-01 8.003635268522e-01 7.511248441711e-01 7.146866697266e-01 6.864419148272e-01 6.609938438541e-01 6.465396351199e-01 6.443181274535e-01 6.488647627656e-01 6.528531566726e-01 6.519268791175e-01 6.464974270438e-01 6.402345055097e-01 6.369498167699e-01 6.378956336703e-01 6.414520865611e-01 6.450385101913e-01 6.472070971594e-01 6.482935044098e-01 6.493494178783e-01 6.507607374480e-01 6.519025960041e-01 6.522606800830e-01 6.529180019304e-01 6.566661099344e-01 6.661912564436e-01 6.813688684290e-01 6.983126502048e-01 7.113530961273e-01 7.165957983813e-01 7.147282060339e-01 7.111800429138e-01 7.131156212457e-01 7.242968265507e-01 7.417965591167e-01 7.576933267340e-01 7.643088164057e-01 7.590633862349e-01 7.462166248420e-01 7.347994162378e-01 7.329834746565e-01 7.421485527453e-01 7.558539236927e-01 7.647913702967e-01 7.632813002706e-01 7.527180115771e-01 7.406368134484e-01 7.356210545495e-01 7.407758849606e-01 7.510934422651e-01 7.572901721680e-01 7.526487283024e-01 7.377108863554e-01 7.206544716335e-01 7.127577373368e-01 7.205257748146e-01 7.404819802402e-01 7.617729736970e-01 7.737959127753e-01 7.720559896987e-01 7.596838102303e-01 7.449286166112e-01 7.358971996864e-01 7.355897732481e-01 7.409319603644e-01 7.466422383384e-01 7.499168284158e-01 7.520546852838e-01 7.561605212600e-01 7.629216885130e-01 7.683640471479e-01 7.656852818061e-01 7.499840076145e-01 7.226609898138e-01 6.929290313285e-01 6.745505516904e-01 6.771321023116e-01 6.979339374352e-01 7.231123996850e-01 7.370503443341e-01 7.306883345037e-01 7.050914795230e-01 6.711231733074e-01 6.450327831004e-01 6.396912389253e-01 6.559045668089e-01 6.828545951120e-01 7.070726027699e-01 7.201496878884e-01 7.210434621697e-01 7.143335865482e-01 7.067220148089e-01 7.034826960833e-01 7.066886275876e-01 7.158972350990e-01 7.298143659472e-01 7.471331565768e-01 7.659108356116e-01 7.828319526300e-01 7.936549655907e-01 7.950389898214e-01 7.868512807053e-01 7.733717256271e-01 7.623956165837e-01 7.615619599127e-01 7.735896960594e-01 7.941287410844e-01 8.142476286459e-01 8.254695789644e-01 8.237047435630e-01 8.108234590796e-01 7.937329831159e-01 7.812551941853e-01 7.797741183161e-01 7.898328213604e-01 8.063340574052e-01 8.218072254642e-01 8.301308056118e-01 8.286865157169e-01 8.187104909888e-01 8.044582642520e-01 7.913959633515e-01 7.839981285799e-01 7.837467382638e-01 7.884782081095e-01 7.935555635408e-01 7.941301095912e-01 7.874367096065e-01 7.740289809591e-01 7.576554955000e-01 7.435265815304e-01 7.355079188741e-01 7.338856691959e-01 7.353734277260e-01 7.356905172646e-01 7.334648763922e-01
 5.170824408002e-01 5.154620782659e-01 5.139489146563e-01 5.126260525829e-01 5.114175741165e-01 5.101719405037e-01 5.087667827510e-01 5.071746481222e-01 5.054948777887e-01 5.039018972621e-01 5.025100482281e-01 5.012578321809e-01 4.999495318279e-01 4.984284430767e-01 4.967080155113e-01 4.949423256758e-01 4.932969363202e-01 4.918354495429e-01 4.904844084746e-01 4.890812624579e-01 4.874844953881e-01 4.856900705534e-01 4.838451666603e-01 4.821284463504e-01 4.806008593011e-01 4.791660665539e-01 4.776565759823e-01 4.759567102870e-01 4.740790626709e-01 4.721564622784e-01 4.703584814310e-01 4.687596406080e-01 4.672656934440e-01 4.656815240412e-01 4.638729908833e-01 4.618773336037e-01 4.598670388141e-01 4.580131952779e-01 4.563564697998e-01 4.547793098349e-01 4.530899942479e-01 4.511720541750e-01 4.490836385918e-01 4.470096476548e-01 4.451078697761e-01 4.433837960941e-01 4.416991762567e-01 4.398890336452e-01 4.378809451546e-01 4.357372065643e-01 4.336088470813e-01 4.316257542156e-01 4.298029537347e-01 4.280282254504e-01 4.261476094382e-01 4.240781104235e-01 4.218630321680e-01 4.196420639069e-01 4.175585604846e-01 4.156559810694e-01 4.138322059663e-01 4.119055332093e-01 4.097554570903e-01 4.074260854633e-01 4.050988437248e-01 4.029506620330e-01 4.010117972914e-01 3.991381237589e-01 3.971179420806e-01 3.948414234308e-01 3.923967647373e-01 3.900027651389e-01 3.878295326973e-01 3.858563194653e-01 3.838919905394e-01 3.817336074515e-01 3.793259793823e-01 3.768026777330e-01 3.743790282784e-01 3.721806781669e-01 3.701413746567e-01 3.680610725537e-01 3.657699100711e-01 3.632608370837e-01 3.606867303167e-01 3.582370386530e-01 3.559933166362e-01 3.538693789985e-01 3.516806150120e-01 3.492872477435e-01 3.467061539667e-01 3.440903407427e-01 3.416043649431e-01 3.393025874160e-01 3.370906877432e-01 3.348011288875e-01 3.323220490284e-01 3.296822235756e-01 3.270280660799e-01 3.245031324219e-01 3.221363346320e-01 3.198284765370e-01 3.174332700986e-01 3.148697393711e-01 3.121816839250e-01 3.094992504737e-01 3.069345944961e-01 3.044926275412e-01 3.020777953671e-01 2.995763396130e-01 2.969418116338e-01 2.942240927655e-01 2.915243710351e-01 2.889160214730e-01 2.863898133242e-01 2.838683702516e-01 2.812750127340e-01 2.785893144091e-01 2.758539838698e-01 2.731369605059e-01 2.704791212794e-01 2.678680655270e-01 2.652508893108e-01 2.625824639860e-01 2.598574766169e-01 2.571065926613e-01 2.543677569205e-01 2.516598855965e-01 2.489722299764e-01 2.462771856245e-01 2.435530188755e-01 2.407988584022e-01 2.380314163882e-01 2.352665393779e-01 2.325106166412e-01 2.297622255156e-01 2.270116937282e-01 2.242502209998e-01 2.214756041713e-01 2.186907784532e-01 2.158995435161e-01 2.131048030580e-01 2.103097876010e-01 2.075162543305e-01 2.047181685734e-01 2.019106229369e-01 1.990940524733e-01 1.962722390985e-01 1.934487394878e-01 1.906279668949e-01 1.878074092957e-01 1.849775777176e-01 1.821316293582e-01 1.792753066102e-01 1.764217536057e-01 1.735822486244e-01 1.707606989430e-01 1.679480625548e-01 1.651245795121e-01 1.622769610807e-01 1.594127519663e-01 1.565522438948e-01 1.537160668780e-01 1.509118936337e-01 1.481312001181e-01 1.453504380316e-01 1.425522275751e-01 1.397388673319e-01 1.369230813697e-01 1.341233977200e-01 1.313539686372e-01 1.286171346807e-01 1.259014886040e-01 1.231915268238e-01 1.204774908913e-01 1.177593403394e-01 1.150473465356e-01 1.123626285666e-01 1.097187996050e-01 1.071142329765e-01 1.045360090742e-01 1.019710071174e-01 9.941466144232e-02 9.687657672420e-02 9.437545137150e-02 9.192352037652e-02 8.952181152119e-02 8.716497771558e-02 8.485245699034e-02 8.258676839990e-02 8.037535932698e-02 7.822608631604e-02 7.614446719649e-02 7.413678877511e-02 7.221386798010e-02 7.038909488853e-02 6.866955669151e-02 6.705731733680e-02 6.555161710728e-02 6.415833186970e-02 6.289109556511e-02 6.176952166251e-02 6.081049273750e-02 6.001834316484e-02 5.938967588543e-02 5.891915100203e-02 5.860677009652e-02 5.846056248597e-02 5.849236954801e-02 5.871042918627e-02 5.911314440190e-02 5.968676914105e-02 6.041381090028e-02 6.128054555991e-02 6.228419618317e-02 6.343172098969e-02 6.472721022501e-02 6.616243307069e-02 6.771616067360e-02 6.936493742866e-02 7.109537548698e-02 7.290839757221e-02 7.481436137706e-02 7.681739916646e-02 7.890620260978e-02 8.105822124642e-02 8.325282481833e-02 8.548350202181e-02 8.775943503532e-02 9.009573029366e-02 9.249625530321e-02 9.494367293953e-02 9.741320741281e-02 9.989014958975e-02 1.023796339998e-01 1.049046159328e-01 1.074805698335e-01 1.100978013956e-01 1.127268858538e-01 1.153487399537e-01 1.179670645556e-01 1.206083266718e-01 1.232944659488e-01 1.260186371359e-01 1.287482076779e-01 1.314599404616e-01 1.341620252406e-01 1.368834780248e-01 1.396463905339e-01 1.424398924782e-01 1.452282778633e-01 1.479882902230e-01 1.507344618746e-01 1.534983640910e-01 1.562952474430e-01 1.591080376849e-01 1.619001609489e-01 1.646548285493e-01 1.673937802431e-01 1.701487329317e-01 1.729250698922e-01 1.756987630827e-01 1.784393697318e-01 1.811431070187e-01 1.838375121700e-01 1.865500207686e-01 1.892754960750e-01 1.919861153682e-01 1.946637572128e-01 1.973172808135e-01 1.999741861379e-01 2.026489058951e-01 2.053270568334e-01 2.079829656940e-01 2.106142557905e-01 2.132382007492e-01 2.158717523000e-01 2.185133834060e-01 2.211415670780e-01 2.237413403127e-01 2.263222442734e-01 2.289033603396e-01 2.314871713805e-01 2.340605715756e-01 2.366078134150e-01 2.391260653699e-01 2.416307118084e-01 2.441328450385e-01 2.466246701842e-01 2.490945933682e-01 2.515413148542e-01 2.539723827433e-01 2.563960413485e-01 2.588099997724e-01 2.612033681289e-01 2.635741909203e-01 2.659335107054e-01 2.682873718699e-01 2.706321588462e-01 2.729554210739e-01 2.752513577362e-01 2.775271293328e-01 2.797939882348e-01 2.820509390642e-01 2.842876411411e-01 2.864968346570e-01 2.886807073553e-01 2.908471145961e-01 2.929995254882e-01 2.951328580104e-01 2.972423537468e-01 2.993307667295e-01 3.014020549512e-01 3.034550137143e-01 3.054864082445e-01 3.074945335260e-01 3.094822750205e-01 3.114541897965e-01 3.134074953969e-01 3.153360334601e-01 3.172373463167e-01 3.191153905049e-01 3.209740752841e-01 3.228129792911e-01 3.246285745470e-01 3.264173028765e-01 3.281805617617e-01 3.299216435080e-01 3.316400429775e-01 3.333349061544e-01 3.350065604560e-01 3.366535465013e-01 3.382759462344e-01 3.398721547504e-01 3.414430547393e-01 3.429883910113e-01 3.445114607212e-01 3.460085562381e-01 3.474773925087e-01 3.489190177159e-01 3.503332647161e-01 3.517232976940e-01 3.530896641854e-01 3.544280074554e-01 3.557374479688e-01 3.570194821448e-01 3.582746170562e-01 3.595035863847e-01 3.607072730590e-01 3.618819537810e-01 3.630273360179e-01 3.641445555714e-01 3.652331199111e-01 3.662943206899e-01 3.673289034398e-01 3.683334096707e-01 3.693082230725e-01 3.702534799009e-01 3.711690570426e-01 3.720568001687e-01 3.729159530368e-01 3.737440031094e-01 3.745409337878e-01 3.753082038195e-01 3.760451260181e-01 3.767525210352e-01 3.774299872402e-01 3.780748617879e-01 3.786890483808e-01 3.792723527281e-01 3.798244157471e-01 3.803462796563e-01 3.808367185703e-01 3.812948817887e-01 3.817222552622e-01 3.821179220061e-01 3.824805804840e-01 3.828128745705e-01 3.831124427508e-01 3.833799243788e-01 3.836164342957e-01 3.838203632654e-01 3.839910857045e-01 3.841298713091e-01 3.842356034438e-01 3.843087175926e-01 3.843501795327e-01 3.843583443108e-01 3.843337298137e-01 3.842763098413e-01 3.841851839899e-01 3.840606398103e-01 3.839041411781e-01 3.837133718238e-01 3.834902663184e-01 3.832339891604e-01 3.829432083085e-01 3.826199538913e-01 3.822634931339e-01 3.818729771855e-01 3.814497405143e-01 3.809928262206e-01 3.805021658930e-01 3.799791881114e-01 3.794219197821e-01 3.788305806364e-01 3.782066465860e-01 3.775483411800e-01 3.768580351628e-01 3.761341454263e-01 3.753758378692e-01 3.745838691576e-01 3.737589533015e-01 3.729001598393e-01 3.720095675808e-01 3.710852281020e-01 3.701263914011e-01 3.691352877372e-01 3.681104733941e-01 3.670522153495e-01 3.659624913948e-01 3.648388144768e-01 3.636822118827e-01 3.624933252980e-01 3.612711491093e-01 3.600168463696e-01 3.587303596321e-01 3.574111557804e-01 3.560603618713e-01 3.546770292713e-01 3.532616052533e-01 3.518149758191e-01 3.503361818758e-01 3.488257042378e-01 3.472842694996e-01 3.457107440323e-01 3.441065052125e-01 3.424715489561e-01 3.408056810447e-01 3.391096455590e-01 3.373830959187e-01 3.356259990199e-01 3.338393399573e-01 3.320230630999e-01 3.301768950448e-01 3.283023610053e-01 3.263988928177e-01 3.244657830891e-01 3.225040558571e-01 3.205137739779e-01 3.184955078305e-01 3.164512658737e-01 3.143784690582e-01 3.122783720475e-01 3.101514371963e-01 3.079975539575e-01 3.058180331485e-01 3.036130458082e-01 3.013825862616e-01 2.991266185138e-01 2.968457168195e-01 2.945392811236e-01 2.922089989344e-01 2.898552214097e-01 2.874784458891e-01 2.850792459225e-01 2.826565819950e-01 2.802115615490e-01 2.777452605272e-01 2.752579547482e-01 2.727499587095e-01 2.702226102017e-01 2.676745203222e-01 2.651085202904e-01 2.625230326198e-01 2.599191356298e-01 2.572980739017e-01 2.546595003590e-01 2.520056579757e-01 2.493367616456e-01 2.466507032147e-01 2.439509490662e-01 2.412368085062e-01 2.385095092736e-01 2.357714722824e-01 2.330212621496e-01 2.302592098991e-01 2.274877568173e-01 2.247049926426e-01 2.219142761402e-01 2.191173390289e-01 2.163122806999e-01 2.135021701887e-01 2.106858208531e-01 2.078637996198e-01 2.050412381637e-01 2.022164517043e-01 1.993913653936e-01 1.965670980139e-01 1.937417774822e-01 1.909206159386e-01 1.881037520918e-01 1.852915008874e-01 1.824879616831e-01 1.796907846069e-01 1.769027000423e-01 1.741261661551e-01 1.713614038178e-01 1.686134795004e-01 1.658812657097e-01 1.631650899543e-01 1.604696352215e-01 1.577943517996e-01 1.551444371106e-01 1.525217888516e-01 1.499251531565e-01 1.473595137486e-01 1.448260705414e-01 1.423265951760e-01 1.398670236842e-01 1.374469056583e-01 1.350696993486e-01 1.327402138076e-01 1.304579351616e-01 1.282302359411e-01 1.260581168690e-01 1.239445281266e-01 1.218944803629e-01 1.199084997166e-01 1.179929158134e-01 1.161523299143e-01 1.143866270754e-01 1.127025461487e-01 1.111019010359e-01 1.095873661679e-01 1.081652441938e-01 1.068358658885e-01 1.056047111487e-01 1.044753769148e-01 1.034468024400e-01 1.025252151292e-01 1.017105331844e-01 1.010043476775e-01 1.004106046700e-01 9.992758443062e-02 9.955750674349e-02 9.930000013683e-02 9.915295176947e-02 9.911749369721e-02 9.919157645681e-02 9.937400222535e-02 9.966308436140e-02 1.000547129980e-01 1.005468221646e-01 1.011363284586e-01 1.018181503040e-01 1.025904126804e-01 1.034487749572e-01 1.043885221730e-01 1.054071058889e-01 1.064975855362e-01 1.076574724310e-01 1.088819884103e-01 1.101651928283e-01 1.115051740196e-01 1.128959739596e-01 1.143341489182e-01 1.158169474412e-01 1.173384305191e-01 1.188955709628e-01 1.204844982997e-01 1.221001880367e-01 1.237414008365e-01 1.254034435096e-01 1.270838844326e-01 1.287812195511e-01 1.304894183964e-01 1.322070964839e-01 1.339306585075e-01 1.356568454005e-01 1.373859966063e-01 1.391132020328e-01 1.408386693603e-01 1.425584781289e-01 1.442699230409e-01 1.459721886960e-01 1.476615173665e-01 1.493385842380e-01 1.510013608619e-01 1.526462500867e-01 1.542739562670e-01 1.558807563522e-01 1.574654252436e-01 1.590275992284e-01 1.605649197716e-01 1.620769005427e-01 1.635620663161e-01 1.650184333963e-01 1.664466243937e-01 1.678434100538e-01 1.692087165721e-01 1.705410048502e-01 1.718393865546e-01 1.731039796914e-01 1.743328727189e-01 1.755249849915e-01 1.766799310658e-01 1.777949954891e-01 1.788714327207e-01 1.799080639745e-01 1.809043612893e-01 1.818598642027e-01 1.827714511110e-01 1.836401130631e-01 1.844646934004e-01 1.852448053886e-01 1.859813382798e-01 1.866718966640e-01 1.873161754932e-01 1.879136031922e-01 1.884621670878e-01 1.889641580475e-01 1.894175840125e-01 1.898222216048e-01 1.901780571585e-01 1.904833680656e-01 1.907390526345e-01 1.909443732112e-01 1.910982849715e-01 1.912020021325e-01 1.912521410792e-01 1.912523651436e-01 1.912000684217e-01 1.910953389119e-01 1.909392155130e-01 1.907277383765e-01 1.904639511901e-01 1.901464591897e-01 1.897750508230e-01 1.893518485243e-01 1.888735232332e-01 1.883416601461e-01 1.877545783818e-01 1.871121516593e-01 1.864174452614e-01 1.856667380243e-01 1.848636529831e-01 1.840051660721e-01 1.830906923286e-01 1.821234231029e-01 1.810990256549e-01 1.800227152953e-01 1.788915292217e-01 1.777054511379e-01 1.764673257778e-01 1.751712596947e-01 1.738247980158e-01 1.724234746549e-01 1.709679960065e-01 1.694620992011e-01 1.678998049358e-01 1.662878586336e-01 1.646222271401e-01 1.629038017056e-01 1.611369892776e-01 1.593149767488e-01 1.574463809210e-01 1.555252789587e-01 1.535548604999e-01 1.515372424915e-01 1.494673965599e-01 1.473539544504e-01 1.451904394819e-01 1.429808196802e-01 1.407278682345e-01 1.384250571795e-01 1.360843166662e-01 1.336970199284e-01 1.312682969885e-01 1.288020857443e-01 1.262898074322e-01 1.237460646243e-01 1.211609951747e-01 1.185420282669e-01 1.158924227988e-01 1.132045126415e-01 1.104927556622e-01 1.077479856020e-01 1.049800731846e-01 1.021915279186e-01 9.937622214339e-02 9.655185091498e-02 9.370608842026e-02 9.085453187055e-02 8.799935574873e-02 8.513748281809e-02 8.228916808487e-02 7.944339562091e-02 7.662098830954e-02 7.382543296229e-02 7.106013324620e-02 6.834992793644e-02 6.568978910984e-02 6.310736575284e-02 6.061270684592e-02 5.822091583388e-02 5.596432216739e-02 5.385050464805e-02 5.191803676992e-02 5.018886516741e-02 4.868742852844e-02 4.745492276700e-02 4.650464924886e-02 4.587101430633e-02 4.557260689145e-02 4.561352023624e-02 4.601149694097e-02 4.675252045321e-02 4.782727215547e-02 4.922568481533e-02 5.091128877917e-02 5.287390895040e-02 5.507864566287e-02 5.749826957312e-02 6.012043967643e-02 6.290406209065e-02 6.584655095225e-02 6.891886228660e-02 7.210292906919e-02 7.539772363503e-02 7.877063046378e-02 8.222928726394e-02 8.575129423926e-02 8.932911324039e-02 9.296637029397e-02 9.663623063397e-02 1.003528554982e-01 1.040965681751e-01 1.078655174251e-01 1.116632853651e-01 1.154691916854e-01 1.192986275400e-01 1.231320275362e-01 1.269727745471e-01 1.308214727664e-01 1.346627855158e-01 1.385099175917e-01 1.423460195729e-01 1.461752884750e-01 1.499979236657e-01 1.538011983103e-01 1.575963719640e-01 1.613692072401e-01 1.651236760925e-01 1.688591109319e-01 1.725659282766e-01 1.762521525637e-01 1.799066680614e-01 1.835319681573e-01 1.871276249792e-01 1.906851619059e-01 1.942109910805e-01 1.976966684061e-01 2.011427096384e-01 2.045497218843e-01 2.079094707468e-01 2.112276706757e-01 2.144976298156e-01 2.177181076170e-01 2.208913856339e-01 2.240083684706e-01 2.270757016295e-01 2.300859561153e-01 2.330374768380e-01 2.359342425190e-01 2.387650657130e-01 2.415383802561e-01 2.442459356717e-01 2.468870023542e-01 2.494647116467e-01 2.519694545149e-01 2.544087351585e-01 2.567742800295e-01 2.590670508294e-01 2.612885608067e-01 2.634305502295e-01 2.654997964033e-01 2.674887460731e-01 2.693981199993e-01 2.712294622709e-01 2.729751259515e-01 2.746415562434e-01 2.762222060416e-01 2.777169016913e-01 2.791289056600e-01 2.804502934625e-01 2.816874408703e-01 2.828347191356e-01 2.838924388550e-01 2.848635532852e-01 2.857409053617e-01 2.865306439152e-01 2.872282480571e-01 2.878334909879e-01 2.883496572321e-01 2.887716893720e-01 2.891036416278e-01 2.893438871547e-01 2.894920381420e-01 2.895521715541e-01 2.895190974456e-01 2.893991244425e-01 2.891896679261e-01 2.888916693132e-01 2.885097508259e-01 2.880399407785e-01 2.874880379667e-01 2.868538562498e-01 2.861380908580e-01 2.853459111728e-01 2.844759646409e-01 2.835332895915e-01 2.825207377298e-01 2.814391954658e-01 2.802940868556e-01 2.790878493151e-01 2.778245311501e-01 2.765092365128e-01 2.751436830676e-01 2.737355450955e-01 2.722878570840e-01 2.708055885238e-01 2.692962966887e-01 2.677633008083e-01 2.662153622569e-01 2.646575894354e-01 2.630969050373e-01 2.615432609516e-01 2.599998155084e-01 2.584791769555e-01 2.569868954150e-01 2.555317526734e-01 2.541247790462e-01 2.527717793985e-01 2.514844694447e-01 2.502710895449e-01 2.491413623774e-01 2.481062368302e-01 2.471730684710e-01 2.463541452942e-01 2.456575308073e-01 2.450930813863e-01 2.446698549197e-01 2.443963914324e-01 2.442812742852e-01 2.443320916990e-01 2.445566360521e-01 2.449596307386e-01 2.455485406303e-01 2.463263798697e-01 2.472993458957e-01 2.484677367781e-01 2.498358951647e-01 2.514043560326e-01 2.531719479447e-01 2.551395548094e-01 2.573043534307e-01 2.596637043693e-01 2.622142112847e-01 2.649493108475e-01 2.678667210895e-01 2.709567756482e-01 2.742150905135e-01 2.776329717161e-01 2.812006534720e-01 2.849137727178e-01 2.887590904559e-01 2.927289748589e-01 2.968153344689e-01 3.010043572524e-01 3.052909096681e-01 3.096599415215e-01 3.141038730770e-01 3.186126614612e-01 3.231727702772e-01 3.277781834881e-01 3.324126216705e-01 3.370706345970e-01 3.417403499696e-01 3.464103197711e-01 3.510732123296e-01 3.557161167800e-01 3.603315600891e-01 3.649095866282e-01 3.694390238254e-01 3.739132383152e-01 3.783208992621e-01 3.826537580334e-01 3.869044619846e-01 3.910624498572e-01 3.951213319409e-01 3.990710281156e-01 4.029048298390e-01 4.066159793026e-01 4.101957265002e-01 4.136392019387e-01 4.169373412352e-01 4.200849797072e-01 4.230768854735e-01 4.259045999220e-01 4.285649008251e-01 4.310513059568e-01 4.333590795277e-01 4.354839225607e-01 4.374206342717e-01 4.391654576723e-01 4.407161169470e-01 4.420665881133e-01 4.432171554796e-01 4.441633405370e-01 4.449026859080e-01 4.454365384093e-01 4.457586026432e-01 4.458729813796e-01 4.457758948105e-01 4.454667238326e-01 4.449499614980e-01 4.442203988702e-01 4.432841921225e-01 4.421406619636e-01 4.407901587085e-01 4.392405871672e-01 4.374887794180e-01 4.355432206507e-01 4.334054117980e-01 4.310786679255e-01 4.285724394122e-01 4.258860521567e-01 4.230312067510e-01 4.200104033988e-01 4.168309551705e-01 4.135029164185e-01 4.100300768327e-01 4.064251345740e-01 4.026937685738e-01 3.988466787638e-01 3.948937075420e-01 3.908444563677e-01 3.867123276821e-01 3.825053201782e-01 3.782384833003e-01 3.739207520588e-01 3.695670391466e-01 3.651904036390e-01 3.608018488727e-01 3.564193809992e-01 3.520519439940e-01 3.477177540377e-01 3.434304815766e-01 3.392032852132e-01 3.350549950078e-01 3.309957182729e-01 3.270435248982e-01 3.232127963452e-01 3.195165750010e-01 3.159715835177e-01 3.125890126570e-01 3.093849920695e-01 3.063689269044e-01 3.035551020623e-01 3.009539850017e-01 2.985745517626e-01 2.964278989145e-01 2.945177303744e-01 2.928556976076e-01 2.914420511538e-01 2.902829159061e-01 2.893806801763e-01 2.887321540502e-01 2.883409343066e-01 2.881995094455e-01 2.883067182781e-01 2.886566909614e-01 2.892401966419e-01 2.900521742441e-01 2.910794677918e-01 2.923144195256e-01 2.937440277147e-01 2.953563854716e-01 2.971380824872e-01 2.990756680001e-01 3.011552702726e-01 3.033603080664e-01 3.056787467066e-01 3.080924102552e-01 3.105878944365e-01 3.131501999802e-01 3.157606296337e-01 3.184078369543e-01 3.210730799334e-01 3.237420561660e-01 3.264012328940e-01 3.290328269284e-01 3.316246716987e-01 3.341599519345e-01 3.366251238402e-01 3.390065579514e-01 3.412894250830e-01 3.434603294331e-01 3.455060135236e-01 3.474136326343e-01 3.491703159171e-01 3.507647329826e-01 3.521844310845e-01 3.534187592041e-01 3.544576995325e-01 3.552902513737e-01 3.559084462602e-01 3.563035085159e-01 3.564668687759e-01 3.563939276539e-01 3.560768758493e-01 3.555122636120e-01 3.546969623974e-01 3.536277611282e-01 3.523047719660e-01 3.507284540522e-01 3.489001597088e-01 3.468251875005e-01 3.445074656987e-01 3.419563358411e-01 3.391791886316e-01 3.361870583744e-01 3.329952428088e-01 3.296167584768e-01 3.260709734946e-01 3.223770929517e-01 3.185571779679e-01 3.146358153918e-01 3.106384264428e-01 3.065951415325e-01 3.025343259537e-01 2.984901869518e-01 2.944957244215e-01 2.905846992429e-01 2.867948990162e-01 2.831602892505e-01 2.797174767952e-01 2.765008319903e-01 2.735436005297e-01 2.708773818847e-01 2.685281075512e-01 2.665219884013e-01 2.648766341759e-01 2.636063712960e-01 2.627226771547e-01 2.622237851990e-01 2.621109401685e-01 2.623730699773e-01 2.629955972150e-01 2.639602495081e-01 2.652414515538e-01 2.668133660117e-01 2.686440422195e-01 2.707032972548e-01 2.729562369167e-01 2.753693127329e-01 2.779111860961e-01 2.805478529329e-01 2.832524974921e-01 2.859971128719e-01 2.887567963947e-01 2.915128374647e-01 2.942463944880e-01 2.969447209948e-01 2.995994577707e-01 3.022034493828e-01 3.047560989941e-01 3.072579498938e-01 3.097143093586e-01 3.121342757548e-01 3.145260773249e-01 3.169037210360e-01 3.192803356665e-01 3.216704567796e-01 3.240903326381e-01 3.265528666297e-01 3.290731490913e-01 3.316614647938e-01 3.343272301878e-01 3.370776817141e-01 3.399139055320e-01 3.428362094580e-01 3.458388128234e-01 3.489115979823e-01 3.520414394170e-01 3.552091785403e-01 3.583938974006e-01 3.615684802565e-01 3.647059334346e-01 3.677740369937e-01 3.707400508219e-01 3.735712751402e-01 3.762309945824e-01 3.786879935891e-01 3.809090596581e-01 3.828622317687e-01 3.845226658171e-01 3.858636608401e-01 3.868657666365e-01 3.875152525494e-01 3.878006419728e-01 3.877187488535e-01 3.872728635689e-01 3.864706255218e-01 3.853303244005e-01 3.838731373510e-01 3.821301509215e-01 3.801377237888e-01 3.779383953711e-01 3.755824974048e-01 3.731215085786e-01 3.706150752459e-01 3.681230304380e-01 3.657056944883e-01 3.634271428829e-01 3.613435456591e-01 3.595138797308e-01 3.579858786378e-01 3.568020248902e-01 3.559958275681e-01 3.555900859683e-01 3.555974447605e-01 3.560176160997e-01 3.568394405032e-01 3.580414611763e-01 3.595917878008e-01 3.614511186897e-01 3.635741925147e-01 3.659104893652e-01 3.684073053924e-01 3.710109892828e-01 3.736718110015e-01 3.763413406585e-01 3.789744091967e-01 3.815337033806e-01 3.839877561629e-01 3.863105179717e-01 3.884837745311e-01 3.904968892571e-01 3.923440485580e-01 3.940269595911e-01 3.955513147510e-01 3.969269250728e-01 3.981654480958e-01 3.992825652026e-01 4.002917136119e-01 4.012054905830e-01 4.020365019439e-01 4.027907832353e-01 4.034734130151e-01 4.040825082211e-01 4.046129539682e-01 4.050544972576e-01 4.053918012902e-01 4.056096063287e-01 4.056861936284e-01 4.056022270841e-01 4.053387184720e-01 4.048755763552e-01 4.042041303440e-01 4.033138734064e-01 4.022057943034e-01 4.008892451715e-01 3.993797855916e-01 3.977094030328e-01 3.959171011196e-01 3.940531641685e-01 3.921800842267e-01 3.903677161893e-01 3.886970580622e-01 3.872507446693e-01 3.861176415730e-01 3.853840852287e-01 3.851351812913e-01 3.854445160848e-01 3.863778047715e-01 3.879846601812e-01 3.902956827806e-01 3.933271966804e-01 3.970700097593e-01 4.015006697665e-01 4.065744664555e-01 4.122312002377e-01 4.183985373848e-01 4.249926729499e-01 4.319252100226e-01 4.390993181832e-01 4.464236897274e-01 4.538034668669e-01 4.611493992848e-01 4.683785333524e-01 4.754137084970e-01 4.821865910937e-01 4.886371981511e-01 4.947141181540e-01 5.003774381235e-01 5.055951506632e-01 5.103445752461e-01 5.146110664899e-01 5.183939584382e-01 5.216927129821e-01 5.245172733747e-01 5.268875893645e-01 5.288206929341e-01 5.303431533329e-01 5.314810606855e-01 5.322626611034e-01 5.327148734109e-01 5.328616129552e-01 5.327263922905e-01 5.323256812803e-01 5.316747788205e-01 5.307822985408e-01 5.296553067463e-01 5.282967843184e-01 5.267073363281e-01 5.248915658511e-01 5.228539566315e-01 5.206070979030e-01 5.181667622269e-01 5.155616232780e-01 5.128304213852e-01 5.100193639650e-01 5.071908081548e-01 5.044095831051e-01 5.017515191801e-01 4.992921547349e-01 4.971035634084e-01 4.952533945030e-01 4.937917614201e-01 4.927535856460e-01 4.921498812724e-01 4.919700310351e-01 4.921772574601e-01 4.927123238749e-01 4.934987834405e-01 4.944460639863e-01 4.954599057636e-01 4.964440065539e-01 4.973106026622e-01 4.979899803136e-01 4.984268399678e-01 4.985938402681e-01 4.984859624847e-01 4.981241313837e-01 4.975536541324e-01 4.968355629252e-01 4.960495466759e-01 4.952796059945e-01 4.946106044985e-01 4.941242395902e-01 4.938891393490e-01 4.939586041481e-01 4.943633625472e-01 4.951168755996e-01 4.962072152998e-01 4.976051837921e-01 4.992650547288e-01 5.011247835839e-01 5.031167958221e-01 5.051633637744e-01 5.071912379862e-01 5.091274761086e-01 5.109063929154e-01 5.124786491009e-01 5.138083406855e-01 5.148888092521e-01 5.157335260330e-01 5.163939276743e-01 5.169547877439e-01 5.175348264542e-01 5.182898107481e-01 5.193969309392e-01 5.210567539001e-01 5.234663426368e-01 5.268111298187e-01 5.312447266281e-01 5.368665388964e-01 5.437204040883e-01 5.517724287389e-01 5.609259349419e-01 5.710197821948e-01 5.818433767002e-01 5.931613867533e-01 6.047184397922e-01 6.162730694426e-01 6.276001015121e-01 6.385066556497e-01 6.488427808959e-01 6.584939357851e-01 6.673921307605e-01 6.754996191976e-01 6.828125057469e-01 6.893491871849e-01 6.951401966623e-01 6.983730204275e-01 7.000709339624e-01 7.012505950075e-01 7.029861039210e-01 7.058737148731e-01 7.097393131032e-01 7.137544396223e-01 7.168695908716e-01 7.183531268965e-01 7.181553201057e-01 7.169283978409e-01 7.157015169723e-01 7.153712011064e-01 7.162531639903e-01 7.179277831987e-01 7.194874259236e-01 7.200312021311e-01 7.191298159951e-01 7.170666136046e-01 7.147142319907e-01 7.131144197722e-01 7.129622363434e-01 7.142770408267e-01 7.164137482371e-01 7.184225442362e-01 7.195579981187e-01 7.196550452641e-01 7.191886752870e-01 7.190112334832e-01 7.198907713531e-01 7.220720072251e-01 7.251235464392e-01 7.281588688910e-01 7.302793347373e-01 7.310288706193e-01 7.306363510418e-01 7.299078587686e-01 7.298398799841e-01 7.311478238467e-01 7.339318988020e-01 7.376702964745e-01 7.415484875052e-01 7.449236962343e-01 7.476582718030e-01 7.501675574037e-01 7.531722555417e-01 7.572371809982e-01 7.623722021924e-01 7.679416134928e-01 7.729014390589e-01 7.762762550330e-01 7.776480984450e-01 7.774365608017e-01 7.768074531195e-01 7.772802123977e-01 7.801638771478e-01 7.860241787779e-01 7.944608679389e-01 8.042894624304e-01 8.139830387920e-01 8.222213256140e-01 8.283600088720e-01 8.112045012480e-01 7.534597734448e-01 7.256338320397e-01 6.917485621583e-01 6.669141490787e-01 6.587657836308e-01 6.649374369789e-01 6.758200578998e-01 6.817437358339e-01 6.783392963157e-01 6.677532684967e-01 6.562501892685e-01 6.499147689258e-01 6.507262799005e-01 6.559069972335e-01 6.607424165744e-01 6.620470982927e-01 6.597823472703e-01 6.562054736662e-01 6.538580530664e-01 6.539610686519e-01 6.564084907410e-01 6.609578145548e-01 6.680090640395e-01 6.781195186967e-01 6.905875526756e-01 7.028499674730e-01 7.116364786225e-01 7.152790800401e-01 7.155476724019e-01 7.172630506791e-01 7.253778726693e-01 7.409596722980e-01 7.595843816646e-01 7.738200872435e-01 7.778779156757e-01 7.713854098381e-01 7.601258610054e-01 7.531328690878e-01 7.567942124278e-01 7.699622994373e-01 7.846722225983e-01 7.918607816400e-01 7.873663069702e-01 7.744722525755e-01 7.620546404789e-01 7.587008631122e-01 7.661041562528e-01 7.774763113631e-01 7.825936287575e-01 7.750008933869e-01 7.563594446087e-01 7.362099401317e-01 7.266684979457e-01 7.339398062859e-01 7.533768733465e-01 7.731481070835e-01 7.826022959639e-01 7.781133754543e-01 7.641055012995e-01 7.497584219482e-01 7.429332089150e-01 7.451327443680e-01 7.515661712660e-01 7.562692274169e-01 7.572214789383e-01 7.575123151458e-01 7.619922896047e-01 7.718872642532e-01 7.821919450681e-01 7.842813642539e-01 7.717324556307e-01 7.453368992368e-01 7.147183804793e-01 6.948403345543e-01 6.966532736750e-01 7.180024330404e-01 7.446214511609e-01 7.601068406575e-01 7.548590436166e-01 7.297619012679e-01 6.956128440718e-01 6.684196692308e-01 6.607351830549e-01 6.734954521788e-01 6.966580270254e-01 7.178096820836e-01 7.294898020942e-01 7.311438525820e-01 7.269593477601e-01 7.222056732272e-01 7.202568101109e-01 7.220225200594e-01 7.275617354090e-01 7.375997946673e-01 7.531999992319e-01 7.736933293759e-01 7.952033598907e-01 8.115463358430e-01 8.172067725286e-01 8.106491772506e-01 7.960176349895e-01 7.822363869513e-01 7.787860196785e-01 7.898776194824e-01 8.114283604016e-01 8.336856050976e-01 8.470707756535e-01 8.467084447370e-01 8.341136719541e-01 8.161169750093e-01 8.016116349535e-01 7.972563075012e-01 8.041950621725e-01 8.182051326821e-01 8.326612872368e-01 8.418937322606e-01 8.430621656636e-01 8.364231682048e-01 8.247737041127e-01 8.123118228202e-01 8.032603382757e-01 8.002285923551e-01 8.029740236777e-01 8.083670263588e-01 8.117620154486e-01 8.092725467301e-01 7.996606662010e-01 7.851098308931e-01 7.702648333753e-01 7.597171375322e-01 7.552705884635e-01 7.548870050690e-01 7.545304144768e-01 7.523670927800e-01
 5.272388209736e-01 5.256843728008e-01 5.242398639783e-01 5.229838144170e-01 5.218418318945e-01 5.206657029578e-01 5.193294993517e-01 5.178019809090e-01 5.161842189138e-01 5.146570240867e-01 5.133350181448e-01 5.121513272192e-01 5.109076545451e-01 5.094507908100e-01 5.077956517128e-01 5.060950161221e-01 5.045141580992e-01 5.031193513084e-01 5.018381713502e-01 5.005029238165e-01 4.989687141744e-01 4.972351306662e-01 4.954540359607e-01 4.938039338647e-01 4.923427059224e-01 4.909730198452e-01 4.895279440629e-01 4.878924202343e-01 4.860773654296e-01 4.842172149336e-01 4.824838840584e-01 4.809510300444e-01 4.795213797405e-01 4.779995749236e-01 4.762533539702e-01 4.743201238024e-01 4.723723768434e-01 4.705807168366e-01 4.689882245600e-01 4.674761778788e-01 4.658495962766e-01 4.639911929575e-01 4.619618265479e-01 4.599488751876e-01 4.581102294010e-01 4.564495935247e-01 4.548267591704e-01 4.530767065443e-01 4.511264981762e-01 4.490403008036e-01 4.469716585788e-01 4.450509545977e-01 4.432899690769e-01 4.415738024449e-01 4.397495224957e-01 4.377363819352e-01 4.355787335516e-01 4.334162310910e-01 4.313921124853e-01 4.295483922176e-01 4.277819349481e-01 4.259106250632e-01 4.238152910345e-01 4.215415590835e-01 4.192703629943e-01 4.171782521575e-01 4.152958562730e-01 4.134781571609e-01 4.115127209744e-01 4.092895026484e-01 4.068973710795e-01 4.045563003091e-01 4.024369065667e-01 4.005177756130e-01 3.986070365910e-01 3.965016598161e-01 3.941446022549e-01 3.916705013883e-01 3.892970711958e-01 3.871501124450e-01 3.851630946620e-01 3.831338590607e-01 3.808910422742e-01 3.784289666086e-01 3.759008017485e-01 3.734987924694e-01 3.713051651486e-01 3.692317796436e-01 3.670902060402e-01 3.647400962875e-01 3.622006994766e-01 3.596280438629e-01 3.571886171135e-01 3.549356048811e-01 3.527710951426e-01 3.505243710500e-01 3.480830102761e-01 3.454801517047e-01 3.428670463213e-01 3.403869841530e-01 3.380663232042e-01 3.358010218350e-01 3.334428635281e-01 3.309123570426e-01 3.282579332991e-01 3.256141701530e-01 3.230915584164e-01 3.206905166925e-01 3.183121710155e-01 3.158418698948e-01 3.132367327252e-01 3.105500866568e-01 3.078849886242e-01 3.053134669078e-01 3.028215056808e-01 3.003300114458e-01 2.977631695431e-01 2.951030698919e-01 2.923951650000e-01 2.897074548381e-01 2.870797619176e-01 2.844957526596e-01 2.819020905486e-01 2.792553437647e-01 2.765521090889e-01 2.738235509377e-01 2.711076982597e-01 2.684216554195e-01 2.657537867020e-01 2.630766674375e-01 2.603688001625e-01 2.576308591069e-01 2.548791238907e-01 2.521285507126e-01 2.493861269516e-01 2.466502466986e-01 2.439110322164e-01 2.411597866303e-01 2.383933055509e-01 2.356146762797e-01 2.328280134593e-01 2.300367476038e-01 2.272455294389e-01 2.244543523917e-01 2.216562388811e-01 2.188460635261e-01 2.160252324142e-01 2.131973284861e-01 2.103670766399e-01 2.075384692029e-01 2.047076343104e-01 2.018637601285e-01 1.990013684773e-01 1.961279936463e-01 1.932567959329e-01 1.903991159138e-01 1.875567499468e-01 1.847188265749e-01 1.818640399896e-01 1.789819018228e-01 1.760822566477e-01 1.731869501395e-01 1.703146056825e-01 1.674720088432e-01 1.646464614339e-01 1.618125100199e-01 1.589562663475e-01 1.560803668668e-01 1.531999983967e-01 1.503338008140e-01 1.474946207854e-01 1.446820124428e-01 1.418819212927e-01 1.390777538561e-01 1.362607573311e-01 1.334317424897e-01 1.306042616629e-01 1.277991008211e-01 1.250275311140e-01 1.222840305849e-01 1.195522343422e-01 1.168187592476e-01 1.140801633072e-01 1.113487817189e-01 1.086428124332e-01 1.059716844874e-01 1.033316723910e-01 1.007171509242e-01 9.812396057231e-02 9.555494915444e-02 9.301539378857e-02 9.051157781717e-02 8.804683364211e-02 8.562580781562e-02 8.325891468384e-02 8.095586891357e-02 7.871848924507e-02 7.654341486097e-02 7.442849330901e-02 7.238149142945e-02 7.042028415705e-02 6.856781621623e-02 6.683578976704e-02 6.522224645707e-02 6.372106983805e-02 6.233403335991e-02 6.107591294732e-02 5.996875825808e-02 5.903045964831e-02 5.826825021790e-02 5.767883425441e-02 5.725697720375e-02 5.700145393367e-02 5.691700335552e-02 5.701185734984e-02 5.729293369807e-02 5.776064028286e-02 5.840562558075e-02 5.921299725606e-02 6.016665326401e-02 6.125860482661e-02 6.248852630569e-02 6.386028992755e-02 6.537165001157e-02 6.700727027462e-02 6.874475791147e-02 7.056552812100e-02 7.246173157695e-02 7.443941550190e-02 7.650812893608e-02 7.866568990746e-02 8.089235191551e-02 8.316330395102e-02 8.546470584776e-02 8.780180054955e-02 9.019434373048e-02 9.265313201923e-02 9.516373691485e-02 9.769833209708e-02 1.002382759302e-01 1.027893380962e-01 1.053768224511e-01 1.080187637623e-01 1.107039114777e-01 1.133994557269e-01 1.160855056269e-01 1.187718059136e-01 1.214871931505e-01 1.242497088841e-01 1.270449530529e-01 1.298368692854e-01 1.326063091797e-01 1.353697830993e-01 1.381575986996e-01 1.409821742111e-01 1.438223140558e-01 1.466430039301e-01 1.494306767812e-01 1.522096395113e-01 1.550094234243e-01 1.578323133911e-01 1.606510197190e-01 1.634387611088e-01 1.661939367406e-01 1.689457154956e-01 1.717192645736e-01 1.745052742228e-01 1.772755132885e-01 1.800152038342e-01 1.827357528945e-01 1.854635223715e-01 1.882113882244e-01 1.909611192259e-01 1.936888541312e-01 1.963959594786e-01 1.990985622380e-01 2.018139611394e-01 2.045368713566e-01 2.072458532771e-01 2.099275942082e-01 2.125944072911e-01 2.152641386018e-01 2.179371217577e-01 2.205993544066e-01 2.232353356538e-01 2.258448789726e-01 2.284443824974e-01 2.310426544396e-01 2.336301326144e-01 2.361968267768e-01 2.387418154601e-01 2.412733759291e-01 2.437994975092e-01 2.463164500363e-01 2.488126410618e-01 2.512886756974e-01 2.537553039228e-01 2.562178581096e-01 2.586712770426e-01 2.611035424475e-01 2.635094644419e-01 2.658982257453e-01 2.682791996794e-01 2.706511779075e-01 2.730024114836e-01 2.753272382606e-01 2.776284498278e-01 2.799139484460e-01 2.821864045969e-01 2.844400570076e-01 2.866710069660e-01 2.888825744888e-01 2.910781033309e-01 2.932556339890e-01 2.954126896358e-01 2.975474317939e-01 2.996636020884e-01 3.017645141082e-01 3.038479972282e-01 3.059063289585e-01 3.079385287623e-01 3.099495971328e-01 3.119421923744e-01 3.139155144380e-01 3.158661277941e-01 3.177901562240e-01 3.196906412416e-01 3.215697511695e-01 3.234269544112e-01 3.252617847625e-01 3.270737521368e-01 3.288621366617e-01 3.306263643589e-01 3.323657803992e-01 3.340801168325e-01 3.357706262075e-01 3.374391603588e-01 3.390821348886e-01 3.406979518581e-01 3.422870964671e-01 3.438496918104e-01 3.453896065847e-01 3.469057168540e-01 3.483946421606e-01 3.498553263731e-01 3.512893724363e-01 3.526974752778e-01 3.540803348350e-01 3.554380915261e-01 3.567674755139e-01 3.580680950585e-01 3.593413026701e-01 3.605868253498e-01 3.618055760879e-01 3.629980285735e-01 3.641608393178e-01 3.652944514851e-01 3.663994404004e-01 3.674753370982e-01 3.685236602080e-01 3.695443558020e-01 3.705334488407e-01 3.714925316419e-01 3.724225743718e-01 3.733225276278e-01 3.741938595810e-01 3.750351340962e-01 3.758439773696e-01 3.766233365119e-01 3.773716146621e-01 3.780896242592e-01 3.787773879620e-01 3.794343512572e-01 3.800588866166e-01 3.806535729917e-01 3.812161079551e-01 3.817467545834e-01 3.822467578949e-01 3.827146073665e-01 3.831505897205e-01 3.835557270968e-01 3.839283342146e-01 3.842679486597e-01 3.845761406193e-01 3.848508121167e-01 3.850936656469e-01 3.853049542601e-01 3.854825927912e-01 3.856280974598e-01 3.857407299990e-01 3.858190897291e-01 3.858650886015e-01 3.858781752787e-01 3.858578514925e-01 3.858045630429e-01 3.857181863187e-01 3.855974792111e-01 3.854441915761e-01 3.852575263142e-01 3.850361675847e-01 3.847830434534e-01 3.844952466974e-01 3.841738877206e-01 3.838199161552e-01 3.834309866577e-01 3.830087064967e-01 3.825527360259e-01 3.820625237554e-01 3.815397950257e-01 3.809836525482e-01 3.803918369874e-01 3.797672063158e-01 3.791077839800e-01 3.784155486280e-01 3.776902924844e-01 3.769306177830e-01 3.761365950495e-01 3.753093495566e-01 3.744477373203e-01 3.735528358507e-01 3.726254323019e-01 3.716631589527e-01 3.706676351109e-01 3.696391893967e-01 3.685768764444e-01 3.674815829848e-01 3.663534950685e-01 3.651920523503e-01 3.639976387421e-01 3.627708056250e-01 3.615103154102e-01 3.602178723218e-01 3.588926670537e-01 3.575344523917e-01 3.561447626949e-01 3.547217666906e-01 3.532671311067e-01 3.517805716745e-01 3.502620219027e-01 3.487124322770e-01 3.471312278223e-01 3.455180825746e-01 3.438745266709e-01 3.421994314116e-01 3.404940715671e-01 3.387587686140e-01 3.369927158973e-01 3.351960365967e-01 3.333694845804e-01 3.315125659003e-01 3.296268525774e-01 3.277130284855e-01 3.257696097891e-01 3.237970497526e-01 3.217961512699e-01 3.197660227302e-01 3.177096098183e-01 3.156256803682e-01 3.135138772216e-01 3.113755990694e-01 3.092097509844e-01 3.070172775575e-01 3.047984535214e-01 3.025544054452e-01 3.002852208081e-01 2.979913132078e-01 2.956719793833e-01 2.933281120763e-01 2.909607855553e-01 2.885700479701e-01 2.861566842122e-01 2.837209530331e-01 2.812625216730e-01 2.787830704999e-01 2.762819741493e-01 2.737596307272e-01 2.712172763947e-01 2.686548336068e-01 2.660745592940e-01 2.634756334588e-01 2.608568534714e-01 2.582210881349e-01 2.555681347500e-01 2.528983413772e-01 2.502148477982e-01 2.475151493280e-01 2.448006559952e-01 2.420725047179e-01 2.393295441597e-01 2.365752167347e-01 2.338096962596e-01 2.310327383928e-01 2.282462687109e-01 2.254483715445e-01 2.226414211154e-01 2.198289771693e-01 2.170088507254e-01 2.141840188613e-01 2.113542765246e-01 2.085181965128e-01 2.056809896456e-01 2.028419538922e-01 2.000015803696e-01 1.971641341123e-01 1.943254383111e-01 1.914899184022e-01 1.886587243560e-01 1.858323096793e-01 1.830151164931e-01 1.802047652857e-01 1.774032771110e-01 1.746131323303e-01 1.718346430654e-01 1.690724003611e-01 1.663272005445e-01 1.635978981744e-01 1.608891497159e-01 1.582009872905e-01 1.555359732651e-01 1.528983433579e-01 1.502869690356e-01 1.477070175684e-01 1.451599039872e-01 1.426465213150e-01 1.401728549223e-01 1.377393549056e-01 1.353488858839e-01 1.330057373802e-01 1.307098915914e-01 1.284680321209e-01 1.262831217208e-01 1.241557460768e-01 1.220925622958e-01 1.200936091945e-01 1.181638661300e-01 1.163083370858e-01 1.145277940142e-01 1.128293394467e-01 1.112145863022e-01 1.096862235969e-01 1.082495645276e-01 1.069057887369e-01 1.056593170444e-01 1.045145908146e-01 1.034711043882e-01 1.025342304149e-01 1.017042319641e-01 1.009822316256e-01 1.003718433237e-01 9.987234124611e-02 9.948533575104e-02 9.921171453245e-02 9.904847089424e-02 9.899692079567e-02 9.905488515423e-02 9.921960493752e-02 9.949133248804e-02 9.986609973494e-02 1.003409948719e-01 1.009140450651e-01 1.015796188800e-01 1.023351767448e-01 1.031765551452e-01 1.040985369724e-01 1.050988884778e-01 1.061716888970e-01 1.073133539822e-01 1.085202842397e-01 1.097864917732e-01 1.111088640794e-01 1.124820343448e-01 1.139014156983e-01 1.153645629027e-01 1.168661254505e-01 1.184040760194e-01 1.199740770202e-01 1.215708876992e-01 1.231926526329e-01 1.248340745378e-01 1.264929310535e-01 1.281674240644e-01 1.298528764642e-01 1.315485190898e-01 1.332501248787e-01 1.349544128042e-01 1.366592390431e-01 1.383619560112e-01 1.400622422216e-01 1.417565217195e-01 1.434425829417e-01 1.451192432865e-01 1.467826275391e-01 1.484322795358e-01 1.500665342503e-01 1.516827043470e-01 1.532806999007e-01 1.548575406449e-01 1.564126052970e-01 1.579447347057e-01 1.594515807271e-01 1.609317883754e-01 1.623846433456e-01 1.638080679573e-01 1.652032499985e-01 1.665669401461e-01 1.678984378846e-01 1.691967022911e-01 1.704591177319e-01 1.716871082052e-01 1.728791559127e-01 1.740343783297e-01 1.751522810250e-01 1.762294579279e-01 1.772668336092e-01 1.782632578922e-01 1.792186219701e-01 1.801328537931e-01 1.810036831503e-01 1.818313434562e-01 1.826136433722e-01 1.833504430769e-01 1.840426730831e-01 1.846881299725e-01 1.852874077017e-01 1.858395996105e-01 1.863426139732e-01 1.867987045300e-01 1.872053489457e-01 1.875628991918e-01 1.878711251238e-01 1.881273652873e-01 1.883351017367e-01 1.884912332640e-01 1.885965872588e-01 1.886511392710e-01 1.886510354489e-01 1.886004781676e-01 1.884959058923e-01 1.883389931956e-01 1.881308098768e-01 1.878672335489e-01 1.875513775778e-01 1.871796794152e-01 1.867539271249e-01 1.862756961755e-01 1.857418107212e-01 1.851552634595e-01 1.845128571242e-01 1.838149977207e-01 1.830634166738e-01 1.822545944109e-01 1.813938079342e-01 1.804767935354e-01 1.795054126903e-01 1.784798918430e-01 1.773966314507e-01 1.762618756743e-01 1.750698445830e-01 1.738249166017e-01 1.725267860960e-01 1.711708652610e-01 1.697649126845e-01 1.683022183702e-01 1.667865281553e-01 1.652193473693e-01 1.635957131449e-01 1.619240266139e-01 1.601961841387e-01 1.584177082452e-01 1.565893861217e-01 1.547059595208e-01 1.527769155889e-01 1.507935800986e-01 1.487626956689e-01 1.466833312392e-01 1.445520819523e-01 1.423788303424e-01 1.401541382593e-01 1.378856922645e-01 1.355726796621e-01 1.332111565461e-01 1.308127768793e-01 1.283659763619e-01 1.258823889811e-01 1.233588276620e-01 1.207922616452e-01 1.181950678487e-01 1.155552468290e-01 1.128870474372e-01 1.101851304414e-01 1.074503960773e-01 1.046934123122e-01 1.019034942084e-01 9.909696367484e-02 9.626898556999e-02 9.342181690931e-02 9.056836692970e-02 8.769726427391e-02 8.483005322486e-02 8.196047989882e-02 7.909683058072e-02 7.625387926037e-02 7.342409096094e-02 7.063334251103e-02 6.787932931383e-02 6.517835707394e-02 6.255111032306e-02 5.999828688683e-02 5.755547609283e-02 5.522982023205e-02 5.305057872181e-02 5.104790803135e-02 4.923849055748e-02 4.766784504769e-02 4.635466362958e-02 4.533343352860e-02 4.463677756966e-02 4.427533824099e-02 4.427524158047e-02 4.463827741942e-02 4.535696071943e-02 4.643105120616e-02 4.782989571521e-02 4.953646134627e-02 5.152687100961e-02 5.376167908056e-02 5.622987619124e-02 5.889125393172e-02 6.172790889474e-02 6.472392222636e-02 6.784461906089e-02 7.109297908692e-02 7.443700050426e-02 7.787145365643e-02 8.138889123960e-02 8.496488508157e-02 8.861077513167e-02 9.229959140447e-02 9.603540862901e-02 9.981262264171e-02 1.036142057373e-01 1.074530743563e-01 1.113063695223e-01 1.151815597120e-01 1.190732196127e-01 1.229690398431e-01 1.268807893532e-01 1.307890157212e-01 1.347026050426e-01 1.386147491109e-01 1.425178291529e-01 1.464210634281e-01 1.503082235493e-01 1.541866670903e-01 1.580518933078e-01 1.618965180446e-01 1.657277633984e-01 1.695333873506e-01 1.733184541320e-01 1.770789242796e-01 1.808082046141e-01 1.845134786272e-01 1.881834479978e-01 1.918216778887e-01 1.954259579090e-01 1.989894038567e-01 2.025182866100e-01 2.060031602513e-01 2.094467471490e-01 2.128468417030e-01 2.161973807201e-01 2.195043904077e-01 2.227580627228e-01 2.259610642806e-01 2.291122340785e-01 2.322037953442e-01 2.352436445078e-01 2.382206912533e-01 2.411386371686e-01 2.439959805157e-01 2.467863454336e-01 2.495154503355e-01 2.521749024459e-01 2.547666282713e-01 2.572901651336e-01 2.597390496750e-01 2.621188575183e-01 2.644211699530e-01 2.666484531275e-01 2.688006711967e-01 2.708702639075e-01 2.728637953337e-01 2.747733593477e-01 2.766010728822e-01 2.783471875308e-01 2.800051859627e-01 2.815810160720e-01 2.830676937898e-01 2.844671787118e-01 2.857799354408e-01 2.870007988162e-01 2.881343905757e-01 2.891746469253e-01 2.901237344961e-01 2.909829334433e-01 2.917462524008e-01 2.924202568348e-01 2.929985532465e-01 2.934844588993e-01 2.938790697497e-01 2.941774694682e-01 2.943865811187e-01 2.945007409496e-01 2.945239415568e-01 2.944570830764e-01 2.942970138680e-01 2.940500361100e-01 2.937120845858e-01 2.932875412867e-01 2.927775765666e-01 2.921814431841e-01 2.915046899667e-01 2.907463996139e-01 2.899097547037e-01 2.889979137118e-01 2.880116584248e-01 2.869568998222e-01 2.858345770926e-01 2.846485021677e-01 2.834032956290e-01 2.821020754346e-01 2.807484010686e-01 2.793490225776e-01 2.779063618532e-01 2.764274629869e-01 2.749175695275e-01 2.733816435997e-01 2.718281742103e-01 2.702605586520e-01 2.686897850917e-01 2.671201162172e-01 2.655592718800e-01 2.640183510505e-01 2.625008760527e-01 2.610195730324e-01 2.595802812811e-01 2.581937679721e-01 2.568692773202e-01 2.556149044770e-01 2.544430473831e-01 2.533610182080e-01 2.523802853509e-01 2.515099957995e-01 2.507594342608e-01 2.501388481563e-01 2.496575018612e-01 2.493237480371e-01 2.491463934154e-01 2.491333351836e-01 2.492915277348e-01 2.496285808808e-01 2.501491388473e-01 2.508598485801e-01 2.517642500167e-01 2.528649676655e-01 2.541666371476e-01 2.556679287540e-01 2.573716892189e-01 2.592760858616e-01 2.613791500178e-01 2.636795071981e-01 2.661716357840e-01 2.688529438496e-01 2.717173512131e-01 2.747576042342e-01 2.779692678578e-01 2.813425448959e-01 2.848711932024e-01 2.885463836414e-01 2.923574073693e-01 2.962986216906e-01 3.003555150863e-01 3.045216803719e-01 3.087860249775e-01 3.131361881417e-01 3.175661201323e-01 3.220582108662e-01 3.266083160148e-01 3.312027853560e-01 3.358305267834e-01 3.404841042519e-01 3.451485539562e-01 3.498181822009e-01 3.544801046790e-01 3.591236149874e-01 3.637417014931e-01 3.683212469409e-01 3.728543691751e-01 3.773320566220e-01 3.817430234324e-01 3.860808392635e-01 3.903339637677e-01 3.944956480468e-01 3.985565728813e-01 4.025090351048e-01 4.063462843964e-01 4.100583294572e-01 4.136406807177e-01 4.170836869460e-01 4.203822643211e-01 4.235290904120e-01 4.265177901071e-01 4.293432225637e-01 4.319991133722e-01 4.344803552760e-01 4.367814062491e-01 4.388988870679e-01 4.408262451132e-01 4.425624740736e-01 4.441019636349e-01 4.454419880920e-01 4.465814820466e-01 4.475138997564e-01 4.482424348673e-01 4.487608202396e-01 4.490696755271e-01 4.491698613452e-01 4.490561979859e-01 4.487341794095e-01 4.482002273768e-01 4.474557457844e-01 4.465056165976e-01 4.453455104586e-01 4.439840072590e-01 4.424197759403e-01 4.406563853576e-01 4.387005040262e-01 4.365509347299e-01 4.342182710155e-01 4.317027992597e-01 4.290117453726e-01 4.261527584727e-01 4.231281191046e-01 4.199502957304e-01 4.166223747625e-01 4.131542800395e-01 4.095548566755e-01 4.058315904119e-01 4.019964245612e-01 3.980563730453e-01 3.940249312957e-01 3.899099004813e-01 3.857246085668e-01 3.814800466993e-01 3.771876978392e-01 3.728629682916e-01 3.685135599156e-01 3.641576284711e-01 3.598066234941e-01 3.554734814312e-01 3.511764656241e-01 3.469236606794e-01 3.427352152655e-01 3.386225114050e-01 3.346001538312e-01 3.306853895501e-01 3.268881160644e-01 3.232270564537e-01 3.197122129669e-01 3.163590780502e-01 3.131808890396e-01 3.101872833755e-01 3.073933619403e-01 3.048061779697e-01 3.024387437116e-01 3.002972450365e-01 2.983906501238e-01 2.967256324757e-01 2.953044760589e-01 2.941347593832e-01 2.932134705564e-01 2.925453672089e-01 2.921277777437e-01 2.919575005177e-01 2.920335470050e-01 2.923467846426e-01 2.928942440545e-01 2.936662180495e-01 2.946542128545e-01 2.958486706488e-01 2.972375975730e-01 2.988104928986e-01 3.005526701268e-01 3.024528957556e-01 3.044954096689e-01 3.066675538612e-01 3.089542447163e-01 3.113380982439e-01 3.138082526248e-01 3.163448142514e-01 3.189343532678e-01 3.215623346804e-01 3.242099551652e-01 3.268656020368e-01 3.295106701844e-01 3.321308655653e-01 3.347115334559e-01 3.372362188210e-01 3.396913663955e-01 3.420608437302e-01 3.443308965463e-01 3.464876187603e-01 3.485171242782e-01 3.504054739833e-01 3.521405025161e-01 3.537090468163e-01 3.550988306537e-01 3.562997023356e-01 3.572998502959e-01 3.580887753943e-01 3.586588473457e-01 3.589994505657e-01 3.591044722505e-01 3.589677777293e-01 3.585819556766e-01 3.579454114284e-01 3.570530689155e-01 3.559039997402e-01 3.544987994321e-01 3.528385504309e-01 3.509267577698e-01 3.487672246494e-01 3.463675603907e-01 3.437372122528e-01 3.408845504543e-01 3.378249667555e-01 3.345720368557e-01 3.311434335661e-01 3.275588418284e-01 3.238391678868e-01 3.200087766594e-01 3.160936758315e-01 3.121223515013e-01 3.081249776651e-01 3.041319016158e-01 3.001791320256e-01 2.962987382862e-01 2.925275137695e-01 2.889004649031e-01 2.854527765544e-01 2.822201498057e-01 2.792334697279e-01 2.765265984129e-01 2.741244067996e-01 2.720521472670e-01 2.703306825729e-01 2.689721508641e-01 2.679891992886e-01 2.673828026190e-01 2.671520784692e-01 2.672900856426e-01 2.677810804159e-01 2.686093075662e-01 2.697510747539e-01 2.711807184720e-01 2.728692275314e-01 2.747851283049e-01 2.768973081072e-01 2.791722436966e-01 2.815795889554e-01 2.840885631542e-01 2.866702162394e-01 2.893004315032e-01 2.919543579887e-01 2.946135636249e-01 2.972627487010e-01 2.998878453614e-01 3.024830559819e-01 3.050415562714e-01 3.075639926426e-01 3.100533587917e-01 3.125135114802e-01 3.149553171484e-01 3.173886373133e-01 3.198258740351e-01 3.222835780578e-01 3.247739123176e-01 3.273135869727e-01 3.299162310428e-01 3.325932426744e-01 3.353569797294e-01 3.382126106753e-01 3.411677077627e-01 3.442208209300e-01 3.473684539287e-01 3.506042051486e-01 3.539135707345e-01 3.572822947733e-01 3.606870342084e-01 3.641042491926e-01 3.675058871233e-01 3.708605952534e-01 3.741359334901e-01 3.772950734947e-01 3.803049737680e-01 3.831289742117e-01 3.857314742049e-01 3.880820882042e-01 3.901471430033e-01 3.918995208798e-01 3.933183097734e-01 3.943804890348e-01 3.950745235867e-01 3.953911371865e-01 3.953281409925e-01 3.948915051454e-01 3.940899476209e-01 3.929441600065e-01 3.914786156416e-01 3.897248775351e-01 3.877226678536e-01 3.855159166371e-01 3.831561363594e-01 3.806980666563e-01 3.781994333625e-01 3.757224167009e-01 3.733271849323e-01 3.710764208645e-01 3.690277377172e-01 3.672343959383e-01 3.657453765638e-01 3.645989909541e-01 3.638271663473e-01 3.634491486894e-01 3.634742903533e-01 3.639005533169e-01 3.647133140144e-01 3.658908098138e-01 3.673998392187e-01 3.692011741296e-01 3.712494211359e-01 3.734948249736e-01 3.758888041825e-01 3.783802862118e-01 3.809212584613e-01 3.834677049441e-01 3.859798189700e-01 3.884238333009e-01 3.907714037864e-01 3.930019940051e-01 3.951013271709e-01 3.970618396249e-01 3.988814608472e-01 4.005634899535e-01 4.021148144898e-01 4.035472306678e-01 4.048719528958e-01 4.061010119666e-01 4.072485767140e-01 4.083209440288e-01 4.093283195279e-01 4.102710536919e-01 4.111471180193e-01 4.119511439327e-01 4.126688851739e-01 4.132879972991e-01 4.137856816059e-01 4.141430615247e-01 4.143357914504e-01 4.143400209683e-01 4.141388494301e-01 4.137122868707e-01 4.130509257398e-01 4.121501083561e-01 4.110123182120e-01 4.096546867516e-01 4.080993555791e-01 4.063831127725e-01 4.045536999511e-01 4.026684950550e-01 4.007981043224e-01 3.990196357997e-01 3.974176852498e-01 3.960817734432e-01 3.951032001666e-01 3.945691946818e-01 3.945629030058e-01 3.951568358413e-01 3.964082748320e-01 3.983625491730e-01 4.010407600612e-01 4.044497607960e-01 4.085728159806e-01 4.133739904932e-01 4.188021483551e-01 4.247887213739e-01 4.312555905327e-01 4.381126734161e-01 4.452683981712e-01 4.526263758629e-01 4.600897906579e-01 4.675662050731e-01 4.749673125740e-01 4.822120002551e-01 4.892255077199e-01 4.959417769371e-01 5.023061903862e-01 5.082716908254e-01 5.138014951959e-01 5.188684107333e-01 5.234579928138e-01 5.275593884742e-01 5.311734411279e-01 5.343111902778e-01 5.369847862779e-01 5.392165543328e-01 5.410303780163e-01 5.424536213860e-01 5.435158756113e-01 5.442430575016e-01 5.446633479469e-01 5.447980142084e-01 5.446657904227e-01 5.442812705985e-01 5.436518082601e-01 5.427824816127e-01 5.416723129364e-01 5.403204745900e-01 5.387236193667e-01 5.368827467405e-01 5.348010411294e-01 5.324891690018e-01 5.299693830249e-01 5.272699270483e-01 5.244347198917e-01 5.215160362333e-01 5.185780464834e-01 5.156916967925e-01 5.129316009580e-01 5.103749767540e-01 5.080892247089e-01 5.061341756726e-01 5.045519390227e-01 5.033658232627e-01 5.025767001392e-01 5.021602247380e-01 5.020720064780e-01 5.022460243614e-01 5.026071933541e-01 5.030686657841e-01 5.035437711482e-01 5.039568898332e-01 5.042386907628e-01 5.043454261875e-01 5.042509913221e-01 5.039573509095e-01 5.034903738227e-01 5.028947798063e-01 5.022416452750e-01 5.016081606167e-01 5.010803556670e-01 5.007465850854e-01 5.006840944729e-01 5.009599717218e-01 5.016184632316e-01 5.026858335526e-01 5.041608745780e-01 5.060214811608e-01 5.082246633454e-01 5.107054063071e-01 5.133909016202e-01 5.161929443905e-01 5.190229121925e-01 5.217935493943e-01 5.244185976543e-01 5.268278498868e-01 5.289638373290e-01 5.307948953118e-01 5.323097965215e-01 5.335336350847e-01 5.345253238250e-01 5.353805137811e-01 5.362346104866e-01 5.372533157895e-01 5.386312910452e-01 5.405757973035e-01 5.432926431462e-01 5.469726436265e-01 5.517622667261e-01 5.577619013338e-01 5.649979564939e-01 5.734297832323e-01 5.829464873233e-01 5.933715788883e-01 6.044908458295e-01 6.160523352278e-01 6.278038806741e-01 6.394965325605e-01 6.509057266318e-01 6.618457010718e-01 6.721631316506e-01 6.817563148648e-01 6.905581736526e-01 6.985405076455e-01 7.057093528545e-01 7.120869088285e-01 7.157272987189e-01 7.177854245855e-01 7.193077706130e-01 7.213977771151e-01 7.246704870597e-01 7.289510197435e-01 7.333978153047e-01 7.369443205854e-01 7.388466591673e-01 7.390567739584e-01 7.382395119477e-01 7.374410948833e-01 7.375659820508e-01 7.389251908556e-01 7.410759886171e-01 7.430766830339e-01 7.439939096141e-01 7.433719134433e-01 7.414818491547e-01 7.391978716683e-01 7.375768357241e-01 7.373277625821e-01 7.384809693255e-01 7.403942968648e-01 7.421125365542e-01 7.428817279138e-01 7.425368877571e-01 7.415685470726e-01 7.408565689890e-01 7.412064013694e-01 7.428930615677e-01 7.454978983002e-01 7.481211878103e-01 7.498382010861e-01 7.501587309321e-01 7.492878804461e-01 7.480312654094e-01 7.473988056731e-01 7.481267927581e-01 7.503361430145e-01 7.535109253458e-01 7.568276563050e-01 7.596359582834e-01 7.618081825058e-01 7.637987078422e-01 7.663925873198e-01 7.702329137256e-01 7.753922549454e-01 7.812474240332e-01 7.867159702831e-01 7.907328847184e-01 7.927556109164e-01 7.930806805731e-01 7.927866052574e-01 7.933715292387e-01 7.962243107989e-01 8.021014625827e-01 8.108622921835e-01 8.215870138332e-01 8.329510630488e-01 8.438182993224e-01 8.534920120021e-01 7.993646590483e-01 7.679945740281e-01 7.308319146043e-01 6.953298350912e-01 6.751708736672e-01 6.756384488433e-01 6.900165702609e-01 7.052967332889e-01 7.108540068209e-01 7.033972410146e-01 6.873421624178e-01 6.715542378174e-01 6.639091427974e-01 6.663135570407e-01 6.741538062358e-01 6.804317422116e-01 6.805557939166e-01 6.745978856037e-01 6.663631832940e-01 6.606141502544e-01 6.601688372127e-01 6.648325780724e-01 6.725892796746e-01 6.814333754416e-01 6.902855555305e-01 6.985367597688e-01 7.054127047826e-01 7.101455640839e-01 7.130188003023e-01 7.162651657511e-01 7.233722346794e-01 7.367372588969e-01 7.550992458101e-01 7.733153035240e-01 7.850644846532e-01 7.866594100163e-01 7.797730463143e-01 7.712469778093e-01 7.695044780599e-01 7.787820427836e-01 7.956016781263e-01 8.110208321027e-01 8.166477572859e-01 8.099512709823e-01 7.959131694487e-01 7.843421004247e-01 7.833900636716e-01 7.932037758507e-01 8.055013714046e-01 8.095579868678e-01 7.994604353212e-01 7.779825145132e-01 7.557354078177e-01 7.452093609751e-01 7.519808206702e-01 7.703110170474e-01 7.877524843091e-01 7.939306453129e-01 7.862196559994e-01 7.702783760889e-01 7.560338085547e-01 7.509185665540e-01 7.549132624409e-01 7.616806179894e-01 7.647596235139e-01 7.629580992423e-01 7.610736450602e-01 7.655848111769e-01 7.781708965097e-01 7.928149582106e-01 7.992348978852e-01 7.897191428632e-01 7.646049373680e-01 7.338830321134e-01 7.134321944197e-01 7.151499185937e-01 7.372685669895e-01 7.652534339856e-01 7.822444902080e-01 7.783860042617e-01 7.545057789188e-01 7.212523202161e-01 6.940969539643e-01 6.848597215597e-01 6.943464145662e-01 7.133695153273e-01 7.308723957701e-01 7.406335831602e-01 7.427357090727e-01 7.409571153269e-01 7.390238179483e-01 7.383076909327e-01 7.384633917862e-01 7.399281843590e-01 7.453717004156e-01 7.583420801191e-01 7.796892749088e-01 8.051807344565e-01 8.268164985964e-01 8.369836538113e-01 8.327274859263e-01 8.178606689619e-01 8.020651248544e-01 7.963002403218e-01 8.061817515061e-01 8.281634876151e-01 8.520946105234e-01 8.676389580639e-01 8.692664412492e-01 8.580272395685e-01 8.403348707861e-01 8.246905106146e-01 8.176387845759e-01 8.208422092472e-01 8.312325401079e-01 8.434914938116e-01 8.527914462194e-01 8.562352280255e-01 8.530382214332e-01 8.443358273625e-01 8.328092654536e-01 8.221914458035e-01 8.160719533847e-01 8.161870756359e-01 8.211720110446e-01 8.268659271168e-01 8.284366948530e-01 8.229217649944e-01 8.109205755407e-01 7.963678301341e-01 7.843099850457e-01 7.778016834563e-01 7.759542530365e-01 7.750468368809e-01 7.728674169481e-01
 5.370904959371e-01 5.356050035978e-01 5.342309090591e-01 5.330433865537e-01 5.319703669703e-01 5.308665722640e-01 5.296015388841e-01 5.281402719277e-01 5.265872161623e-01 5.251288218325e-01 5.238786697344e-01 5.227650972817e-01 5.215883910846e-01 5.201986336504e-01 5.186117274836e-01 5.169785485841e-01 5.154645030904e-01 5.141391411578e-01 5.129303730593e-01 5.116650848327e-01 5.101962169508e-01 5.085262961567e-01 5.068118234334e-01 5.052309483078e-01 5.038385433111e-01 5.025365592207e-01 5.011588172460e-01 4.995903716271e-01 4.978406604467e-01 4.960459264317e-01 4.943802230246e-01 4.929157529196e-01 4.915529623433e-01 4.900964089895e-01 4.884155665592e-01 4.865482091431e-01 4.846656089719e-01 4.829391963238e-01 4.814137083313e-01 4.799696709241e-01 4.784086565952e-01 4.766133193076e-01 4.746460862249e-01 4.726976015649e-01 4.709251112563e-01 4.693305475386e-01 4.677729266769e-01 4.660860872595e-01 4.641970107119e-01 4.621717777948e-01 4.601666331440e-01 4.583116446577e-01 4.566151688498e-01 4.549608548188e-01 4.531963396006e-01 4.512433272966e-01 4.491466527461e-01 4.470462447608e-01 4.450847430382e-01 4.433031874072e-01 4.415973132417e-01 4.397847458495e-01 4.377482010262e-01 4.355339238004e-01 4.333225610149e-01 4.312901600306e-01 4.294673612165e-01 4.277093125307e-01 4.258024046297e-01 4.236366158931e-01 4.213009262714e-01 4.190168877162e-01 4.169548771139e-01 4.150931113523e-01 4.132404750967e-01 4.111919091708e-01 4.088901265555e-01 4.064694592841e-01 4.041498404998e-01 4.020581518912e-01 4.001272999914e-01 3.981531485217e-01 3.959638321290e-01 3.935529165738e-01 3.910754138406e-01 3.887250375403e-01 3.865856745495e-01 3.845672014477e-01 3.824771525805e-01 3.801750895082e-01 3.776824855468e-01 3.751577295246e-01 3.727690062021e-01 3.705692453556e-01 3.684567007376e-01 3.662574492667e-01 3.638588298897e-01 3.612982909927e-01 3.587312124106e-01 3.563011479557e-01 3.540309656326e-01 3.518132429597e-01 3.494969660162e-01 3.470048786737e-01 3.443900715609e-01 3.417904771023e-01 3.393150366779e-01 3.369599626501e-01 3.346230038343e-01 3.321897488165e-01 3.296200017254e-01 3.269704070452e-01 3.243461599134e-01 3.218168302469e-01 3.193647473677e-01 3.169090990612e-01 3.143747125475e-01 3.117468443462e-01 3.090728557639e-01 3.064211788405e-01 3.038295405415e-01 3.012788466386e-01 2.987154545277e-01 2.960973831308e-01 2.934229677526e-01 2.907240040670e-01 2.880380781648e-01 2.853809246648e-01 2.827404509340e-01 2.800883856765e-01 2.774048614309e-01 2.746910798285e-01 2.719629364036e-01 2.692348365322e-01 2.665141453122e-01 2.637994010796e-01 2.610805027687e-01 2.583482253897e-01 2.555988159223e-01 2.528355701783e-01 2.500630339620e-01 2.472854630420e-01 2.445082099558e-01 2.417295795813e-01 2.389420762604e-01 2.361401557292e-01 2.333261024254e-01 2.305037279518e-01 2.276789838712e-01 2.248549830382e-01 2.220263868446e-01 2.191817323586e-01 2.163167070364e-01 2.134403312838e-01 2.105665843312e-01 2.077055258911e-01 2.048582298597e-01 2.020107641755e-01 1.991415486570e-01 1.962430612440e-01 1.933273382133e-01 1.904165838354e-01 1.875286107668e-01 1.846681050197e-01 1.818186952643e-01 1.789552461939e-01 1.760651281776e-01 1.731532453260e-01 1.702361318105e-01 1.673324494426e-01 1.644536109242e-01 1.615969004989e-01 1.587457334102e-01 1.558834760392e-01 1.530022674827e-01 1.501045419756e-01 1.472062366302e-01 1.443279395063e-01 1.414787400982e-01 1.386484579230e-01 1.358200824586e-01 1.329797381293e-01 1.301266771321e-01 1.272749554504e-01 1.244419467201e-01 1.216344064249e-01 1.188465573409e-01 1.160702621392e-01 1.133024382571e-01 1.105437579782e-01 1.077996143851e-01 1.050746694527e-01 1.023706135893e-01 9.969172631002e-02 9.704831354839e-02 9.444510437871e-02 9.187991574832e-02 8.934505162408e-02 8.683711603888e-02 8.436517967451e-02 8.194929902149e-02 7.960958844916e-02 7.734989271677e-02 7.515918863893e-02 7.302782230949e-02 7.096035977202e-02 6.897808042101e-02 6.710825041534e-02 6.536610623570e-02 6.375064062221e-02 6.225351128161e-02 6.087517544906e-02 5.962990642716e-02 5.853824864898e-02 5.761777553772e-02 5.687677874890e-02 5.631453838447e-02 5.592917968387e-02 5.571991299973e-02 5.568930711868e-02 5.584097820003e-02 5.617852531933e-02 5.670373480568e-02 5.741189849067e-02 5.829089988481e-02 5.932480083520e-02 6.049885975000e-02 6.180647148375e-02 6.324879818415e-02 6.482820923177e-02 6.653655844463e-02 6.835257162688e-02 7.025284485502e-02 7.222300293484e-02 7.426670620523e-02 7.639699267760e-02 7.861854425344e-02 8.091368236266e-02 8.325477164548e-02 8.562376087255e-02 8.802752331516e-02 9.048693932287e-02 9.301570340175e-02 9.559845629827e-02 9.820282867163e-02 1.008111216148e-01 1.034343583975e-01 1.060992071265e-01 1.088196900540e-01 1.115778065696e-01 1.143382430074e-01 1.170848889204e-01 1.198360065417e-01 1.226197714460e-01 1.254447787298e-01 1.282875662915e-01 1.311131427052e-01 1.339130028211e-01 1.367120007515e-01 1.395377722952e-01 1.423877789212e-01 1.452349185801e-01 1.480535172389e-01 1.508451407263e-01 1.536402786462e-01 1.564606013154e-01 1.592928974084e-01 1.621105757025e-01 1.649006201185e-01 1.676766353840e-01 1.704644334420e-01 1.732743602695e-01 1.760850525303e-01 1.788754686222e-01 1.816478462133e-01 1.844211905973e-01 1.872087345300e-01 1.900044178157e-01 1.927856228805e-01 1.955411712201e-01 1.982863606660e-01 2.010367550417e-01 2.037911415119e-01 2.065346144667e-01 2.092523226035e-01 2.119464217723e-01 2.146341821462e-01 2.173217449670e-01 2.199984322978e-01 2.226555796729e-01 2.252926986762e-01 2.279189827684e-01 2.305415841790e-01 2.331552992194e-01 2.357488924810e-01 2.383246001750e-01 2.408932500292e-01 2.434591827272e-01 2.460156871185e-01 2.485519190469e-01 2.510630224991e-01 2.535594380998e-01 2.560500654814e-01 2.585316560756e-01 2.609929723681e-01 2.634285501071e-01 2.658430404799e-01 2.682429742658e-01 2.706309712334e-01 2.730010010985e-01 2.753492070796e-01 2.776797266712e-01 2.799948813401e-01 2.822936900715e-01 2.845719187290e-01 2.868296805736e-01 2.890705537481e-01 2.912969951359e-01 2.935063438930e-01 2.956913320052e-01 2.978509954401e-01 2.999917405468e-01 3.021142700545e-01 3.042190813336e-01 3.063011678262e-01 3.083579149735e-01 3.103919868227e-01 3.124062336952e-01 3.143993976846e-01 3.163711644145e-01 3.183206730004e-01 3.202477363307e-01 3.221506951081e-01 3.240310693508e-01 3.258861481029e-01 3.277192571011e-01 3.295307940034e-01 3.313173797979e-01 3.330776402681e-01 3.348120846851e-01 3.365213117354e-01 3.382083538357e-01 3.398727869586e-01 3.415097108772e-01 3.431199276152e-01 3.447044652807e-01 3.462634306111e-01 3.477986791488e-01 3.493087538645e-01 3.507910770326e-01 3.522457535906e-01 3.536735981307e-01 3.550743738675e-01 3.564496921072e-01 3.577982212431e-01 3.591185739956e-01 3.604100783457e-01 3.616735127195e-01 3.629088286294e-01 3.641171398475e-01 3.652982321262e-01 3.664479096920e-01 3.675687836148e-01 3.686607988497e-01 3.697231241143e-01 3.707580320476e-01 3.717625817310e-01 3.727356390475e-01 3.736793671332e-01 3.745932087187e-01 3.754764585795e-01 3.763308596971e-01 3.771535444530e-01 3.779456284144e-01 3.787072962548e-01 3.794374187342e-01 3.801365128273e-01 3.808045567682e-01 3.814413060013e-01 3.820464009388e-01 3.826214447837e-01 3.831629440143e-01 3.836728819208e-01 3.841510667431e-01 3.845963380749e-01 3.850100999799e-01 3.853922783001e-01 3.857410751611e-01 3.860577201499e-01 3.863417913176e-01 3.865917559539e-01 3.868096454247e-01 3.869946822646e-01 3.871461247759e-01 3.872653424428e-01 3.873504972680e-01 3.874020757671e-01 3.874210811831e-01 3.874060369747e-01 3.873574395427e-01 3.872761040314e-01 3.871603097181e-01 3.870110168889e-01 3.868288360880e-01 3.866115651047e-01 3.863610893063e-01 3.860761791922e-01 3.857573874599e-01 3.854056448240e-01 3.850202380470e-01 3.845991422560e-01 3.841444091783e-01 3.836555996517e-01 3.831329121713e-01 3.825772206315e-01 3.819863260003e-01 3.813610511854e-01 3.807021201341e-01 3.800080693023e-01 3.792810369607e-01 3.785202345066e-01 3.777243175704e-01 3.768949801887e-01 3.760317409155e-01 3.751339728251e-01 3.742033429309e-01 3.732386642955e-01 3.722400707086e-01 3.712082400032e-01 3.701425446295e-01 3.690429348674e-01 3.679109563429e-01 3.667446862939e-01 3.655456709558e-01 3.643133646085e-01 3.630474056319e-01 3.617484038547e-01 3.604172578915e-01 3.590526628537e-01 3.576563401401e-01 3.562273204871e-01 3.547654321672e-01 3.532718474698e-01 3.517457712228e-01 3.501882959066e-01 3.485997776847e-01 3.469791296554e-01 3.453269445716e-01 3.436434433982e-01 3.419281990760e-01 3.401835302321e-01 3.384084922020e-01 3.366030164957e-01 3.347670454347e-01 3.329006411335e-01 3.310041943227e-01 3.290794888724e-01 3.271262136539e-01 3.251431042274e-01 3.231319992135e-01 3.210916342408e-01 3.190225547025e-01 3.169264394731e-01 3.148020640238e-01 3.126513671838e-01 3.104740566482e-01 3.082687779555e-01 3.060377174976e-01 3.037813084738e-01 3.014984723074e-01 2.991919607959e-01 2.968602666160e-01 2.945037282287e-01 2.921239018060e-01 2.897203362797e-01 2.872924492692e-01 2.848430869606e-01 2.823708326626e-01 2.798777240809e-01 2.773637591981e-01 2.748271266009e-01 2.722705374233e-01 2.696939904401e-01 2.670982149434e-01 2.644853363725e-01 2.618531256919e-01 2.592031791969e-01 2.565362483800e-01 2.538508943143e-01 2.511516256638e-01 2.484371588324e-01 2.457073454985e-01 2.429648644144e-01 2.402066946893e-01 2.374361975364e-01 2.346554935221e-01 2.318632519088e-01 2.290623559434e-01 2.262508864920e-01 2.234294317894e-01 2.206022901259e-01 2.177677216887e-01 2.149279170790e-01 2.120842929378e-01 2.092346687943e-01 2.063827651010e-01 2.035293094153e-01 2.006744830631e-01 1.978228754685e-01 1.949711568737e-01 1.921217362995e-01 1.892768007368e-01 1.864359590009e-01 1.836042091360e-01 1.807806455692e-01 1.779653320925e-01 1.751620120147e-01 1.723697760432e-01 1.695918981614e-01 1.668315522105e-01 1.640872114036e-01 1.613635971549e-01 1.586614236560e-01 1.559817675715e-01 1.533297566101e-01 1.507052854666e-01 1.481108461221e-01 1.455499102772e-01 1.430222657761e-01 1.405342936927e-01 1.380877289086e-01 1.356833751536e-01 1.333271350989e-01 1.310178506188e-01 1.287610494560e-01 1.265612553646e-01 1.244190141785e-01 1.223409953922e-01 1.203285281325e-01 1.183844244033e-01 1.165143251954e-01 1.147191680950e-01 1.130053668041e-01 1.113755392022e-01 1.098317665576e-01 1.083794429842e-01 1.070203954327e-01 1.057574073229e-01 1.045955776670e-01 1.035350307585e-01 1.025810506260e-01 1.017344049111e-01 1.009957082704e-01 1.003681696830e-01 9.985129764071e-02 9.944619889629e-02 9.915428395976e-02 9.897300281816e-02 9.890373770076e-02 9.894408125522e-02 9.909133148215e-02 9.934549833034e-02 9.970141918414e-02 1.001577328883e-01 1.007119266055e-01 1.013582764979e-01 1.020954825362e-01 1.029193382156e-01 1.038237001436e-01 1.048063516569e-01 1.058610779974e-01 1.069836565879e-01 1.081713012964e-01 1.094182096311e-01 1.107218695106e-01 1.120766572760e-01 1.134780591382e-01 1.149226610608e-01 1.164041394096e-01 1.179216290853e-01 1.194705186530e-01 1.210465503853e-01 1.226483625825e-01 1.242698077318e-01 1.259078376144e-01 1.275603139675e-01 1.292235046585e-01 1.308963396992e-01 1.325744836714e-01 1.342558110648e-01 1.359383344906e-01 1.376175910304e-01 1.392928735249e-01 1.409620557579e-01 1.426214462604e-01 1.442718307799e-01 1.459085744752e-01 1.475316230175e-01 1.491390026825e-01 1.507277699944e-01 1.522970925095e-01 1.538447165945e-01 1.553701094434e-01 1.568732096821e-01 1.583498773909e-01 1.598007043892e-01 1.612223097244e-01 1.626134870335e-01 1.639754663678e-01 1.653058314654e-01 1.666041110289e-01 1.678689827355e-01 1.690973905042e-01 1.702897981004e-01 1.714451971896e-01 1.725629480199e-01 1.736436284932e-01 1.746837548967e-01 1.756837726334e-01 1.766414469965e-01 1.775568960538e-01 1.784307686337e-01 1.792602552992e-01 1.800461946797e-01 1.807874499098e-01 1.814818010178e-01 1.821320496916e-01 1.827344758503e-01 1.832902573291e-01 1.837978935287e-01 1.842562664775e-01 1.846674071668e-01 1.850285135260e-01 1.853412069237e-01 1.856035092289e-01 1.858132706806e-01 1.859734293997e-01 1.860808770283e-01 1.861372651406e-01 1.861435313597e-01 1.860948282264e-01 1.859948799332e-01 1.858397184913e-01 1.856316642621e-01 1.853712784109e-01 1.850555565302e-01 1.846886141841e-01 1.842644293784e-01 1.837862324634e-01 1.832538377343e-01 1.826643885378e-01 1.820236264807e-01 1.813253731317e-01 1.805734665552e-01 1.797663760695e-01 1.789012107557e-01 1.779843912025e-01 1.770090408377e-01 1.759811193174e-01 1.748980265779e-01 1.737569112715e-01 1.725652001117e-01 1.713141345971e-01 1.700108599150e-01 1.686530250855e-01 1.672384129645e-01 1.657734146691e-01 1.642504624081e-01 1.626762490831e-01 1.610488502801e-01 1.593655378682e-01 1.576338107447e-01 1.558448273817e-01 1.540073485537e-01 1.521170008021e-01 1.501735605086e-01 1.481848514437e-01 1.461399789727e-01 1.440505161520e-01 1.419101483408e-01 1.397202442784e-01 1.374876653162e-01 1.352028820135e-01 1.328779278189e-01 1.305054076284e-01 1.280873902495e-01 1.256319031424e-01 1.231278462377e-01 1.205905601655e-01 1.180102820643e-01 1.153923483320e-01 1.127422282316e-01 1.100508345424e-01 1.073355649036e-01 1.045845914093e-01 1.018071217097e-01 9.900779346320e-02 9.617815866488e-02 9.333829293104e-02 9.047591458707e-02 8.760438815450e-02 8.472803598606e-02 8.184211988263e-02 7.896894404557e-02 7.609755539883e-02 7.324826418535e-02 7.042737662705e-02 6.763626808093e-02 6.490250827531e-02 6.222160988653e-02 5.962359708531e-02 5.712118395242e-02 5.472993579574e-02 5.248640795615e-02 5.040149449253e-02 4.851720536357e-02 4.686073956873e-02 4.546047696474e-02 4.436005847911e-02 4.357803615695e-02 4.314648525076e-02 4.308410009921e-02 4.339178480800e-02 4.407807878347e-02 4.512547074046e-02 4.651328339187e-02 4.822654985266e-02 5.022308393871e-02 5.248475493159e-02 5.497951768994e-02 5.767311830728e-02 6.055540500027e-02 6.358621709351e-02 6.675943013782e-02 7.005305961416e-02 7.344457633427e-02 7.693711842214e-02 8.049962944907e-02 8.413686020014e-02 8.783388088071e-02 9.157776464951e-02 9.537615032664e-02 9.920420614437e-02 1.030717609643e-01 1.069655560270e-01 1.108793014349e-01 1.148199264523e-01 1.187670726318e-01 1.227325521303e-01 1.267034504290e-01 1.306777012462e-01 1.346597136663e-01 1.386339584063e-01 1.426102262298e-01 1.465781255458e-01 1.505362840902e-01 1.544879702469e-01 1.584207847902e-01 1.623423049834e-01 1.662442890764e-01 1.701246226469e-01 1.739863323640e-01 1.778193449723e-01 1.816293171111e-01 1.854097929402e-01 1.891578202087e-01 1.928774283471e-01 1.965586044753e-01 2.002061820286e-01 2.038153119629e-01 2.073821447089e-01 2.109108369722e-01 2.143912759612e-01 2.178294686576e-01 2.212189684135e-01 2.245566645576e-01 2.278472290018e-01 2.310799513866e-01 2.342608971129e-01 2.373848167358e-01 2.404478592521e-01 2.434549079544e-01 2.463961090654e-01 2.492762937580e-01 2.520913051861e-01 2.548373101285e-01 2.575184792861e-01 2.601260323786e-01 2.626640395271e-01 2.651290013545e-01 2.675168107037e-01 2.698318964264e-01 2.720655873371e-01 2.742224015012e-01 2.762990616887e-01 2.782917585865e-01 2.802049715546e-01 2.820300830838e-01 2.837724395475e-01 2.854284600147e-01 2.869942460028e-01 2.884756172503e-01 2.898630469475e-01 2.911620890157e-01 2.923705507790e-01 2.934835670305e-01 2.945081406799e-01 2.954353527001e-01 2.962709174705e-01 2.970126301346e-01 2.976574308782e-01 2.982111518748e-01 2.986671662352e-01 2.990301260531e-01 2.992985947887e-01 2.994711792570e-01 2.995525364278e-01 2.995373046446e-01 2.994316787740e-01 2.992334311754e-01 2.989429486177e-01 2.985652714891e-01 2.980973972376e-01 2.975440709697e-01 2.969050673591e-01 2.961830493984e-01 2.953812727413e-01 2.945004013263e-01 2.935443522148e-01 2.925148859550e-01 2.914163559365e-01 2.902505838807e-01 2.890227324837e-01 2.877353153877e-01 2.863938500023e-01 2.850026408346e-01 2.835656452371e-01 2.820902230690e-01 2.805787003690e-01 2.790413669651e-01 2.774805068516e-01 2.759042970732e-01 2.743206918749e-01 2.727338688336e-01 2.711556715616e-01 2.695894027618e-01 2.680467529267e-01 2.665350775196e-01 2.650624431546e-01 2.636400348961e-01 2.622753144499e-01 2.609794170227e-01 2.597614566303e-01 2.586310538801e-01 2.575983461529e-01 2.566736788917e-01 2.558659031353e-01 2.551856643972e-01 2.546412731940e-01 2.542426666729e-01 2.539983612228e-01 2.539158712657e-01 2.540042712012e-01 2.542692769635e-01 2.547177906099e-01 2.553558329161e-01 2.561866501414e-01 2.572158632370e-01 2.584446652114e-01 2.598752262120e-01 2.615086781216e-01 2.633436735453e-01 2.653793388055e-01 2.676143260105e-01 2.700427112294e-01 2.726637383084e-01 2.754684538274e-01 2.784547673751e-01 2.816144053991e-01 2.849384879718e-01 2.884234769193e-01 2.920550492910e-01 2.958292884113e-01 2.997334430115e-01 3.037587891700e-01 3.078971147073e-01 3.121329130452e-01 3.164613803942e-01 3.208682969780e-01 3.253437675011e-01 3.298790087901e-01 3.344591421326e-01 3.390782167509e-01 3.437221070680e-01 3.483812242112e-01 3.530465898435e-01 3.577040508312e-01 3.623470258422e-01 3.669631985610e-01 3.715427371789e-01 3.760772953077e-01 3.805547911369e-01 3.849680570244e-01 3.893062902508e-01 3.935613985690e-01 3.977258974059e-01 4.017883790163e-01 4.057439219203e-01 4.095816107019e-01 4.132958149377e-01 4.168784066535e-01 4.203210441134e-01 4.236193089620e-01 4.267640334805e-01 4.297511385025e-01 4.325727499321e-01 4.352246349138e-01 4.377000439491e-01 4.399957339522e-01 4.421055223598e-01 4.440266905352e-01 4.457548250157e-01 4.472852445643e-01 4.486174512281e-01 4.497452589720e-01 4.506687722506e-01 4.513854298529e-01 4.518918376126e-01 4.521903780717e-01 4.522762430044e-01 4.521516011374e-01 4.518173093342e-01 4.512701444283e-01 4.505165026569e-01 4.495536604937e-01 4.483843221512e-01 4.470138817015e-01 4.454393011441e-01 4.436708880931e-01 4.417071099401e-01 4.395533304494e-01 4.372168970435e-01 4.346974157421e-01 4.320077350975e-01 4.291479340816e-01 4.261281438425e-01 4.229550157652e-01 4.196341506136e-01 4.161771359328e-01 4.125887159508e-01 4.088818553809e-01 4.050627791812e-01 4.011426350936e-01 3.971322304506e-01 3.930412813595e-01 3.888830099648e-01 3.846655985498e-01 3.804051744611e-01 3.761107547871e-01 3.717961591244e-01 3.674769974820e-01 3.631614499590e-01 3.588689630405e-01 3.546090977026e-01 3.503967248139e-01 3.462485494113e-01 3.421743554641e-01 3.381923327813e-01 3.343134987870e-01 3.305535859323e-01 3.269257988621e-01 3.234426875505e-01 3.201194717804e-01 3.169658010857e-01 3.139962972767e-01 3.112197747242e-01 3.086484610366e-01 3.062916413507e-01 3.041557807611e-01 3.022527860434e-01 3.005828578199e-01 2.991555231804e-01 2.979723842217e-01 2.970351460154e-01 2.963479318486e-01 2.959050906682e-01 2.957093587459e-01 2.957547496322e-01 2.960370762886e-01 2.965522527874e-01 2.972899394306e-01 2.982437667544e-01 2.994035515288e-01 3.007591667057e-01 3.022987251513e-01 3.040099257228e-01 3.058806517154e-01 3.078955933014e-01 3.100441826596e-01 3.123070113404e-01 3.146726276832e-01 3.171250725663e-01 3.196473692744e-01 3.222269136510e-01 3.248443233501e-01 3.274860046431e-01 3.301361493540e-01 3.327767750052e-01 3.353946459471e-01 3.379713969751e-01 3.404931021130e-01 3.429442236254e-01 3.453082826473e-01 3.475716293841e-01 3.497189492221e-01 3.517362387613e-01 3.536087305868e-01 3.553245530089e-01 3.568687878856e-01 3.582306043000e-01 3.593975997584e-01 3.603578474404e-01 3.611036415655e-01 3.616228043784e-01 3.619080161215e-01 3.619529873013e-01 3.617494919454e-01 3.612937282292e-01 3.605817138025e-01 3.596110131968e-01 3.583818316567e-01 3.568931665324e-01 3.551487164152e-01 3.531534563220e-01 3.509112818482e-01 3.484327509930e-01 3.457272040966e-01 3.428066020874e-01 3.396867413429e-01 3.363827870901e-01 3.329149804872e-01 3.293044987879e-01 3.255747814894e-01 3.217516183391e-01 3.178615740368e-01 3.139371266616e-01 3.100069980998e-01 3.061060081676e-01 3.022683699951e-01 2.985269311051e-01 2.949197273034e-01 2.914794353093e-01 2.882426981348e-01 2.852400949028e-01 2.825035146153e-01 2.800605125475e-01 2.779338457430e-01 2.761467237128e-01 2.747101287802e-01 2.736369425803e-01 2.729316468737e-01 2.725897768402e-01 2.726082931531e-01 2.729730988914e-01 2.736685383474e-01 2.746720620448e-01 2.759593334714e-01 2.775040909373e-01 2.792735949082e-01 2.812404221711e-01 2.833721615087e-01 2.856385043987e-01 2.880116129941e-01 2.904623674336e-01 2.929682447676e-01 2.955070439570e-01 2.980597284736e-01 3.006134060977e-01 3.031550445097e-01 3.056796603404e-01 3.081835185454e-01 3.106652212502e-01 3.131314761328e-01 3.155861682119e-01 3.180400966963e-01 3.205069007143e-01 3.229972514178e-01 3.255278605661e-01 3.281122967067e-01 3.307657788377e-01 3.335021174632e-01 3.363314184484e-01 3.392652871079e-01 3.423080782181e-01 3.454624237302e-01 3.487280798023e-01 3.520974552989e-01 3.555610655582e-01 3.591034389626e-01 3.627044540994e-01 3.663419451493e-01 3.699869357193e-01 3.736102120320e-01 3.771770873604e-01 3.806530453351e-01 3.840009849864e-01 3.871834463557e-01 3.901666089921e-01 3.929099693900e-01 3.953827567604e-01 3.975559370351e-01 3.993978637437e-01 4.008888409136e-01 4.020087921707e-01 4.027457589856e-01 4.030932405080e-01 4.030490575606e-01 4.026223615255e-01 4.018249824034e-01 4.006770617615e-01 3.992073824911e-01 3.974488409983e-01 3.954429333048e-01 3.932363454935e-01 3.908803537089e-01 3.884322047895e-01 3.859500373998e-01 3.834953282683e-01 3.811309316125e-01 3.789147559458e-01 3.769061540720e-01 3.751551923934e-01 3.737077603121e-01 3.726012981371e-01 3.718634228782e-01 3.715114052282e-01 3.715500723913e-01 3.719765930961e-01 3.727745393373e-01 3.739199246465e-01 3.753792206269e-01 3.771129741186e-01 3.790783755258e-01 3.812265235761e-01 3.835116308033e-01 3.858856980589e-01 3.883046541884e-01 3.907290108821e-01 3.931222798262e-01 3.954552971503e-01 3.977048617331e-01 3.998548414969e-01 4.018940023383e-01 4.038191244730e-01 4.056302490657e-01 4.073333431712e-01 4.089367607642e-01 4.104500263731e-01 4.118868654360e-01 4.132542003817e-01 4.145640587423e-01 4.158201121697e-01 4.170237543698e-01 4.181736385551e-01 4.192590439883e-01 4.202697500690e-01 4.211866156506e-01 4.219895176687e-01 4.226545711047e-01 4.231541394236e-01 4.234661475722e-01 4.235630304775e-01 4.234271476119e-01 4.230420994474e-01 4.223975091538e-01 4.214963167219e-01 4.203436114004e-01 4.189623045138e-01 4.173820762683e-01 4.156463260006e-01 4.138104944256e-01 4.119404301058e-01 4.101105593954e-01 4.084064793741e-01 4.069168392018e-01 4.057347194541e-01 4.049518610125e-01 4.046563180405e-01 4.049262601843e-01 4.058310200113e-01 4.074214758170e-01 4.097327503105e-01 4.127809524801e-01 4.165584842118e-01 4.210429016414e-01 4.261881438425e-01 4.319349210394e-01 4.382081900302e-01 4.449237195991e-01 4.519911081746e-01 4.593112791185e-01 4.667887781817e-01 4.743265701706e-01 4.818341347044e-01 4.892243120534e-01 4.964173151913e-01 5.033439174830e-01 5.099422586506e-01 5.161606443121e-01 5.219575930738e-01 5.273037633669e-01 5.321761384553e-01 5.365635734543e-01 5.404665972726e-01 5.438898933998e-01 5.468479261544e-01 5.493608992164e-01 5.514530425630e-01 5.531539778125e-01 5.544910413342e-01 5.554958254912e-01 5.561934398038e-01 5.566083627041e-01 5.567603849894e-01 5.566623622778e-01 5.563212661331e-01 5.557408281324e-01 5.549161681016e-01 5.538422987110e-01 5.525119739084e-01 5.509175106420e-01 5.490566203509e-01 5.469338899136e-01 5.445594146917e-01 5.419583428280e-01 5.391635680495e-01 5.362221973877e-01 5.331926649282e-01 5.301406963424e-01 5.271427563297e-01 5.242711661980e-01 5.215993084535e-01 5.191916351155e-01 5.170973912760e-01 5.153515596241e-01 5.139631148890e-01 5.129241032629e-01 5.122011799092e-01 5.117447347840e-01 5.114893387759e-01 5.113610881422e-01 5.112880576485e-01 5.111974859822e-01 5.110353818611e-01 5.107615562817e-01 5.103586120175e-01 5.098354855524e-01 5.092196471657e-01 5.085683797819e-01 5.079496949559e-01 5.074473889145e-01 5.071512869821e-01 5.071462593824e-01 5.075118673389e-01 5.083065258771e-01 5.095721265202e-01 5.113217418780e-01 5.135448376243e-01 5.162052970004e-01 5.192419293904e-01 5.225783784716e-01 5.261199846166e-01 5.297662800377e-01 5.334146744588e-01 5.369601691367e-01 5.403111528942e-01 5.433872884872e-01 5.461307077657e-01 5.485040403550e-01 5.505033064416e-01 5.521604425676e-01 5.535409359219e-01 5.547564190186e-01 5.559519506225e-01 5.573072623536e-01 5.590274049507e-01 5.613262407121e-01 5.644188190360e-01 5.684881397815e-01 5.736820177714e-01 5.800858784398e-01 5.877163303496e-01 5.965201514557e-01 6.063664502837e-01 6.170753305896e-01 6.284141718533e-01 6.401321199333e-01 6.519699666941e-01 6.636786493400e-01 6.750439308110e-01 6.858759543430e-01 6.960393236773e-01 7.054352431266e-01 7.140086112388e-01 7.217468999301e-01 7.286605523445e-01 7.326725306326e-01 7.350587852880e-01 7.368911558502e-01 7.393039273732e-01 7.429298279911e-01 7.475941402971e-01 7.524423162126e-01 7.563917746640e-01 7.586890280297e-01 7.592901592798e-01 7.588775012992e-01 7.585176871796e-01 7.591271384597e-01 7.610113831623e-01 7.637064375421e-01 7.662338443765e-01 7.676234118268e-01 7.673942637463e-01 7.658014792172e-01 7.637215329071e-01 7.622190456778e-01 7.620167217589e-01 7.631484332911e-01 7.649705999366e-01 7.665188683062e-01 7.670301703547e-01 7.663397301471e-01 7.649533497599e-01 7.637812118752e-01 7.636640805498e-01 7.649095854331e-01 7.671109450064e-01 7.693540802885e-01 7.706871520595e-01 7.705854383633e-01 7.692263033663e-01 7.674110396867e-01 7.661622166184e-01 7.662369030553e-01 7.677728973046e-01 7.702619415586e-01 7.728672583539e-01 7.749238324733e-01 7.763117441568e-01 7.775206626907e-01 7.794080634513e-01 7.827126856228e-01 7.875985252432e-01 7.934899993620e-01 7.992967035357e-01 8.038870762736e-01 8.066027024990e-01 8.075999085345e-01 8.078287356419e-01 8.087011918846e-01 8.116050421301e-01 8.174121519885e-01 8.262046093524e-01 8.373189038534e-01 8.495680325095e-01 8.611819115773e-01 8.470688238051e-01 7.971313276557e-01 7.701304912729e-01 7.312464127348e-01 6.991493662123e-01 6.873201936969e-01 6.973224766771e-01 7.182596809616e-01 7.352106986355e-01 7.380614301220e-01 7.254510564403e-01 7.043304775540e-01 6.859051933835e-01 6.790929312794e-01 6.847967499199e-01 6.960444351158e-01 7.037049983570e-01 7.023132658823e-01 6.925323028724e-01 6.799143555482e-01 6.713065088486e-01 6.707267896435e-01 6.774250544961e-01 6.874157697406e-01 6.965625307233e-01 7.027374072396e-01 7.059535251683e-01 7.074456676579e-01 7.088145961700e-01 7.118211664107e-01 7.184664057252e-01 7.303490673643e-01 7.473494005418e-01 7.665467617471e-01 7.828919949428e-01 7.916424063119e-01 7.912350578874e-01 7.850182408347e-01 7.802493684590e-01 7.841032433075e-01 7.984910369704e-01 8.180666651420e-01 8.335854602897e-01 8.377593767965e-01 8.297399561523e-01 8.159202128662e-01 8.065135987710e-01 8.087322697928e-01 8.210696957930e-01 8.340929413180e-01 8.370527029945e-01 8.248786164805e-01 8.014787958530e-01 7.782677612663e-01 7.676616211868e-01 7.742798000680e-01 7.913379723287e-01 8.060714847626e-01 8.086406311280e-01 7.974962614849e-01 7.794325830106e-01 7.649355168129e-01 7.608890394551e-01 7.658439176221e-01 7.721683114348e-01 7.730880764119e-01 7.682194674288e-01 7.638908126020e-01 7.680058151971e-01 7.826011408751e-01 8.007382297254e-01 8.107292320294e-01 8.038510067774e-01 7.801484995592e-01 7.499282146471e-01 7.296956814187e-01 7.318900159681e-01 7.549148270461e-01 7.841075385868e-01 8.024787662706e-01 8.002055223908e-01 7.781976829451e-01 7.469012176864e-01 7.209987463708e-01 7.112143375898e-01 7.179453402607e-01 7.328323953025e-01 7.463733170145e-01 7.538406967936e-01 7.561232499486e-01 7.566262876674e-01 7.574911406814e-01 7.580500682469e-01 7.566299100407e-01 7.538710034454e-01 7.541920746454e-01 7.636180915121e-01 7.847398708049e-01 8.132534411639e-01 8.395726917714e-01 8.541467651392e-01 8.526402943078e-01 8.383811432703e-01 8.214449146394e-01 8.138361347756e-01 8.223557792485e-01 8.441665889192e-01 8.691425861605e-01 8.865936609478e-01 8.905604263790e-01 8.816095701695e-01 8.654912689693e-01 8.498952148573e-01 8.408152449624e-01 8.401890492530e-01 8.461909734894e-01 8.551734333747e-01 8.635771639837e-01 8.687208497408e-01 8.688352636404e-01 8.632820304097e-01 8.530247672890e-01 8.410543116294e-01 8.317003507732e-01 8.286129627942e-01 8.323720272305e-01 8.396006587664e-01 8.447618832857e-01 8.433040793866e-01 8.342749429604e-01 8.208084539109e-01 8.081817829142e-01 8.004403959681e-01 7.976985585442e-01 7.965674219167e-01 7.944807449132e-01
 5.466069115388e-01 5.451928110114e-01 5.438908118676e-01 5.427733821759e-01 5.417721744981e-01 5.407428994872e-01 5.395509511465e-01 5.381578185690e-01 5.366721794805e-01 5.352850401561e-01 5.341089568052e-01 5.330668491401e-01 5.319594651981e-01 5.306396432490e-01 5.291237300536e-01 5.275602271203e-01 5.261151134597e-01 5.248618636195e-01 5.237278028708e-01 5.225347746062e-01 5.211333850724e-01 5.195299673868e-01 5.178851366630e-01 5.163760169034e-01 5.150546236705e-01 5.138224776769e-01 5.125152783666e-01 5.110164544053e-01 5.093345205520e-01 5.076081708479e-01 5.060129574726e-01 5.046193696439e-01 5.033255703722e-01 5.019370134147e-01 5.003244381724e-01 4.985262648213e-01 4.967116605560e-01 4.950531521535e-01 4.935973912705e-01 4.922239643939e-01 4.907314929183e-01 4.890021240749e-01 4.871005519867e-01 4.852196460840e-01 4.835161120390e-01 4.819902267141e-01 4.805006893181e-01 4.788805267215e-01 4.770556038801e-01 4.750948081662e-01 4.731567516518e-01 4.713701196866e-01 4.697413331937e-01 4.681517722498e-01 4.664504068329e-01 4.645608574679e-01 4.625289869418e-01 4.604939080552e-01 4.585982529491e-01 4.568821800190e-01 4.552397827888e-01 4.534894549503e-01 4.515152518087e-01 4.493641812411e-01 4.472164249108e-01 4.452468789037e-01 4.434870082731e-01 4.417918851323e-01 4.399474885600e-01 4.378425885839e-01 4.355675263657e-01 4.333442684845e-01 4.313428655250e-01 4.295419965800e-01 4.277511196216e-01 4.257635808310e-01 4.235210491839e-01 4.211578823872e-01 4.188957931812e-01 4.168632912547e-01 4.149922807996e-01 4.130773259460e-01 4.109457503260e-01 4.085905476098e-01 4.061676709031e-01 4.038731170130e-01 4.017919222602e-01 3.998318422076e-01 3.977977910925e-01 3.955486010299e-01 3.931074395179e-01 3.906348175522e-01 3.883012380107e-01 3.861587996790e-01 3.841024964067e-01 3.819549817226e-01 3.796038190310e-01 3.770907211469e-01 3.745746357787e-01 3.721988606896e-01 3.699837355943e-01 3.678179275490e-01 3.655483700148e-01 3.630997075523e-01 3.605300162527e-01 3.579796550491e-01 3.555563537483e-01 3.532517260445e-01 3.509610114501e-01 3.485702153351e-01 3.460413432478e-01 3.434344748726e-01 3.408564313644e-01 3.383746318435e-01 3.359675887517e-01 3.335527217210e-01 3.310568454007e-01 3.284671525295e-01 3.258332531153e-01 3.232234439618e-01 3.206734167111e-01 3.181618878093e-01 3.156348876099e-01 3.130515484334e-01 3.104122114986e-01 3.077496112225e-01 3.050997566616e-01 3.024781545533e-01 2.998713498296e-01 2.972512223818e-01 2.945989302385e-01 2.919163544878e-01 2.892187382012e-01 2.865200633461e-01 2.838288966577e-01 2.811426123226e-01 2.784517832982e-01 2.757459197527e-01 2.730213329116e-01 2.702815303428e-01 2.675312735615e-01 2.647759807005e-01 2.620213679061e-01 2.592642365141e-01 2.564958850656e-01 2.537114225243e-01 2.509132772916e-01 2.481064504043e-01 2.452972338328e-01 2.424880524652e-01 2.396719298879e-01 2.368368291187e-01 2.339805116529e-01 2.311127454261e-01 2.282481184859e-01 2.253960724126e-01 2.225558884723e-01 2.197110220329e-01 2.168408728412e-01 2.139398609522e-01 2.110228588375e-01 2.081112549547e-01 2.052235349271e-01 2.023600221467e-01 1.995028210851e-01 1.966270343056e-01 1.937210806444e-01 1.907926726909e-01 1.878589677842e-01 1.849382755617e-01 1.820414599283e-01 1.791626845428e-01 1.762842171771e-01 1.733890025257e-01 1.704702762520e-01 1.675327935481e-01 1.645940695549e-01 1.616750806721e-01 1.587807109737e-01 1.558988983458e-01 1.530114797632e-01 1.501054414666e-01 1.471826918204e-01 1.442573985634e-01 1.413476368500e-01 1.384567886357e-01 1.355780136562e-01 1.327023398673e-01 1.298268002332e-01 1.269509324504e-01 1.240809381334e-01 1.212198485729e-01 1.183686913319e-01 1.155330377831e-01 1.127209190400e-01 1.099350299309e-01 1.071686338283e-01 1.044121375696e-01 1.016630043322e-01 9.893115793148e-02 9.623863691230e-02 9.360132034513e-02 9.101538943463e-02 8.846355758848e-02 8.593380269422e-02 8.343289464725e-02 8.098646367386e-02 7.861986500140e-02 7.634159879013e-02 7.413916752982e-02 7.199838395999e-02 6.992157200373e-02 6.792955203512e-02 6.604865123719e-02 6.429631736523e-02 6.267334256155e-02 6.117458130883e-02 5.980101353981e-02 5.856552437818e-02 5.748692514157e-02 5.658099115342e-02 5.585674091445e-02 5.531710057172e-02 5.496224882558e-02 5.479309245925e-02 5.481037696288e-02 5.501430340876e-02 5.540465524135e-02 5.598242868900e-02 5.674606345205e-02 5.768751713139e-02 5.879012737378e-02 6.003587031790e-02 6.141238841589e-02 6.291824102470e-02 6.455917791936e-02 6.633204726909e-02 6.821775009811e-02 7.018883926030e-02 7.222891062530e-02 7.434094075645e-02 7.654075233320e-02 7.883419047885e-02 8.120336447131e-02 8.361645670670e-02 8.605713557528e-02 8.853540139781e-02 9.107408698556e-02 9.368229761191e-02 9.633910792391e-02 9.901010076532e-02 1.016815856025e-01 1.043716268953e-01 1.071062018832e-01 1.098887586253e-01 1.126947936712e-01 1.154903878517e-01 1.182697521115e-01 1.210585265733e-01 1.238807803707e-01 1.267305564752e-01 1.295810266427e-01 1.324067541267e-01 1.352133966367e-01 1.380311382167e-01 1.408778992924e-01 1.437382384095e-01 1.465855032981e-01 1.494098178420e-01 1.522253755615e-01 1.550588215817e-01 1.579154764545e-01 1.607734624599e-01 1.636131477294e-01 1.664392598860e-01 1.692704807285e-01 1.721189218072e-01 1.749759198928e-01 1.778179050803e-01 1.806377149762e-01 1.834509004644e-01 1.862723780914e-01 1.890985793997e-01 1.919138037178e-01 1.947046301339e-01 1.974748986029e-01 2.002422107564e-01 2.030107520480e-01 2.057692012535e-01 2.085089230581e-01 2.112306568279e-01 2.139442664592e-01 2.166564219638e-01 2.193595418380e-01 2.220441042405e-01 2.247128916733e-01 2.273771493141e-01 2.300395916788e-01 2.326936403295e-01 2.353270012189e-01 2.379376207466e-01 2.405357242682e-01 2.431302661849e-01 2.457156975733e-01 2.482814144040e-01 2.508224741391e-01 2.533445839025e-01 2.558539976630e-01 2.583526043887e-01 2.608334343552e-01 2.632941420681e-01 2.657385773809e-01 2.681690767809e-01 2.705839983939e-01 2.729792280077e-01 2.753555580090e-01 2.777159067114e-01 2.800641989866e-01 2.823947481550e-01 2.847016683699e-01 2.869857917915e-01 2.892511561170e-01 2.915001839727e-01 2.937323843104e-01 2.959422057510e-01 2.981276319873e-01 3.002918367867e-01 3.024374739495e-01 3.045629663497e-01 3.066679297157e-01 3.087517162909e-01 3.108135712154e-01 3.128532717359e-01 3.148702237513e-01 3.168638598296e-01 3.188359256918e-01 3.207874432606e-01 3.227146653902e-01 3.246165209072e-01 3.264935562011e-01 3.283465917985e-01 3.301787012793e-01 3.319879517429e-01 3.337711362669e-01 3.355281712140e-01 3.372605999340e-01 3.389685903855e-01 3.406533363393e-01 3.423140731186e-01 3.439469773394e-01 3.455536948681e-01 3.471343497769e-01 3.486883877391e-01 3.502180525356e-01 3.517218700416e-01 3.531972352951e-01 3.546454355546e-01 3.560659251246e-01 3.574586283237e-01 3.588261590938e-01 3.601656375423e-01 3.614753927366e-01 3.627565661409e-01 3.640092657148e-01 3.652335533592e-01 3.664307233408e-01 3.675978569389e-01 3.687345932191e-01 3.698419816589e-01 3.709202693605e-01 3.719688763643e-01 3.729886123565e-01 3.739775011768e-01 3.749361394738e-01 3.758649245385e-01 3.767628034744e-01 3.776293216707e-01 3.784663730251e-01 3.792717887872e-01 3.800464034433e-01 3.807909109771e-01 3.815024984896e-01 3.821829008285e-01 3.828317714618e-01 3.834481666463e-01 3.840334949124e-01 3.845872445787e-01 3.851079643525e-01 3.855969534910e-01 3.860534344135e-01 3.864762120057e-01 3.868673198835e-01 3.872254746081e-01 3.875503582746e-01 3.878428335306e-01 3.881019770772e-01 3.883271076210e-01 3.885202377835e-01 3.886789962532e-01 3.888046716816e-01 3.888972643302e-01 3.889557153484e-01 3.889808948900e-01 3.889727774447e-01 3.889297629476e-01 3.888530473437e-01 3.887426249889e-01 3.885973681163e-01 3.884201965325e-01 3.882075309806e-01 3.879607786381e-01 3.876791814938e-01 3.873637714723e-01 3.870141833563e-01 3.866313464863e-01 3.862131757996e-01 3.857600618153e-01 3.852729849233e-01 3.847509223741e-01 3.841953153734e-01 3.836054169345e-01 3.829801145043e-01 3.823210275760e-01 3.816274568149e-01 3.808990997775e-01 3.801372657820e-01 3.793410746680e-01 3.785100859481e-01 3.776458763545e-01 3.767463808760e-01 3.758130455958e-01 3.748464896258e-01 3.738452837815e-01 3.728101795162e-01 3.717410594188e-01 3.706378770914e-01 3.695011267484e-01 3.683307329806e-01 3.671267701130e-01 3.658897092253e-01 3.646190338583e-01 3.633153395115e-01 3.619781315367e-01 3.606080987442e-01 3.592055415698e-01 3.577706345918e-01 3.563029531269e-01 3.548022077827e-01 3.532692330724e-01 3.517036567863e-01 3.501069889419e-01 3.484796189529e-01 3.468194065913e-01 3.451285267133e-01 3.434051052155e-01 3.416507201997e-01 3.398667299502e-01 3.380521778311e-01 3.362074370915e-01 3.343322853716e-01 3.324264455754e-01 3.304906939441e-01 3.285263780652e-01 3.265322024776e-01 3.245096981485e-01 3.224587673085e-01 3.203788105200e-01 3.182706892502e-01 3.161351237810e-01 3.139721607883e-01 3.117829805222e-01 3.095669750135e-01 3.073238677737e-01 3.050559916600e-01 3.027609610396e-01 3.004409845323e-01 2.980964526361e-01 2.957268014097e-01 2.933346445134e-01 2.909182185994e-01 2.884772583303e-01 2.860145100929e-01 2.835278978098e-01 2.810209755839e-01 2.784935684818e-01 2.759435594737e-01 2.733740286186e-01 2.707835877284e-01 2.681726312127e-01 2.655446354372e-01 2.628981598916e-01 2.602334656118e-01 2.575523996332e-01 2.548523345691e-01 2.521369552556e-01 2.494076562068e-01 2.466630463935e-01 2.439062168704e-01 2.411348007278e-01 2.383492377170e-01 2.355544867527e-01 2.327475935560e-01 2.299315713356e-01 2.271071193267e-01 2.242713045129e-01 2.214297900177e-01 2.185806065481e-01 2.157260615487e-01 2.128687430471e-01 2.100058675314e-01 2.071400209290e-01 2.042725055471e-01 2.014030826761e-01 1.985368685805e-01 1.956717468928e-01 1.928084307238e-01 1.899498937530e-01 1.870949495312e-01 1.842473145017e-01 1.814087226579e-01 1.785780377072e-01 1.757595128119e-01 1.729530063389e-01 1.701603033888e-01 1.673856518040e-01 1.646274732816e-01 1.618896084332e-01 1.591731776628e-01 1.564787477423e-01 1.538129370956e-01 1.511746361398e-01 1.485667641576e-01 1.459924997969e-01 1.434506600579e-01 1.409483329211e-01 1.384866811677e-01 1.360675142370e-01 1.336968280474e-01 1.313741005475e-01 1.291035420381e-01 1.268893619103e-01 1.247325713540e-01 1.226397612847e-01 1.206124414080e-01 1.186532591494e-01 1.167684783020e-01 1.149583472591e-01 1.132279935560e-01 1.115814716849e-01 1.100210252561e-01 1.085523095859e-01 1.071768392504e-01 1.058972062865e-01 1.047180946324e-01 1.036404025513e-01 1.026679158135e-01 1.018031654011e-01 1.010464621527e-01 1.004008732631e-01 9.986658847189e-02 9.944311424608e-02 9.913224843343e-02 9.893179559786e-02 9.884296777241e-02 9.886331060153e-02 9.899101898985e-02 9.922607228953e-02 9.956402408239e-02 1.000018974579e-01 1.005375828162e-01 1.011647865161e-01 1.018823503226e-01 1.026862963657e-01 1.035714375592e-01 1.045352971880e-01 1.055713391276e-01 1.066761069523e-01 1.078448751674e-01 1.090719997724e-01 1.103552519153e-01 1.116901128148e-01 1.130718754719e-01 1.144974920137e-01 1.159601482523e-01 1.174577421329e-01 1.189862778478e-01 1.205415006032e-01 1.221213998407e-01 1.237219881600e-01 1.253394970154e-01 1.269711333769e-01 1.286130896541e-01 1.302632353324e-01 1.319181599719e-01 1.335758532676e-01 1.352343696281e-01 1.368900107517e-01 1.385412260610e-01 1.401861200008e-01 1.418212530652e-01 1.434456870113e-01 1.450564587090e-01 1.466529320682e-01 1.482341657324e-01 1.497964322427e-01 1.513394739014e-01 1.528591687267e-01 1.543556825280e-01 1.558287892225e-01 1.572755697546e-01 1.586967199394e-01 1.600887967753e-01 1.614493013750e-01 1.627795218843e-01 1.640764513006e-01 1.653411474342e-01 1.665725595125e-01 1.677675673603e-01 1.689259256932e-01 1.700463600690e-01 1.711282103755e-01 1.721716206319e-01 1.731742407414e-01 1.741370291970e-01 1.750567653710e-01 1.759341092419e-01 1.767691751730e-01 1.775592689406e-01 1.783055564073e-01 1.790061859086e-01 1.796597645369e-01 1.802685301269e-01 1.808293153373e-01 1.813439374655e-01 1.818094138128e-01 1.822247597990e-01 1.825920553284e-01 1.829080685047e-01 1.831757907136e-01 1.833932618783e-01 1.835582327910e-01 1.836726780918e-01 1.837327186451e-01 1.837417870942e-01 1.836989353369e-01 1.836022069288e-01 1.834545721006e-01 1.832503083449e-01 1.829930793370e-01 1.826815438052e-01 1.823143080050e-01 1.818956662783e-01 1.814193257474e-01 1.808903028068e-01 1.803052145236e-01 1.796632390901e-01 1.789683512694e-01 1.782154340417e-01 1.774098989526e-01 1.765473984181e-01 1.756282666997e-01 1.746566993853e-01 1.736251665476e-01 1.725416463584e-01 1.714012176788e-01 1.702045680843e-01 1.689555614429e-01 1.676465774176e-01 1.662874229379e-01 1.648708183744e-01 1.633989264630e-01 1.618757800656e-01 1.602937035882e-01 1.586622492212e-01 1.569741655131e-01 1.552329871120e-01 1.534423154881e-01 1.515936765848e-01 1.496985285324e-01 1.477475721617e-01 1.457467479932e-01 1.436983446906e-01 1.415946048935e-01 1.394482238668e-01 1.372481018876e-01 1.350012848808e-01 1.327104994816e-01 1.303676672527e-01 1.279872245138e-01 1.255566444359e-01 1.230848838724e-01 1.205731729896e-01 1.180144629091e-01 1.154255419613e-01 1.127909412063e-01 1.101254141564e-01 1.074250073512e-01 1.046868960844e-01 1.019278831940e-01 9.913184865644e-02 9.631735424698e-02 9.347948639463e-02 9.061850829616e-02 8.775096041677e-02 8.486283320969e-02 8.197753131544e-02 7.908866243338e-02 7.620320075641e-02 7.333872040279e-02 7.048571967979e-02 6.767375833752e-02 6.489951787300e-02 6.218020531737e-02 5.953785700785e-02 5.697450101383e-02 5.452954931291e-02 5.221144408016e-02 5.005311999696e-02 4.808884074907e-02 4.633939163722e-02 4.485328768522e-02 4.365530085658e-02 4.278114716919e-02 4.226368784310e-02 4.211554900174e-02 4.235537715743e-02 4.298254205531e-02 4.398136971565e-02 4.534254322579e-02 4.703255536073e-02 4.902322582510e-02 5.129148451453e-02 5.379260915023e-02 5.651203245474e-02 5.941510433385e-02 6.247784339863e-02 6.568888800383e-02 6.901377922740e-02 7.245410134546e-02 7.598373069464e-02 7.959340733577e-02 8.328071477680e-02 8.702044844269e-02 9.082252371751e-02 9.466615863574e-02 9.854957480461e-02 1.024729375141e-01 1.064176287725e-01 1.103945677042e-01 1.143870765626e-01 1.183967785266e-01 1.224231168606e-01 1.264523339968e-01 1.304948023404e-01 1.345356564903e-01 1.385781453607e-01 1.426215600704e-01 1.466546700503e-01 1.506857532194e-01 1.547033341434e-01 1.587091085819e-01 1.627027659673e-01 1.666748405147e-01 1.706328281248e-01 1.745665751299e-01 1.784768397401e-01 1.823646830258e-01 1.862207528848e-01 1.900516182043e-01 1.938486612124e-01 1.976118352076e-01 2.013419827698e-01 2.050310079891e-01 2.086848130172e-01 2.122943575878e-01 2.158606138125e-01 2.193841210797e-01 2.228564475224e-01 2.262837328722e-01 2.296578945540e-01 2.329788890185e-01 2.362487542353e-01 2.394577033583e-01 2.426125936783e-01 2.457058035295e-01 2.487369852943e-01 2.517074138996e-01 2.546089357602e-01 2.574471734832e-01 2.602149049289e-01 2.629119003080e-01 2.655395530939e-01 2.680904009897e-01 2.705686026694e-01 2.729698641243e-01 2.752915699495e-01 2.775372058944e-01 2.796982355948e-01 2.817794461667e-01 2.837766210546e-01 2.856873368256e-01 2.875149191552e-01 2.892515563862e-01 2.909022947419e-01 2.924622356319e-01 2.939301013297e-01 2.953095143214e-01 2.965924513392e-01 2.977853061997e-01 2.988828850237e-01 2.998841785087e-01 3.007940400088e-01 3.016045512740e-01 3.023216308503e-01 3.029412304314e-01 3.034637744181e-01 3.038920297253e-01 3.042207120633e-01 3.044555910750e-01 3.045932879423e-01 3.046348661479e-01 3.045831688431e-01 3.044361353975e-01 3.041974016278e-01 3.038654579764e-01 3.034437844849e-01 3.029328418974e-01 3.023345628611e-01 3.016509276732e-01 3.008840292764e-01 3.000358524870e-01 2.991086430183e-01 2.981067000387e-01 2.970306434366e-01 2.958866902403e-01 2.946761533703e-01 2.934036412409e-01 2.920752235020e-01 2.906915449978e-01 2.892626618496e-01 2.877885358426e-01 2.862781615911e-01 2.847367424751e-01 2.831681573521e-01 2.815827843153e-01 2.799835511667e-01 2.783803498003e-01 2.767800703833e-01 2.751892045303e-01 2.736190507205e-01 2.720747887542e-01 2.705683708344e-01 2.691075968732e-01 2.677014874978e-01 2.663609178315e-01 2.650939504575e-01 2.639122240998e-01 2.628251014083e-01 2.618415928892e-01 2.609729693225e-01 2.602284994152e-01 2.596170336835e-01 2.591495841851e-01 2.588330126493e-01 2.586783062128e-01 2.586912391708e-01 2.588804713728e-01 2.592524024112e-01 2.598126906775e-01 2.605658921253e-01 2.615168413480e-01 2.626673407676e-01 2.640208124578e-01 2.655780815133e-01 2.673370538546e-01 2.693003220072e-01 2.714619707240e-01 2.738225436644e-01 2.763764106613e-01 2.791178871181e-01 2.820450090948e-01 2.851453826557e-01 2.884178534524e-01 2.918499061933e-01 2.954350308355e-01 2.991654610264e-01 3.030273904350e-01 3.070169123822e-01 3.111181927163e-01 3.153244593494e-01 3.196246497870e-01 3.240057693873e-01 3.284611928187e-01 3.329755478288e-01 3.375408608376e-01 3.421459811176e-01 3.467774261944e-01 3.514281004975e-01 3.560837832601e-01 3.607353162477e-01 3.653734163944e-01 3.699844510226e-01 3.745619644004e-01 3.790931345777e-01 3.835700087248e-01 3.879830402018e-01 3.923210861719e-01 3.965775473640e-01 4.007419565503e-01 4.048061443806e-01 4.087618057518e-01 4.126000119714e-01 4.163142642067e-01 4.198959619094e-01 4.233387968492e-01 4.266350625453e-01 4.297781268957e-01 4.327617235461e-01 4.355805309551e-01 4.382276531940e-01 4.406993762351e-01 4.429900323633e-01 4.450945942280e-01 4.470105262090e-01 4.487309347364e-01 4.502551713693e-01 4.515786013078e-01 4.526981132519e-01 4.536137487932e-01 4.543197924427e-01 4.548180948510e-01 4.551068435617e-01 4.551827882444e-01 4.550512154545e-01 4.547064057047e-01 4.541527472961e-01 4.533915120341e-01 4.524202243693e-01 4.512482200179e-01 4.498699404271e-01 4.482934720664e-01 4.465215151127e-01 4.445542648142e-01 4.424029233306e-01 4.400648509598e-01 4.375511012203e-01 4.348652616932e-01 4.320129234591e-01 4.290032372542e-01 4.258399157647e-01 4.225346807240e-01 4.190927314171e-01 4.155235393685e-01 4.118364072532e-01 4.080402057923e-01 4.041461386062e-01 4.001623254726e-01 3.961023041482e-01 3.919740312093e-01 3.877911679947e-01 3.835666980939e-01 3.793087558756e-01 3.750350957748e-01 3.707548428453e-01 3.664822142711e-01 3.622319557598e-01 3.580134275966e-01 3.538459479615e-01 3.497382304019e-01 3.457066601197e-01 3.417645413344e-01 3.379242868407e-01 3.342026852525e-01 3.306086000451e-01 3.271598711689e-01 3.238644476915e-01 3.207378789371e-01 3.177904980011e-01 3.150325433606e-01 3.124774403437e-01 3.101294075656e-01 3.080013208170e-01 3.060977472755e-01 3.044254365931e-01 3.029916979593e-01 3.017960203408e-01 3.008455361732e-01 3.001383636293e-01 2.996754444143e-01 2.994564266258e-01 2.994760978484e-01 2.997325072643e-01 3.002188377579e-01 3.009290664875e-01 3.018548082148e-01 3.029871590124e-01 3.043165314075e-01 3.058306758693e-01 3.075208649360e-01 3.093702644497e-01 3.113689453689e-01 3.135014357030e-01 3.157524233282e-01 3.181104042386e-01 3.205551870484e-01 3.230752317440e-01 3.256531213069e-01 3.282715573638e-01 3.309166280042e-01 3.335693956237e-01 3.362156282210e-01 3.388376510182e-01 3.414193042368e-01 3.439451431169e-01 3.463981460148e-01 3.487629664366e-01 3.510239407154e-01 3.531666206736e-01 3.551739733716e-01 3.570338301112e-01 3.587311199817e-01 3.602520112659e-01 3.615857233677e-01 3.627177261041e-01 3.636385338881e-01 3.643374829632e-01 3.648045861588e-01 3.650324835379e-01 3.650136671089e-01 3.647416974247e-01 3.642134650384e-01 3.634242703759e-01 3.623741065605e-01 3.610620265588e-01 3.594903704024e-01 3.576631505397e-01 3.555851279570e-01 3.532645662169e-01 3.507119135839e-01 3.479374055934e-01 3.449572851927e-01 3.417865075202e-01 3.384442314965e-01 3.349514400428e-01 3.313305307789e-01 3.276086625413e-01 3.238108415898e-01 3.199693860054e-01 3.161134535372e-01 3.122755857980e-01 3.084910406731e-01 3.047926857527e-01 3.012170944358e-01 2.977974226479e-01 2.945684378580e-01 2.915626331183e-01 2.888087646655e-01 2.863373240754e-01 2.841687956127e-01 2.823257800172e-01 2.808233711517e-01 2.796696351189e-01 2.788727811068e-01 2.784292068006e-01 2.783356399672e-01 2.785794554612e-01 2.791447707747e-01 2.800134092042e-01 2.811591726082e-01 2.825583930765e-01 2.841809454389e-01 2.859984920798e-01 2.879825203958e-01 2.901018280132e-01 2.923312594798e-01 2.946436369735e-01 2.970163255025e-01 2.994302131818e-01 3.018665352333e-01 3.043141296416e-01 3.067630265829e-01 3.092054981440e-01 3.116433475246e-01 3.140740889177e-01 3.165051910916e-01 3.189459122224e-01 3.214030909049e-01 3.238935296900e-01 3.264282355624e-01 3.290232993179e-01 3.316951406557e-01 3.344550342867e-01 3.373187618894e-01 3.402951227636e-01 3.433924589896e-01 3.466163590338e-01 3.499652498421e-01 3.534375844215e-01 3.570228039660e-01 3.607085638811e-01 3.644774113533e-01 3.683061943401e-01 3.721703000922e-01 3.760366442838e-01 3.798749616917e-01 3.836475812940e-01 3.873177720766e-01 3.908489894304e-01 3.941980040171e-01 3.973311753674e-01 4.002107745893e-01 4.028021497704e-01 4.050760175024e-01 4.070037485799e-01 4.085635871052e-01 4.097385374893e-01 4.105163865410e-01 4.108936241109e-01 4.108701641936e-01 4.104549426302e-01 4.096644547839e-01 4.085188331791e-01 4.070493084044e-01 4.052920106053e-01 4.032892267846e-01 4.010901131764e-01 3.987461414295e-01 3.963151447437e-01 3.938581151124e-01 3.914353186772e-01 3.891079747489e-01 3.869348925703e-01 3.849715836372e-01 3.832677176375e-01 3.818659954186e-01 3.808009228754e-01 3.800963496237e-01 3.797671680277e-01 3.798164933419e-01 3.802378897452e-01 3.810143263779e-01 3.821194610508e-01 3.835224045209e-01 3.851815687440e-01 3.870571037868e-01 3.891029594692e-01 3.912746741779e-01 3.935293181391e-01 3.958261290264e-01 3.981301320407e-01 4.004093591665e-01 4.026393537618e-01 4.048020533212e-01 4.068851085274e-01 4.088817799078e-01 4.107913172951e-01 4.126169950074e-01 4.143657329872e-01 4.160469703129e-01 4.176695821790e-01 4.192440523937e-01 4.207774739489e-01 4.222742330566e-01 4.237362644642e-01 4.251578134490e-01 4.265311341867e-01 4.278421382170e-01 4.290713927914e-01 4.301971037254e-01 4.311914163033e-01 4.320276588660e-01 4.326753934337e-01 4.331089564368e-01 4.333039161544e-01 4.332381963420e-01 4.329008002743e-01 4.322837934231e-01 4.313934359997e-01 4.302425888901e-01 4.288572345963e-01 4.272777092764e-01 4.255521687326e-01 4.237433821209e-01 4.219241267716e-01 4.201752260626e-01 4.185871334054e-01 4.172517243492e-01 4.162639720070e-01 4.157144004288e-01 4.156897806050e-01 4.162635852347e-01 4.174980214158e-01 4.194381437973e-01 4.221083659178e-01 4.255164470498e-01 4.296458014190e-01 4.344634898159e-01 4.399159491777e-01 4.459370838664e-01 4.524475214352e-01 4.593565307801e-01 4.665702391210e-01 4.739906266931e-01 4.815205445653e-01 4.890645321762e-01 4.965330795174e-01 5.038422840696e-01 5.109172109319e-01 5.176914982070e-01 5.241083149424e-01 5.301232220699e-01 5.356993400496e-01 5.408119195032e-01 5.454481115994e-01 5.496027711391e-01 5.532810990427e-01 5.564950598914e-01 5.592651783884e-01 5.616172673325e-01 5.635779948128e-01 5.651811488626e-01 5.664543425989e-01 5.674280660524e-01 5.681274319514e-01 5.685706536900e-01 5.687727730355e-01 5.687397424231e-01 5.684719656380e-01 5.679627533949e-01 5.672034047235e-01 5.661792943565e-01 5.648778669509e-01 5.632900324946e-01 5.614092741869e-01 5.592422059435e-01 5.568002568400e-01 5.541109177495e-01 5.512134159962e-01 5.481578049257e-01 5.450088348990e-01 5.418342528742e-01 5.387088865726e-01 5.357069231629e-01 5.328948456425e-01 5.303315256295e-01 5.280566949769e-01 5.260935994976e-01 5.244444546875e-01 5.230909627026e-01 5.219955074052e-01 5.211076209530e-01 5.203682700823e-01 5.197127149067e-01 5.190856386102e-01 5.184393450863e-01 5.177446862061e-01 5.169943393806e-01 5.162003472196e-01 5.154044617379e-01 5.146636796335e-01 5.140545123313e-01 5.136656566099e-01 5.135861679724e-01 5.139063503470e-01 5.146976258674e-01 5.160184823391e-01 5.179006004710e-01 5.203476843239e-01 5.233368321331e-01 5.268147384600e-01 5.307081928583e-01 5.349189782249e-01 5.393400092077e-01 5.438546820170e-01 5.483412286763e-01 5.526881602131e-01 5.567911169529e-01 5.605653348192e-01 5.639481165406e-01 5.669030095428e-01 5.694332942390e-01 5.715723133667e-01 5.734030688600e-01 5.750418265943e-01 5.766485965398e-01 5.784142769104e-01 5.805500938227e-01 5.832798225073e-01 5.868120149178e-01 5.913318216345e-01 5.969735569815e-01 6.038101521327e-01 6.118460713226e-01 6.210050280795e-01 6.311512286306e-01 6.420834314516e-01 6.535664785727e-01 6.653430196095e-01 6.771516540598e-01 6.887551679619e-01 6.999347666726e-01 7.105223847402e-01 7.203881018212e-01 7.294464635337e-01 7.376647447579e-01 7.450359030411e-01 7.493633484822e-01 7.520233980207e-01 7.541125909558e-01 7.567937407063e-01 7.607168146047e-01 7.657091696592e-01 7.709025303221e-01 7.751989824363e-01 7.778376458249e-01 7.787800900039e-01 7.787310170671e-01 7.787814000469e-01 7.798631954828e-01 7.822801243377e-01 7.855460320667e-01 7.886472246906e-01 7.905740369981e-01 7.908178025837e-01 7.896193773649e-01 7.878535392199e-01 7.865919556669e-01 7.865654365020e-01 7.878061413708e-01 7.896656376374e-01 7.911661963997e-01 7.915323638425e-01 7.906004411282e-01 7.888938689234e-01 7.873523636306e-01 7.868542354721e-01 7.877401087938e-01 7.896150346841e-01 7.915519428872e-01 7.925686718413e-01 7.921050410979e-01 7.903095433655e-01 7.879728762193e-01 7.861287008519e-01 7.855510209624e-01 7.863918244439e-01 7.881466802570e-01 7.899622213276e-01 7.911521352632e-01 7.915932426462e-01 7.918085526056e-01 7.927254269784e-01 7.951921226764e-01 7.994891527443e-01 8.051253725928e-01 8.110414996890e-01 8.160735904650e-01 8.194696481622e-01 8.212478165263e-01 8.221972141352e-01 8.235790875644e-01 8.266794300836e-01 8.323706150905e-01 8.408516021867e-01 8.516501649128e-01 8.638863003254e-01 8.752595485704e-01 8.206639877298e-01 8.008403658693e-01 7.673382055215e-01 7.300788213285e-01 7.055547470090e-01 7.041424327594e-01 7.227533716015e-01 7.474322157094e-01 7.631085103748e-01 7.613866873239e-01 7.433533367541e-01 7.184493420811e-01 6.996355919872e-01 6.958452626548e-01 7.060541945631e-01 7.207580789201e-01 7.292245658534e-01 7.258138090834e-01 7.122368621370e-01 6.958510168589e-01 6.852608596373e-01 6.851272319427e-01 6.937028641162e-01 7.050359069236e-01 7.133152507633e-01 7.159553988926e-01 7.139773755164e-01 7.106525709105e-01 7.096188822796e-01 7.135004620654e-01 7.234155238824e-01 7.388058652870e-01 7.574286205995e-01 7.755218412354e-01 7.888377507719e-01 7.944940440184e-01 7.928720079981e-01 7.884373634583e-01 7.881086375483e-01 7.972648462130e-01 8.155978664291e-01 8.365800675950e-01 8.513854075885e-01 8.542033480284e-01 8.458295056379e-01 8.336715292306e-01 8.277241368616e-01 8.337559499802e-01 8.485780096514e-01 8.620169041933e-01 8.637790698575e-01 8.499298024823e-01 8.255297203031e-01 8.025398800015e-01 7.928874484202e-01 7.999455862391e-01 8.159296307106e-01 8.279966910370e-01 8.270323149844e-01 8.125758603754e-01 7.924037559190e-01 7.773560525058e-01 7.737020216348e-01 7.787608019072e-01 7.839288945480e-01 7.823049777999e-01 7.742412987394e-01 7.673243883836e-01 7.705882789176e-01 7.863151447500e-01 8.068111461022e-01 8.193216797997e-01 8.144338299391e-01 7.920601324749e-01 7.627579312507e-01 7.433581760390e-01 7.464359071789e-01 7.703551035531e-01 8.004644400248e-01 8.199659844627e-01 8.193543542731e-01 7.997592709267e-01 7.713852373060e-01 7.479118625205e-01 7.386733711302e-01 7.434057984964e-01 7.544828998251e-01 7.640463009021e-01 7.690444125008e-01 7.713266523472e-01 7.740024233438e-01 7.776628857832e-01 7.796369093290e-01 7.768983569200e-01 7.700912542379e-01 7.650822147739e-01 7.702049791080e-01 7.899292214036e-01 8.202190836904e-01 8.502469020509e-01 8.687762978576e-01 8.701947390468e-01 8.572392922396e-01 8.400453152486e-01 8.311893467320e-01 8.383283451711e-01 8.593867208050e-01 8.846471464991e-01 9.035047201567e-01 9.098680847406e-01 9.038970097861e-01 8.905274908396e-01 8.763010867864e-01 8.662397003724e-01 8.622129174547e-01 8.635319496173e-01 8.684212238651e-01 8.749731593715e-01 8.810777100567e-01 8.841540132609e-01 8.817907356695e-01 8.731071192071e-01 8.601134892679e-01 8.475807724488e-01 8.408753417184e-01 8.425939563362e-01 8.504239721765e-01 8.584202591249e-01 8.606455136125e-01 8.546809465619e-01 8.428161562744e-01 8.303791246925e-01 8.221692458496e-01 8.191419648062e-01 8.182239093519e-01 8.164835546583e-01
 5.557566888750e-01 5.544163697460e-01 5.531879028043e-01 5.521424296188e-01 5.512153844927e-01 5.502628270526e-01 5.491455630432e-01 5.478227424876e-01 5.464068318530e-01 5.450936064909e-01 5.439930603400e-01 5.430242090239e-01 5.419880711593e-01 5.407409855173e-01 5.392985957989e-01 5.378067769832e-01 5.364328978291e-01 5.352541711530e-01 5.341969013166e-01 5.330780564960e-01 5.317463696328e-01 5.302123617016e-01 5.286401200299e-01 5.272047219311e-01 5.259563380829e-01 5.247967038158e-01 5.235627639063e-01 5.221358006616e-01 5.205241780421e-01 5.188691180800e-01 5.173470488701e-01 5.160264288473e-01 5.148039295403e-01 5.134857759601e-01 5.119448259324e-01 5.102186414951e-01 5.084745905678e-01 5.068864685199e-01 5.055033646984e-01 5.042029015661e-01 5.027816872815e-01 5.011211243674e-01 4.992886454254e-01 4.974782191300e-01 4.958460714779e-01 4.943916499292e-01 4.929732926172e-01 4.914225900289e-01 4.896650710396e-01 4.877722216109e-01 4.859038643205e-01 4.841888662822e-01 4.826304078266e-01 4.811083780368e-01 4.794734080530e-01 4.776510110679e-01 4.756869231651e-01 4.737204668906e-01 4.718941317523e-01 4.702461893078e-01 4.686703726627e-01 4.669854438182e-01 4.650771885149e-01 4.629930194360e-01 4.609120485139e-01 4.590086754483e-01 4.573149302788e-01 4.556860790885e-01 4.539073537534e-01 4.518672168077e-01 4.496567987033e-01 4.474976934381e-01 4.455599689421e-01 4.438235781495e-01 4.420977262481e-01 4.401753661065e-01 4.379958196320e-01 4.356941865298e-01 4.334933997881e-01 4.315233122997e-01 4.297156379971e-01 4.278636969872e-01 4.257941862130e-01 4.234989383152e-01 4.211345689796e-01 4.188996796440e-01 4.168803058785e-01 4.149823247473e-01 4.130084000350e-01 4.108165703956e-01 4.084311737153e-01 4.060149262311e-01 4.037408484513e-01 4.016594212175e-01 3.996632912851e-01 3.975715773228e-01 3.952725334946e-01 3.928119924588e-01 3.903513253198e-01 3.880340378143e-01 3.858782299843e-01 3.837682589039e-01 3.815499401297e-01 3.791498865424e-01 3.766299847753e-01 3.741341066538e-01 3.717674575597e-01 3.695175301657e-01 3.672777618916e-01 3.649340503207e-01 3.624512304752e-01 3.598923260122e-01 3.573659500052e-01 3.549365090208e-01 3.525789181192e-01 3.502102678165e-01 3.477579458710e-01 3.452122931272e-01 3.426239440246e-01 3.400611975128e-01 3.375582211842e-01 3.350911726496e-01 3.326058932020e-01 3.300631449101e-01 3.274651606740e-01 3.248445151499e-01 3.222367678479e-01 3.196562817062e-01 3.170891057905e-01 3.145070876058e-01 3.118925481022e-01 3.092473581621e-01 3.065863230976e-01 3.039239514804e-01 3.012684404425e-01 2.986177377269e-01 2.959613520519e-01 2.932888185340e-01 2.905958937949e-01 2.878866680703e-01 2.851656290373e-01 2.824405591351e-01 2.797160838921e-01 2.769879654126e-01 2.742463852419e-01 2.714870420447e-01 2.687131324604e-01 2.659303193280e-01 2.631451679989e-01 2.603594124297e-01 2.575641922642e-01 2.547477038606e-01 2.519092146609e-01 2.490599050107e-01 2.462140850643e-01 2.433809305964e-01 2.405574478756e-01 2.377254706603e-01 2.348649190520e-01 2.319731347483e-01 2.290658885261e-01 2.261661675694e-01 2.232898971401e-01 2.204356216329e-01 2.175831399894e-01 2.147079048957e-01 2.118003877919e-01 2.088700523869e-01 2.059346067703e-01 2.030128641660e-01 2.001138728661e-01 1.972296172737e-01 1.943405091335e-01 1.914304661415e-01 1.884940589498e-01 1.855370868482e-01 1.825799979984e-01 1.796421849527e-01 1.767257748548e-01 1.738167833482e-01 1.708960899940e-01 1.679526248168e-01 1.649888899027e-01 1.620220280980e-01 1.590684169389e-01 1.561297769787e-01 1.531968403883e-01 1.502625680283e-01 1.473213566132e-01 1.443754401652e-01 1.414289572379e-01 1.384851627902e-01 1.355449674031e-01 1.326147072223e-01 1.297015828718e-01 1.268049446044e-01 1.239158759283e-01 1.210240019560e-01 1.181277463922e-01 1.152399275331e-01 1.123825927866e-01 1.095674803203e-01 1.067849698338e-01 1.040142349734e-01 1.012431169831e-01 9.848172860151e-02 9.575778036212e-02 9.309411755609e-02 9.049153572316e-02 8.792945395281e-02 8.538967709710e-02 8.287716726295e-02 8.041486108340e-02 7.802985698030e-02 7.573378026562e-02 7.351741888213e-02 7.136732116663e-02 6.928413234046e-02 6.728555377470e-02 6.539594839758e-02 6.363307977234e-02 6.200221995108e-02 6.050135546519e-02 5.913182565563e-02 5.790454827095e-02 5.683705999280e-02 5.594506897005e-02 5.523823484571e-02 5.472071186709e-02 5.439358988518e-02 5.425855539968e-02 5.431696221235e-02 5.456671273325e-02 5.500469994258e-02 5.562962013554e-02 5.644147073866e-02 5.743551426160e-02 5.859727161102e-02 5.990563229429e-02 6.134560696370e-02 6.291506122654e-02 6.462043858110e-02 6.646149124859e-02 6.841778669824e-02 7.046003693448e-02 7.257114696591e-02 7.475735146647e-02 7.703447716328e-02 7.940556058373e-02 8.184789953909e-02 8.432750470574e-02 8.683204237827e-02 8.937758762615e-02 9.198510685382e-02 9.465385209511e-02 9.735780105448e-02 1.000645930071e-01 1.027699286802e-01 1.054987092293e-01 1.082704920310e-01 1.110773011486e-01 1.138906333674e-01 1.166880102019e-01 1.194763293122e-01 1.222854005062e-01 1.251285158641e-01 1.279884345023e-01 1.308396969767e-01 1.336741361828e-01 1.365069825531e-01 1.393643014836e-01 1.422471484932e-01 1.451325992092e-01 1.480033182950e-01 1.508664753546e-01 1.537386922325e-01 1.566320715126e-01 1.595345253066e-01 1.624231342759e-01 1.652934060768e-01 1.681619078611e-01 1.710412078312e-01 1.739266622109e-01 1.768020758240e-01 1.796541477988e-01 1.824899925878e-01 1.853263716468e-01 1.881653564152e-01 1.909956097191e-01 1.938078085508e-01 1.966051917108e-01 1.993974717956e-01 2.021897005603e-01 2.049741113385e-01 2.077409756960e-01 2.104949852064e-01 2.132466963780e-01 2.159981711823e-01 2.187417030546e-01 2.214650717704e-01 2.241678531817e-01 2.268611701858e-01 2.295522722559e-01 2.322350916282e-01 2.348978476427e-01 2.375383852334e-01 2.401615020607e-01 2.427744108713e-01 2.453773554410e-01 2.479631174534e-01 2.505302725524e-01 2.530831371896e-01 2.556235668900e-01 2.581485153600e-01 2.606554179375e-01 2.631447010798e-01 2.656201050750e-01 2.680840677709e-01 2.705313062947e-01 2.729552139078e-01 2.753583422297e-01 2.777440097170e-01 2.801150023098e-01 2.824694436817e-01 2.848025103981e-01 2.871116963703e-01 2.894025366364e-01 2.916747613333e-01 2.939284501077e-01 2.961624110934e-01 2.983764236402e-01 3.005692453151e-01 3.027416148913e-01 3.048915837075e-01 3.070194803044e-01 3.091271725978e-01 3.112148597866e-01 3.132791776029e-01 3.153192410962e-01 3.173354156147e-01 3.193289591791e-01 3.213028045274e-01 3.232538897993e-01 3.251799965159e-01 3.270808836155e-01 3.289583338140e-01 3.308123005511e-01 3.326442505003e-01 3.344520940936e-01 3.362336303877e-01 3.379894248495e-01 3.397202047901e-01 3.414255901057e-01 3.431070179056e-01 3.447636080712e-01 3.463921514598e-01 3.479943529276e-01 3.495699051264e-01 3.511186438110e-01 3.526424190033e-01 3.541393933623e-01 3.556067396118e-01 3.570468040228e-01 3.584587856517e-01 3.598433101937e-01 3.612014892073e-01 3.625298259556e-01 3.638282440841e-01 3.650989768195e-01 3.663401301480e-01 3.675529855462e-01 3.687372085667e-01 3.698915645227e-01 3.710155181615e-01 3.721110091184e-01 3.731753966677e-01 3.742095354880e-01 3.752146711660e-01 3.761883588434e-01 3.771323227389e-01 3.780457538839e-01 3.789273726070e-01 3.797781497069e-01 3.805979130267e-01 3.813851447535e-01 3.821425916285e-01 3.828681602175e-01 3.835609712420e-01 3.842231020189e-01 3.848521460722e-01 3.854486631638e-01 3.860132313527e-01 3.865452186697e-01 3.870445898426e-01 3.875116397107e-01 3.879456575561e-01 3.883456944666e-01 3.887140158385e-01 3.890481871006e-01 3.893490462459e-01 3.896176854511e-01 3.898517107869e-01 3.900531568732e-01 3.902211048526e-01 3.903538589368e-01 3.904535148661e-01 3.905191414106e-01 3.905506634301e-01 3.905490477729e-01 3.905128975992e-01 3.904417602919e-01 3.903366668251e-01 3.901969820198e-01 3.900236181545e-01 3.898164405277e-01 3.895738305499e-01 3.892963191187e-01 3.889844080956e-01 3.886373099547e-01 3.882565902287e-01 3.878412760396e-01 3.873902594931e-01 3.869053568375e-01 3.863851089217e-01 3.858302548333e-01 3.852416122567e-01 3.846177171964e-01 3.839592930648e-01 3.832664900565e-01 3.825382801448e-01 3.817757847215e-01 3.809793869459e-01 3.801478339645e-01 3.792817288939e-01 3.783815788249e-01 3.774459692907e-01 3.764768446787e-01 3.754730365903e-01 3.744346216548e-01 3.733627791726e-01 3.722570309358e-01 3.711164190835e-01 3.699425247665e-01 3.687344326081e-01 3.674930479131e-01 3.662187616382e-01 3.649101131738e-01 3.635680357316e-01 3.621923661988e-01 3.607835577626e-01 3.593426325673e-01 3.578689651439e-01 3.563625512446e-01 3.548237347317e-01 3.532511994971e-01 3.516468848041e-01 3.500115325012e-01 3.483441634829e-01 3.466455685284e-01 3.449152889323e-01 3.431523080743e-01 3.413591028201e-01 3.395350297990e-01 3.376803732105e-01 3.357954480178e-01 3.338804069718e-01 3.319348764912e-01 3.299598884656e-01 3.279554988445e-01 3.259220303966e-01 3.238609395241e-01 3.217705837592e-01 3.196522718970e-01 3.175064454753e-01 3.153318722195e-01 3.131305548190e-01 3.109026075637e-01 3.086472852320e-01 3.063680542825e-01 3.040616360755e-01 3.017290528483e-01 2.993719902869e-01 2.969892925077e-01 2.945837086711e-01 2.921551279007e-01 2.897016274911e-01 2.872261500666e-01 2.847267354259e-01 2.822049567922e-01 2.796633190588e-01 2.770996690777e-01 2.745162455144e-01 2.719121007310e-01 2.692866179946e-01 2.666430897909e-01 2.639824027563e-01 2.613033547159e-01 2.586085650696e-01 2.558952810746e-01 2.531654142376e-01 2.504223394909e-01 2.476630791194e-01 2.448915637538e-01 2.421072210279e-01 2.393079056930e-01 2.364987363613e-01 2.336771426030e-01 2.308466137277e-01 2.280087202622e-01 2.251600041951e-01 2.223042485208e-01 2.194412749474e-01 2.165720032006e-01 2.137003139639e-01 2.108240898041e-01 2.079441713923e-01 2.050631866666e-01 2.021791275283e-01 1.992972904654e-01 1.964168006331e-01 1.935379763345e-01 1.906645273520e-01 1.877952905771e-01 1.849324528112e-01 1.820798288906e-01 1.792350211083e-01 1.764018087429e-01 1.735812296460e-01 1.707735691592e-01 1.679847745809e-01 1.652132360352e-01 1.624613223240e-01 1.597316771135e-01 1.570234993913e-01 1.543429293425e-01 1.516899011603e-01 1.490670363548e-01 1.464788222997e-01 1.439241658061e-01 1.414079345275e-01 1.389322863847e-01 1.364990800533e-01 1.341137918782e-01 1.317771400369e-01 1.294920880774e-01 1.272638817682e-01 1.250922769725e-01 1.229833091881e-01 1.209403377937e-01 1.189657225174e-01 1.170650484226e-01 1.152397287076e-01 1.134931004238e-01 1.118307937837e-01 1.102534219640e-01 1.087673237541e-01 1.073746344077e-01 1.060777868031e-01 1.048818103461e-01 1.037866068933e-01 1.027962276864e-01 1.019128609480e-01 1.011370291972e-01 1.004718259484e-01 9.991736129007e-02 9.947459666237e-02 9.914517420642e-02 9.892635651988e-02 9.881816256400e-02 9.881979444759e-02 9.892780432893e-02 9.914249748136e-02 9.946017464385e-02 9.987853312540e-02 1.003945273350e-01 1.010034767882e-01 1.017025361800e-01 1.024865111106e-01 1.033514773058e-01 1.042950368126e-01 1.053112594484e-01 1.063969004241e-01 1.075470690702e-01 1.087555188146e-01 1.100198863155e-01 1.113346892727e-01 1.126960315571e-01 1.141011439693e-01 1.155444682654e-01 1.170227881028e-01 1.185316363491e-01 1.200667673965e-01 1.216261229833e-01 1.232048557603e-01 1.248009206532e-01 1.264109338064e-01 1.280309219265e-01 1.296595143665e-01 1.312929712746e-01 1.329283188659e-01 1.345636847636e-01 1.361955948641e-01 1.378230887635e-01 1.394444811907e-01 1.410567001136e-01 1.426574848572e-01 1.442433303925e-01 1.458140464369e-01 1.473686679909e-01 1.489042310636e-01 1.504207830684e-01 1.519149286765e-01 1.533839585425e-01 1.548282497325e-01 1.562453669024e-01 1.576364040867e-01 1.589986476686e-01 1.603296561593e-01 1.616294354822e-01 1.628949570408e-01 1.641271691852e-01 1.653251517566e-01 1.664865037249e-01 1.676116999143e-01 1.686977724264e-01 1.697450341698e-01 1.707535553935e-01 1.717202363357e-01 1.726472467136e-01 1.735305746264e-01 1.743708719641e-01 1.751683199220e-01 1.759209506994e-01 1.766298104653e-01 1.772917383046e-01 1.779062852945e-01 1.784750331061e-01 1.789942108451e-01 1.794683010653e-01 1.798929200294e-01 1.802672673114e-01 1.805926913600e-01 1.808651556356e-01 1.810888444135e-01 1.812611662934e-01 1.813822169046e-01 1.814525549050e-01 1.814672005639e-01 1.814310037771e-01 1.813400875887e-01 1.811958146871e-01 1.810000892014e-01 1.807473057197e-01 1.804429429370e-01 1.800821037962e-01 1.796658902726e-01 1.791964563503e-01 1.786688812505e-01 1.780898503150e-01 1.774525215636e-01 1.767599843975e-01 1.760135123931e-01 1.752074082450e-01 1.743497260332e-01 1.734333537386e-01 1.724614491006e-01 1.714357370658e-01 1.703494311930e-01 1.692123863172e-01 1.680159625199e-01 1.667649310800e-01 1.654601651197e-01 1.640954203540e-01 1.626805221783e-01 1.612061240214e-01 1.596789855628e-01 1.580985893867e-01 1.564596990284e-01 1.547721244585e-01 1.530253879228e-01 1.512283263633e-01 1.493793581363e-01 1.474738377316e-01 1.455229946998e-01 1.435133596020e-01 1.414569065010e-01 1.393499072912e-01 1.371897856800e-01 1.349876456803e-01 1.327295796362e-01 1.304293339014e-01 1.280803969968e-01 1.256835812449e-01 1.232483947276e-01 1.207624201809e-01 1.182410779475e-01 1.156745282515e-01 1.130671696505e-01 1.104283257356e-01 1.077442597193e-01 1.050347397388e-01 1.022875444571e-01 9.950994465099e-02 9.671072032459e-02 9.387759231374e-02 9.103323849518e-02 8.816419458949e-02 8.528362766013e-02 8.239761417027e-02 7.949959701010e-02 7.661408867510e-02 7.372894992611e-02 7.086554392116e-02 6.803006795515e-02 6.522449503277e-02 6.247866354773e-02 5.978768850251e-02 5.718408518863e-02 5.468167543118e-02 5.229841915581e-02 5.007474481726e-02 4.802422077306e-02 4.619234598896e-02 4.460966010303e-02 4.331009171378e-02 4.233640399859e-02 4.171174659480e-02 4.146572114028e-02 4.161345499810e-02 4.215429173591e-02 4.308507389606e-02 4.438721653503e-02 4.603055492123e-02 4.799539424455e-02 5.023832266637e-02 5.273327148226e-02 5.545355303262e-02 5.835994945157e-02 6.144327709161e-02 6.466739992890e-02 6.802111077296e-02 7.148945624922e-02 7.504752655959e-02 7.869872957119e-02 8.241686900658e-02 8.620167523740e-02 9.004488093529e-02 9.393032644234e-02 9.786588183010e-02 1.018310235370e-01 1.058306260545e-01 1.098580934164e-01 1.139027965792e-01 1.179718789877e-01 1.220500322258e-01 1.261418879379e-01 1.302427895313e-01 1.343442522319e-01 1.384535363727e-01 1.425567745747e-01 1.466584678949e-01 1.507551692598e-01 1.548395595252e-01 1.589182163456e-01 1.629787302737e-01 1.670259977392e-01 1.710566207743e-01 1.750629581263e-01 1.790528781505e-01 1.830145912927e-01 1.869513380218e-01 1.908604584563e-01 1.947362109187e-01 1.985836690671e-01 2.023929934801e-01 2.061671835099e-01 2.099032544694e-01 2.135958952947e-01 2.172501889207e-01 2.208562121938e-01 2.244178858016e-01 2.279316712592e-01 2.313926651449e-01 2.348055987281e-01 2.381609383405e-01 2.414627240896e-01 2.447071287757e-01 2.478891990258e-01 2.510132264548e-01 2.540717154631e-01 2.570656911348e-01 2.599941981368e-01 2.628513891202e-01 2.656409995920e-01 2.683572658676e-01 2.709998967470e-01 2.735694915851e-01 2.760594417231e-01 2.784735964005e-01 2.808059831390e-01 2.830574930232e-01 2.852279847158e-01 2.873106076094e-01 2.893111415407e-01 2.912224720965e-01 2.930448840865e-01 2.947808338035e-01 2.964218805371e-01 2.979753301397e-01 2.994332993115e-01 3.007976692506e-01 3.020701622629e-01 3.032436184115e-01 3.043245643739e-01 3.053064573968e-01 3.061915415983e-01 3.069806797138e-01 3.076684620540e-01 3.082613591902e-01 3.087533701609e-01 3.091474727443e-01 3.094444132785e-01 3.096411130231e-01 3.097432139675e-01 3.097462117745e-01 3.096538438580e-01 3.094663377461e-01 3.091842293890e-01 3.088098155184e-01 3.083431679598e-01 3.077868283076e-01 3.071415332999e-01 3.064109087512e-01 3.055956094192e-01 3.046993378792e-01 3.037241496735e-01 3.026736792626e-01 3.015514353902e-01 3.003590867020e-01 2.991041815587e-01 2.977868799094e-01 2.964142580244e-01 2.949907269077e-01 2.935191304516e-01 2.920092035073e-01 2.904618559790e-01 2.888868345259e-01 2.872889543966e-01 2.856745995958e-01 2.840537680991e-01 2.824298555577e-01 2.808146809080e-01 2.792146639556e-01 2.776380764565e-01 2.760958515028e-01 2.745938351533e-01 2.731445203195e-01 2.717560765839e-01 2.704379940145e-01 2.692020488060e-01 2.680555859279e-01 2.670111737092e-01 2.660772694286e-01 2.652644651782e-01 2.645832884886e-01 2.640419582353e-01 2.636511808411e-01 2.634185932760e-01 2.633525902682e-01 2.634613115975e-01 2.637514136321e-01 2.642278084088e-01 2.648978959564e-01 2.657647234810e-01 2.668312878804e-01 2.681016079023e-01 2.695748204996e-01 2.712544584866e-01 2.731371782385e-01 2.752223532468e-01 2.775090150391e-01 2.799890856475e-01 2.826636664462e-01 2.855215909460e-01 2.885602874466e-01 2.917722204172e-01 2.951461253984e-01 2.986797594252e-01 3.023576836774e-01 3.061748551063e-01 3.101207496063e-01 3.141818249029e-01 3.183535905393e-01 3.226201232744e-01 3.269733561991e-01 3.314022061220e-01 3.358931579538e-01 3.404391799276e-01 3.450243532255e-01 3.496409202468e-01 3.542773020699e-01 3.589201313169e-01 3.635628891419e-01 3.681906387539e-01 3.727962012543e-01 3.773675411478e-01 3.818943336097e-01 3.863692045493e-01 3.907784434331e-01 3.951160313247e-01 3.993704615691e-01 4.035339446514e-01 4.075970002788e-01 4.115512069277e-01 4.153892326073e-01 4.191020068758e-01 4.226825353183e-01 4.261235587841e-01 4.294175298961e-01 4.325580776145e-01 4.355395956227e-01 4.383552546245e-01 4.409993666546e-01 4.434682274736e-01 4.457538588590e-01 4.478546482081e-01 4.497643386203e-01 4.514795893492e-01 4.529982723155e-01 4.543142165393e-01 4.554283640482e-01 4.563367499339e-01 4.570359212448e-01 4.575294627987e-01 4.578098514829e-01 4.578824877644e-01 4.577441542321e-01 4.573942482345e-01 4.568388756355e-01 4.560711437988e-01 4.551005961442e-01 4.539249176128e-01 4.525457753171e-01 4.509716581497e-01 4.491987211020e-01 4.472376729629e-01 4.450902650485e-01 4.427600393524e-01 4.402561415669e-01 4.375801054753e-01 4.347422094333e-01 4.317472076385e-01 4.286028697023e-01 4.253170899074e-01 4.218968302610e-01 4.183529348068e-01 4.146919821727e-01 4.109259619656e-01 4.070617538428e-01 4.031118042563e-01 3.990873335568e-01 3.949961088491e-01 3.908546275582e-01 3.866697262056e-01 3.824561920671e-01 3.782268241588e-01 3.739898594551e-01 3.697652526475e-01 3.655586365896e-01 3.613876989705e-01 3.572648347532e-01 3.532011534708e-01 3.492149781440e-01 3.453136036005e-01 3.415160286142e-01 3.378312726572e-01 3.342744345038e-01 3.308576498308e-01 3.275925595460e-01 3.244932166868e-01 3.215674860990e-01 3.188302605658e-01 3.162874754222e-01 3.139502603675e-01 3.118287869021e-01 3.099258041898e-01 3.082531216091e-01 3.068115153566e-01 3.056076172872e-01 3.046448701743e-01 3.039216919567e-01 3.034425020002e-01 3.032030931332e-01 3.032030209607e-01 3.034374851920e-01 3.039022212803e-01 3.045909926235e-01 3.054953723628e-01 3.066095043405e-01 3.079205812380e-01 3.094207615323e-01 3.110973488177e-01 3.129364451681e-01 3.149291925369e-01 3.170558585406e-01 3.193083225475e-01 3.216665259675e-01 3.241164950918e-01 3.266443117063e-01 3.292297199625e-01 3.318604629052e-01 3.345168027838e-01 3.371828767642e-01 3.398421438948e-01 3.424768397185e-01 3.450706357418e-01 3.476062132444e-01 3.500677960361e-01 3.524378178455e-01 3.547003202465e-01 3.568399883519e-01 3.588408577897e-01 3.606888596214e-01 3.623678654291e-01 3.638656696823e-01 3.651696049154e-01 3.662655034413e-01 3.671445370461e-01 3.677941905157e-01 3.682068121418e-01 3.683741536415e-01 3.682887621783e-01 3.679463755225e-01 3.673424291325e-01 3.664751028007e-01 3.653438218651e-01 3.639488682791e-01 3.622950809363e-01 3.603864947591e-01 3.582299695700e-01 3.558365378681e-01 3.532157667180e-01 3.503820933586e-01 3.473522190311e-01 3.441431061525e-01 3.407767370504e-01 3.372739709400e-01 3.336629211029e-01 3.299680585829e-01 3.262195015371e-01 3.224484382573e-01 3.186855030262e-01 3.149661733810e-01 3.113233220711e-01 3.077916231531e-01 3.044051873913e-01 3.011969869199e-01 2.982004877632e-01 2.954428723215e-01 2.929546740617e-01 2.907574441554e-01 2.888706338639e-01 2.873126190507e-01 2.860906653331e-01 2.852114991791e-01 2.846756302279e-01 2.844763090729e-01 2.846055160354e-01 2.850469035118e-01 2.857827160139e-01 2.867898956769e-01 2.880435917586e-01 2.895182156947e-01 2.911841876209e-01 2.930153583764e-01 2.949831812123e-01 2.970619791032e-01 2.992292909929e-01 3.014604608642e-01 3.037402873812e-01 3.060512102549e-01 3.083818450252e-01 3.107262660361e-01 3.130766464952e-01 3.154355717708e-01 3.178062993552e-01 3.201920352586e-01 3.226065836883e-01 3.250576256725e-01 3.275606171972e-01 3.301316618162e-01 3.327827119535e-01 3.355322342587e-01 3.383916698302e-01 3.413742925724e-01 3.444905053651e-01 3.477443304666e-01 3.511426820897e-01 3.546790736459e-01 3.583504843645e-01 3.621450036446e-01 3.660459754151e-01 3.700352428483e-01 3.740846599618e-01 3.781667351673e-01 3.822483578405e-01 3.862940564308e-01 3.902662416941e-01 3.941233133602e-01 3.978276002242e-01 4.013375397866e-01 4.046142463556e-01 4.076234040535e-01 4.103270375891e-01 4.126962086892e-01 4.147050247701e-01 4.163303243770e-01 4.175576563208e-01 4.183761699965e-01 4.187823065632e-01 4.187805758060e-01 4.183795296912e-01 4.175967805132e-01 4.164584193443e-01 4.149949045339e-01 4.132455920315e-01 4.112525552440e-01 4.090671750161e-01 4.067439748156e-01 4.043400808464e-01 4.019172401043e-01 3.995341881533e-01 3.972528869042e-01 3.951299975080e-01 3.932183200998e-01 3.915663748960e-01 3.902127355103e-01 3.891895221210e-01 3.885178890822e-01 3.882097070886e-01 3.882654101848e-01 3.886767187554e-01 3.894259759060e-01 3.904854587748e-01 3.918249264940e-01 3.934046386223e-01 3.951848637440e-01 3.971244135572e-01 3.991808389327e-01 4.013156066341e-01 4.034924033265e-01 4.056800058905e-01 4.078530468365e-01 4.099916221138e-01 4.120812849524e-01 4.141152164206e-01 4.160895431931e-01 4.180068045875e-01 4.198731923907e-01 4.216943267202e-01 4.234811605880e-01 4.252418444130e-01 4.269819032559e-01 4.287076865248e-01 4.304167735918e-01 4.321064581049e-01 4.337659048848e-01 4.353805633465e-01 4.369310078018e-01 4.383906472167e-01 4.397331159696e-01 4.409259917645e-01 4.419385480901e-01 4.427399718656e-01 4.433000506090e-01 4.435959819886e-01 4.436079722161e-01 4.433263149903e-01 4.427489170421e-01 4.418833387165e-01 4.407536146010e-01 4.393887989053e-01 4.378366417764e-01 4.361525756865e-01 4.344059632324e-01 4.326761396474e-01 4.310484673748e-01 4.296163888943e-01 4.284739325382e-01 4.277170522845e-01 4.274330732929e-01 4.277049872662e-01 4.286019154175e-01 4.301768279791e-01 4.324673007427e-01 4.354890835417e-01 4.392387988168e-01 4.436922622957e-01 4.488061899526e-01 4.545231233997e-01 4.607673424523e-01 4.674551035283e-01 4.744946698528e-01 4.817888159162e-01 4.892396301328e-01 4.967504953221e-01 5.042279462216e-01 5.115857575691e-01 5.187443774679e-01 5.256322110542e-01 5.321892218598e-01 5.383647293290e-01 5.441187303574e-01 5.494240894311e-01 5.542622267929e-01 5.586271567992e-01 5.625219357424e-01 5.659576773082e-01 5.689547099375e-01 5.715373481906e-01 5.737381217197e-01 5.755855495556e-01 5.771143622668e-01 5.783557609012e-01 5.793325060973e-01 5.800690679749e-01 5.805766546467e-01 5.808630421175e-01 5.809250403102e-01 5.807553414612e-01 5.803381586597e-01 5.796556337149e-01 5.786880665162e-01 5.774173984093e-01 5.758316940502e-01 5.739246863406e-01 5.717015192626e-01 5.691801683035e-01 5.663903235499e-01 5.633769907916e-01 5.601954654262e-01 5.569110295588e-01 5.535964656837e-01 5.503240408180e-01 5.471647393388e-01 5.441804535124e-01 5.414200682342e-01 5.389161575357e-01 5.366827221253e-01 5.347138847382e-01 5.329863497683e-01 5.314649522910e-01 5.301015764452e-01 5.288487146607e-01 5.276606450067e-01 5.265034885107e-01 5.253598205748e-01 5.242284684858e-01 5.231370342434e-01 5.221300576870e-01 5.212754533374e-01 5.206555135617e-01 5.203618935840e-01 5.204900455205e-01 5.211255363346e-01 5.223422657369e-01 5.241906332715e-01 5.266937801114e-01 5.298465158081e-01 5.336086931504e-01 5.379162517544e-01 5.426738593944e-01 5.477707439180e-01 5.530824325275e-01 5.584730819286e-01 5.638125600423e-01 5.689734140338e-01 5.738460993492e-01 5.783392861652e-01 5.823869599065e-01 5.859588817419e-01 5.890573819006e-01 5.917308998762e-01 5.940648044743e-01 5.961915547445e-01 5.982799214267e-01 6.005282644362e-01 6.031580353779e-01 6.063883791724e-01 6.104306490209e-01 6.154568642749e-01 6.215882952642e-01 6.288860257294e-01 6.373279662655e-01 6.468298694977e-01 6.572320850547e-01 6.683265419396e-01 6.798704570157e-01 6.916010941293e-01 7.032674084689e-01 7.146293643374e-01 7.254899629333e-01 7.356896387304e-01 7.451136296545e-01 7.537043161509e-01 7.614360626215e-01 7.660081707093e-01 7.688711995191e-01 7.711464840885e-01 7.740231371341e-01 7.781686196881e-01 7.834124110870e-01 7.888720768808e-01 7.934353781205e-01 7.963350709942e-01 7.975399993847e-01 7.977794232893e-01 7.981730972166e-01 7.996744740236e-01 8.025886654455e-01 8.064090763521e-01 8.100874927804e-01 8.125745069554e-01 8.133336642554e-01 8.125903031651e-01 8.112149284142e-01 8.102878285109e-01 8.105409396960e-01 8.120024576984e-01 8.140115287069e-01 8.155746718620e-01 8.159020066344e-01 8.148282885332e-01 8.128975296390e-01 8.110799928349e-01 8.102944765376e-01 8.109143162624e-01 8.125586189675e-01 8.142888957659e-01 8.150912199761e-01 8.143690863155e-01 8.122412604016e-01 8.094825265058e-01 8.071349518976e-01 8.059840605953e-01 8.061920734904e-01 8.072510486957e-01 8.082882884401e-01 8.085885271045e-01 8.080122721136e-01 8.071056560444e-01 8.068610220949e-01 8.082373124415e-01 8.116494842154e-01 8.167246570745e-01 8.224778016150e-01 8.277573036455e-01 8.317558253500e-01 8.343723549979e-01 8.362245770784e-01 8.383697097836e-01 8.418879158500e-01 8.475111092245e-01 8.553825355607e-01 8.649298140884e-01 8.745317948647e-01 8.683856839320e-01 8.161492465213e-01 7.954079878644e-01 7.615637035096e-01 7.301280389473e-01 7.160020438475e-01 7.250062170248e-01 7.496999376568e-01 7.748168372863e-01 7.866956886217e-01 7.794494342264e-01 7.567693221094e-01 7.301983809961e-01 7.135103355344e-01 7.144490445119e-01 7.294073497255e-01 7.466927126502e-01 7.548465864810e-01 7.488248952813e-01 7.317660891766e-01 7.127337998126e-01 7.015521138679e-01 7.028015490475e-01 7.133109474453e-01 7.253210550243e-01 7.319206010359e-01 7.306404053733e-01 7.237909189627e-01 7.165625540673e-01 7.141450657889e-01 7.193556446815e-01 7.319199259973e-01 7.491714817984e-01 7.673706615750e-01 7.827164501811e-01 7.922973265635e-01 7.951779868034e-01 7.933215169094e-01 7.916111836800e-01 7.958676369749e-01 8.093462506158e-01 8.299196822342e-01 8.506891073198e-01 8.639201192111e-01 8.655431329002e-01 8.578443239299e-01 8.487364877425e-01 8.473297684683e-01 8.575276257779e-01 8.745645976062e-01 8.879939201024e-01 8.884301932276e-01 8.733139956230e-01 8.488320337740e-01 8.272194098259e-01 8.195411985988e-01 8.277132020763e-01 8.430363833415e-01 8.528042888749e-01 8.487574087156e-01 8.314693241288e-01 8.094839433308e-01 7.937550463888e-01 7.899047791631e-01 7.942936727348e-01 7.977264273511e-01 7.933719489099e-01 7.822162390250e-01 7.727552373459e-01 7.747660484167e-01 7.906394720141e-01 8.121550696946e-01 8.259102423568e-01 8.221610555672e-01 8.008457928575e-01 7.726898970274e-01 7.545338504233e-01 7.586931172449e-01 7.833056693287e-01 8.138784837106e-01 8.341152392645e-01 8.350953087758e-01 8.182970694499e-01 7.936411339619e-01 7.736295217163e-01 7.659843285490e-01 7.695873794308e-01 7.774241390873e-01 7.832752551176e-01 7.858513340616e-01 7.880722354676e-01 7.928422624358e-01 7.993051656969e-01 8.029066387528e-01 7.993030889214e-01 7.889626076557e-01 7.788289421408e-01 7.792073125184e-01 7.964399231341e-01 8.270968886320e-01 8.595575797329e-01 8.812550703040e-01 8.854753222417e-01 8.743176008375e-01 8.576820157078e-01 8.482481355060e-01 8.541165988696e-01 8.739073535424e-01 8.986153566613e-01 9.181601248820e-01 9.266672958714e-01 9.240506045774e-01 9.143751013895e-01 9.027969083881e-01 8.930122808863e-01 8.864477645320e-01 8.832971154517e-01 8.836619064649e-01 8.875584147533e-01 8.938196591574e-01 8.993340918146e-01 9.000376853253e-01 8.931717913170e-01 8.795754099247e-01 8.641361847755e-01 8.536284995070e-01 8.526020726613e-01 8.600312973799e-01 8.698946122899e-01 8.751350489346e-01 8.720093116396e-01 8.619565011606e-01 8.502161496627e-01 8.421331725720e-01 8.393497480203e-01 8.390822301317e-01 8.380169931450e-01
 5.645082871996e-01 5.632439555630e-01 5.620905022147e-01 5.611187167360e-01 5.602677283832e-01 5.593942581279e-01 5.583532980362e-01 5.571024630908e-01 5.557586164841e-01 5.545215088666e-01 5.534983819032e-01 5.526041371086e-01 5.516411238584e-01 5.504694328947e-01 5.491028694867e-01 5.476846334519e-01 5.463842254643e-01 5.452822085727e-01 5.443037771489e-01 5.432607848611e-01 5.420012658200e-01 5.405395065585e-01 5.390420907504e-01 5.376826287041e-01 5.365090812519e-01 5.354246553069e-01 5.342660751706e-01 5.329132155869e-01 5.313746750472e-01 5.297935861455e-01 5.283469760363e-01 5.271013049646e-01 5.259524020004e-01 5.247071318981e-01 5.232406682324e-01 5.215891690359e-01 5.199180824282e-01 5.184031488320e-01 5.170949988846e-01 5.158699728624e-01 5.145221284820e-01 5.129334899140e-01 5.111733471011e-01 5.094362373306e-01 5.078776915864e-01 5.064974928787e-01 5.051531089071e-01 5.036745038564e-01 5.019877000235e-01 5.001655586792e-01 4.983701112261e-01 4.967296258097e-01 4.952439048861e-01 4.937922555245e-01 4.922268543437e-01 4.904749042411e-01 4.885814859851e-01 4.866872103683e-01 4.849330543791e-01 4.833560031516e-01 4.818494766586e-01 4.802331445639e-01 4.783943704123e-01 4.763805428669e-01 4.743695379683e-01 4.725354292244e-01 4.709107528529e-01 4.693513171269e-01 4.676412543068e-01 4.656699832779e-01 4.635276811739e-01 4.614359955562e-01 4.595652062035e-01 4.578963393899e-01 4.562390997576e-01 4.543853172608e-01 4.522727723518e-01 4.500362315830e-01 4.479002398929e-01 4.459959795898e-01 4.442547225063e-01 4.424698176979e-01 4.404664384405e-01 4.382348260856e-01 4.359330551486e-01 4.337614364698e-01 4.318072141924e-01 4.299752810382e-01 4.280652128280e-01 4.259349257944e-01 4.236094575232e-01 4.212539753354e-01 4.190427323903e-01 4.170262409361e-01 4.150939461333e-01 4.130623531904e-01 4.108198547286e-01 4.084161698892e-01 4.060152784918e-01 4.037607940954e-01 4.016678283782e-01 3.996179446752e-01 3.974550654929e-01 3.951082509164e-01 3.926432228507e-01 3.902065398940e-01 3.879002695754e-01 3.857093893462e-01 3.835248710188e-01 3.812330663423e-01 3.788008201898e-01 3.762952648164e-01 3.738255616864e-01 3.714525163898e-01 3.691491596320e-01 3.668312984184e-01 3.644278072525e-01 3.619312123249e-01 3.593934854212e-01 3.568833074167e-01 3.544321245772e-01 3.520144998468e-01 3.495758732410e-01 3.470795152801e-01 3.445283258030e-01 3.419549461370e-01 3.393945382776e-01 3.368607150793e-01 3.343386380955e-01 3.318005530637e-01 3.292294558162e-01 3.266274337176e-01 3.240089184028e-01 3.213886402808e-01 3.187747554447e-01 3.161657884161e-01 3.135499921051e-01 3.109169726955e-01 3.082618735384e-01 3.055892037342e-01 3.029044894807e-01 3.002162923947e-01 2.975288270471e-01 2.948360937473e-01 2.921280070707e-01 2.894010522511e-01 2.866583348614e-01 2.839068137207e-01 2.811534117278e-01 2.783982387070e-01 2.756314234094e-01 2.728417205487e-01 2.700287914701e-01 2.672061962032e-01 2.643878301040e-01 2.615815468417e-01 2.587830781271e-01 2.559725915457e-01 2.531307096657e-01 2.502573736047e-01 2.473700020844e-01 2.444916248353e-01 2.416364622303e-01 2.388011375793e-01 2.359635034050e-01 2.330993087739e-01 2.302014605699e-01 2.272809283958e-01 2.243557944776e-01 2.214453543161e-01 2.185563817831e-01 2.156788596037e-01 2.127922679450e-01 2.098815110088e-01 2.069418145443e-01 2.039810293691e-01 2.010215720021e-01 1.980811232895e-01 1.951596413618e-01 1.922406556448e-01 1.893053311012e-01 1.863437002573e-01 1.833604287110e-01 1.803743913842e-01 1.773998769736e-01 1.744366461892e-01 1.714754215023e-01 1.685086205357e-01 1.655313212566e-01 1.625453942939e-01 1.595550752786e-01 1.565629505116e-01 1.535710706634e-01 1.505862744802e-01 1.476144220745e-01 1.446522080742e-01 1.416891006789e-01 1.387149131737e-01 1.357296548703e-01 1.327491898770e-01 1.297945587860e-01 1.268744652059e-01 1.239741508545e-01 1.210702829143e-01 1.181530256535e-01 1.152363647499e-01 1.123488742664e-01 1.095111396673e-01 1.067164813723e-01 1.039395718387e-01 1.011615889445e-01 9.838983808989e-02 9.565043890792e-02 9.296876657732e-02 9.034979471017e-02 8.777648327358e-02 8.523014145408e-02 8.271184745673e-02 8.024082671181e-02 7.784226835970e-02 7.552916589799e-02 7.329932955247e-02 7.114199281810e-02 6.905464798577e-02 6.705164974551e-02 6.515505263441e-02 6.338496226762e-02 6.175105586128e-02 6.025245919371e-02 5.888947821123e-02 5.767178155954e-02 5.661648712204e-02 5.574049088200e-02 5.505318068325e-02 5.455728898444e-02 5.425456946601e-02 5.414858172164e-02 5.424195963866e-02 5.453290162004e-02 5.501563992935e-02 5.568649876424e-02 5.654631631673e-02 5.759371702954e-02 5.881388490790e-02 6.018389965224e-02 6.168712305570e-02 6.332242957839e-02 6.509675070000e-02 6.700766813801e-02 6.903190041385e-02 7.113725746805e-02 7.330970879403e-02 7.555975626485e-02 7.790051372849e-02 8.032856756829e-02 8.281518916937e-02 8.532982034654e-02 8.786807083652e-02 9.045034750410e-02 9.309263235092e-02 9.578341025685e-02 9.849367963861e-02 1.012026282765e-01 1.039179297084e-01 1.066665928356e-01 1.094577983912e-01 1.122730866657e-01 1.150881766623e-01 1.178949520842e-01 1.207110303249e-01 1.235585005208e-01 1.264362933113e-01 1.293204543495e-01 1.321959865388e-01 1.350696885180e-01 1.379600827974e-01 1.408745996131e-01 1.438007430849e-01 1.467158992042e-01 1.496175961458e-01 1.525227698586e-01 1.554421779948e-01 1.583699565440e-01 1.612889615800e-01 1.641876611423e-01 1.670745394346e-01 1.699658097474e-01 1.728618149058e-01 1.757498948812e-01 1.786227107648e-01 1.814839358391e-01 1.843432283870e-01 1.872042056129e-01 1.900589073888e-01 1.928975247157e-01 1.957266074318e-01 1.985558527626e-01 2.013868275320e-01 2.042099627251e-01 2.070148087807e-01 2.098009244940e-01 2.125807475168e-01 2.153599964355e-01 2.181312799455e-01 2.208834376413e-01 2.236155005899e-01 2.263323433634e-01 2.290411594367e-01 2.317405622407e-01 2.344244440842e-01 2.370911067147e-01 2.397453639742e-01 2.423883796762e-01 2.450172683839e-01 2.476293475195e-01 2.502254469629e-01 2.528098388896e-01 2.553832759027e-01 2.579405993765e-01 2.604760147961e-01 2.629920923528e-01 2.654926606560e-01 2.679798720473e-01 2.704511595515e-01 2.729013763091e-01 2.753302605354e-01 2.777417302551e-01 2.801359058925e-01 2.825127265661e-01 2.848709122351e-01 2.872100054827e-01 2.895294611159e-01 2.918289811476e-01 2.941080775336e-01 2.963656139577e-01 2.986045820622e-01 3.008242587920e-01 3.030212833344e-01 3.051953487103e-01 3.073467629911e-01 3.094768948677e-01 3.115880430823e-01 3.136778657072e-01 3.157424715359e-01 3.177838840899e-01 3.198027508057e-01 3.217992736710e-01 3.237748031636e-01 3.257264270359e-01 3.276531122202e-01 3.295551138832e-01 3.314328966976e-01 3.332863092319e-01 3.351169683152e-01 3.369226795524e-01 3.387021221161e-01 3.404556567194e-01 3.421832157119e-01 3.438855981716e-01 3.455634681107e-01 3.472150052290e-01 3.488376681040e-01 3.504344240121e-01 3.520034775560e-01 3.535463698618e-01 3.550630030125e-01 3.565506398822e-01 3.580094445591e-01 3.594410814109e-01 3.608439329718e-01 3.622192110080e-01 3.635665628245e-01 3.648841587492e-01 3.661731116072e-01 3.674330841537e-01 3.686630685639e-01 3.698639315347e-01 3.710357429850e-01 3.721768421363e-01 3.732890327196e-01 3.743712018276e-01 3.754216095201e-01 3.764424388069e-01 3.774320158459e-01 3.783905043287e-01 3.793190912599e-01 3.802161561158e-01 3.810813280794e-01 3.819158897122e-01 3.827179658458e-01 3.834878809484e-01 3.842262280127e-01 3.849326670302e-01 3.856062394319e-01 3.862491250027e-01 3.868575030342e-01 3.874338591559e-01 3.879776917922e-01 3.884880509925e-01 3.889656825716e-01 3.894108003587e-01 3.898216683005e-01 3.902003749270e-01 3.905455288061e-01 3.908557026661e-01 3.911333265094e-01 3.913764529596e-01 3.915862137465e-01 3.917623692624e-01 3.919045463121e-01 3.920111380194e-01 3.920844412626e-01 3.921228238634e-01 3.921276805738e-01 3.920989888475e-01 3.920339116732e-01 3.919347229390e-01 3.918008859800e-01 3.916314668157e-01 3.914286767954e-01 3.911908408031e-01 3.909171674348e-01 3.906098043876e-01 3.902663399414e-01 3.898884124876e-01 3.894762789782e-01 3.890286209686e-01 3.885463953556e-01 3.880290438808e-01 3.874761442384e-01 3.868886703913e-01 3.862666984242e-01 3.856089426385e-01 3.849168062074e-01 3.841896075314e-01 3.834267433491e-01 3.826294267546e-01 3.817973512340e-01 3.809300725630e-01 3.800288180891e-01 3.790924777024e-01 3.781210804557e-01 3.771158161911e-01 3.760751665901e-01 3.750009982495e-01 3.738931402695e-01 3.727498162080e-01 3.715725976238e-01 3.703606234010e-01 3.691146678954e-01 3.678361049513e-01 3.665232878511e-01 3.651772685352e-01 3.637971824595e-01 3.623831875359e-01 3.609361721042e-01 3.594564350585e-01 3.579445395646e-01 3.563992775692e-01 3.548215628578e-01 3.532101767174e-01 3.515668335253e-01 3.498917292701e-01 3.481845813971e-01 3.464461405553e-01 3.446760362514e-01 3.428736334560e-01 3.410409818326e-01 3.391770114364e-01 3.372825695275e-01 3.353589114948e-01 3.334040962274e-01 3.314202951755e-01 3.294067204242e-01 3.273631781819e-01 3.252907115552e-01 3.231900719907e-01 3.210605379948e-01 3.189045606811e-01 3.167197611469e-01 3.145070115191e-01 3.122672054168e-01 3.100003889193e-01 3.077084573838e-01 3.053910128420e-01 3.030470469432e-01 3.006780239292e-01 2.982831969565e-01 2.958635463890e-01 2.934218152542e-01 2.909554761905e-01 2.884665981417e-01 2.859548507316e-01 2.834183752260e-01 2.808623211163e-01 2.782853886665e-01 2.756876496520e-01 2.730712270471e-01 2.704327889679e-01 2.677754702849e-01 2.651011163877e-01 2.624078434250e-01 2.596992845604e-01 2.569732912565e-01 2.542300271644e-01 2.514723826716e-01 2.486994254736e-01 2.459133386982e-01 2.431165145748e-01 2.403039790053e-01 2.374808644628e-01 2.346459195130e-01 2.318008099369e-01 2.289489707226e-01 2.260868233016e-01 2.232170114940e-01 2.203410099938e-01 2.174567440681e-01 2.145697652569e-01 2.116781787803e-01 2.087826813646e-01 2.058870182473e-01 2.029887843511e-01 2.000912903826e-01 1.971973992027e-01 1.943039997698e-01 1.914160400865e-01 1.885324874920e-01 1.856547890928e-01 1.827881835590e-01 1.799298922255e-01 1.770829322018e-01 1.742490886837e-01 1.714273569210e-01 1.686238456387e-01 1.658374048997e-01 1.630708311008e-01 1.603280365561e-01 1.576069279701e-01 1.549125789114e-01 1.522461419937e-01 1.496090798901e-01 1.470071050375e-01 1.444388159523e-01 1.419087911543e-01 1.394193677492e-01 1.369715478709e-01 1.345711568256e-01 1.322198956537e-01 1.299201075532e-01 1.276771762372e-01 1.254911571942e-01 1.233675359655e-01 1.213090713877e-01 1.193186323651e-01 1.174019003658e-01 1.155604996510e-01 1.137982762316e-01 1.121202141844e-01 1.105269305082e-01 1.090240111574e-01 1.076137962776e-01 1.062988576612e-01 1.050838760731e-01 1.039704623058e-01 1.029617515725e-01 1.020606915170e-01 1.012668388969e-01 1.005835233705e-01 1.000105468045e-01 9.954804288895e-02 9.919842094312e-02 9.895981464344e-02 9.883214204915e-02 9.881482719098e-02 9.890448072944e-02 9.909931953612e-02 9.939738484675e-02 9.979496045283e-02 1.002906334837e-01 1.008797954244e-01 1.015597198066e-01 1.023252924688e-01 1.031716043136e-01 1.040958984484e-01 1.050923821183e-01 1.061575489015e-01 1.072884277323e-01 1.084779489915e-01 1.097235347513e-01 1.110197426853e-01 1.123617573974e-01 1.137468640871e-01 1.151699781648e-01 1.166278010664e-01 1.181165869625e-01 1.196317465606e-01 1.211716107867e-01 1.227306271195e-01 1.243057373218e-01 1.258951100506e-01 1.274933737026e-01 1.291006159209e-01 1.307132482592e-01 1.323282098242e-01 1.339422122864e-01 1.355520579282e-01 1.371567802409e-01 1.387544053247e-01 1.403426763358e-01 1.419208840835e-01 1.434836437878e-01 1.450300676016e-01 1.465590360445e-01 1.480684239599e-01 1.495584837025e-01 1.510263559933e-01 1.524690751809e-01 1.538870847881e-01 1.552758218101e-01 1.566377431819e-01 1.579702786329e-01 1.592715736050e-01 1.605414615139e-01 1.617767942106e-01 1.629780994664e-01 1.641447254357e-01 1.652738574879e-01 1.663674438401e-01 1.674206833534e-01 1.684350457518e-01 1.694101640176e-01 1.703433663081e-01 1.712365183622e-01 1.720851560295e-01 1.728901471009e-01 1.736512632452e-01 1.743666981654e-01 1.750390875517e-01 1.756643480194e-01 1.762420149326e-01 1.767724779586e-01 1.772523676660e-01 1.776862229752e-01 1.780696429570e-01 1.784042875339e-01 1.786894449336e-01 1.789206994671e-01 1.791028151714e-01 1.792311516643e-01 1.793086141551e-01 1.793346339436e-01 1.793050364762e-01 1.792255038693e-01 1.790890158229e-01 1.788992095955e-01 1.786567121698e-01 1.783566401985e-01 1.780059954566e-01 1.775966734148e-01 1.771337363393e-01 1.766157370453e-01 1.760394644276e-01 1.754114938315e-01 1.747239149417e-01 1.739824497364e-01 1.731848538787e-01 1.723282509521e-01 1.714196540038e-01 1.704506073074e-01 1.694281852432e-01 1.683492314847e-01 1.672108420891e-01 1.660208956548e-01 1.647698770788e-01 1.634667618826e-01 1.621073449096e-01 1.606892109879e-01 1.592207166207e-01 1.576901656684e-01 1.561100528110e-01 1.544734903397e-01 1.527805452483e-01 1.510391159410e-01 1.492361404488e-01 1.473854217309e-01 1.454790753438e-01 1.435198530552e-01 1.415137306927e-01 1.394481852173e-01 1.373393300604e-01 1.351753292324e-01 1.329622506537e-01 1.307050426405e-01 1.283925910084e-01 1.260416648394e-01 1.236378308007e-01 1.211914265652e-01 1.187042293477e-01 1.161672333754e-01 1.135990450395e-01 1.109822638244e-01 1.083318100730e-01 1.056464148482e-01 1.029203339079e-01 1.001723680928e-01 9.738510903720e-02 9.457763198813e-02 9.174548692062e-02 8.888783832384e-02 8.602326633976e-02 8.313611890785e-02 8.025032461615e-02 7.736012794703e-02 7.447195701065e-02 7.160441192379e-02 6.874868416254e-02 6.593413528312e-02 6.315808485616e-02 6.043977028679e-02 5.780210174239e-02 5.524869807050e-02 5.282048836195e-02 5.052826283613e-02 4.840743417961e-02 4.649453213760e-02 4.481472579914e-02 4.341728768037e-02 4.233047664905e-02 4.159142779236e-02 4.122981077001e-02 4.126087483409e-02 4.169390967826e-02 4.252611729260e-02 4.373826367923e-02 4.531020420829e-02 4.721137421667e-02 4.940539943666e-02 5.186873377455e-02 5.455772099564e-02 5.745370063446e-02 6.052725775115e-02 6.375072329028e-02 6.711590017866e-02 7.059026763716e-02 7.417110145621e-02 7.784067705518e-02 8.158362136134e-02 8.540163810792e-02 8.927139658387e-02 9.319760413287e-02 9.716827055300e-02 1.011749250193e-01 1.052205379976e-01 1.092886607228e-01 1.133860277811e-01 1.175026230462e-01 1.216328840036e-01 1.257817254919e-01 1.299344843705e-01 1.340974481504e-01 1.382632652731e-01 1.424274995325e-01 1.465946272486e-01 1.507517966164e-01 1.549060974432e-01 1.590500090620e-01 1.631796311319e-01 1.673002669343e-01 1.713996202895e-01 1.754841490491e-01 1.795462422550e-01 1.835836574273e-01 1.876003039928e-01 1.915850012909e-01 1.955436659524e-01 1.994696331864e-01 2.033603733480e-01 2.072193607147e-01 2.110363641462e-01 2.148173507118e-01 2.185552214896e-01 2.222487662149e-01 2.258994250378e-01 2.294994478264e-01 2.330528353106e-01 2.365534216108e-01 2.399998462725e-01 2.433930601043e-01 2.467262241706e-01 2.500020425741e-01 2.532167521194e-01 2.563667254113e-01 2.594545160440e-01 2.624731620057e-01 2.654250559725e-01 2.683073418407e-01 2.711156091744e-01 2.738530015118e-01 2.765129724264e-01 2.790964394132e-01 2.816027667158e-01 2.840255348021e-01 2.863702539304e-01 2.886285642045e-01 2.908023399221e-01 2.928916856575e-01 2.948896787244e-01 2.968032714907e-01 2.986227227199e-01 3.003514851087e-01 3.019894639816e-01 3.035300233016e-01 3.049803426625e-01 3.063310548641e-01 3.075868329638e-01 3.087458250487e-01 3.098033445791e-01 3.107665326602e-01 3.116260677558e-01 3.123880700179e-01 3.130497978628e-01 3.136095705459e-01 3.140723162137e-01 3.144318916555e-01 3.146932062225e-01 3.148540767831e-01 3.149159675411e-01 3.148806211058e-01 3.147455914813e-01 3.145151295758e-01 3.141881644228e-01 3.137674499884e-01 3.132536617771e-01 3.126490695213e-01 3.119553804087e-01 3.111752391114e-01 3.103111507649e-01 3.093643720738e-01 3.083408896671e-01 3.072406832574e-01 3.060697002152e-01 3.048300515329e-01 3.035257215454e-01 3.021642039216e-01 3.007448247550e-01 2.992774944678e-01 2.977650625649e-01 2.962138226616e-01 2.946310155510e-01 2.930202081364e-01 2.913915205724e-01 2.897506570223e-01 2.881049623341e-01 2.864636335346e-01 2.848321484906e-01 2.832222086319e-01 2.816405006098e-01 2.800967446299e-01 2.786016134304e-01 2.771621222219e-01 2.757912916352e-01 2.744962992905e-01 2.732890206539e-01 2.721800082252e-01 2.711776854044e-01 2.702948425089e-01 2.695391437674e-01 2.689215587716e-01 2.684511191979e-01 2.681366124164e-01 2.679870624002e-01 2.680094891542e-01 2.682118374172e-01 2.686000415838e-01 2.691809438609e-01 2.699568686734e-01 2.709348530590e-01 2.721151239214e-01 2.735011494054e-01 2.750940969714e-01 2.768908575049e-01 2.788950530499e-01 2.810979867405e-01 2.835015123759e-01 2.860988885177e-01 2.888836528562e-01 2.918535118141e-01 2.949965463367e-01 2.983097661098e-01 3.017825608940e-01 3.054045037616e-01 3.091706113174e-01 3.130661082014e-01 3.170855791160e-01 3.212152484413e-01 3.254436864858e-01 3.297645334921e-01 3.341600624199e-01 3.386244763566e-01 3.431436912976e-01 3.477057400415e-01 3.523030961945e-01 3.569196358287e-01 3.615488580621e-01 3.661771702691e-01 3.707934492859e-01 3.753905764458e-01 3.799521415822e-01 3.844737427271e-01 3.889413011778e-01 3.933462002961e-01 3.976796103852e-01 4.019300854271e-01 4.060905372258e-01 4.101501728487e-01 4.141024432459e-01 4.179378593376e-01 4.216480096076e-01 4.252264935450e-01 4.286653325969e-01 4.319566638243e-01 4.350956397137e-01 4.380747539592e-01 4.408878528012e-01 4.435293261937e-01 4.459936406113e-01 4.482765223186e-01 4.503732805274e-01 4.522782373094e-01 4.539903363845e-01 4.555034827684e-01 4.568157590040e-01 4.579263948744e-01 4.588291235808e-01 4.595271413350e-01 4.600153788313e-01 4.602937970230e-01 4.603649498727e-01 4.602227150824e-01 4.598751804892e-01 4.593168399347e-01 4.585509029241e-01 4.575824925590e-01 4.564069688159e-01 4.550355677074e-01 4.534649717169e-01 4.517009458250e-01 4.497499260515e-01 4.476117477689e-01 4.452969079566e-01 4.428071209661e-01 4.401498271941e-01 4.373317241558e-01 4.343573540409e-01 4.312377482744e-01 4.279774399530e-01 4.245872243289e-01 4.210733180154e-01 4.174458541918e-01 4.137151184982e-01 4.098880753236e-01 4.059798395990e-01 4.019954510703e-01 3.979498108374e-01 3.938532448735e-01 3.897143568014e-01 3.855506134424e-01 3.813673369487e-01 3.771821762661e-01 3.730050262247e-01 3.688480410642e-01 3.647271989529e-01 3.606512430556e-01 3.566375151739e-01 3.526953283915e-01 3.488398063724e-01 3.450840843119e-01 3.414385702962e-01 3.379196847514e-01 3.345357633487e-01 3.313025611708e-01 3.282286509801e-01 3.253260939745e-01 3.226076971913e-01 3.200787145141e-01 3.177540496754e-01 3.156370913374e-01 3.137386026912e-01 3.120655114192e-01 3.106196921782e-01 3.094102530324e-01 3.084364702569e-01 3.077033478374e-01 3.072103059812e-01 3.069569474325e-01 3.069416562103e-01 3.071603947695e-01 3.076113090700e-01 3.082853997706e-01 3.091792875944e-01 3.102820473713e-01 3.115857364504e-01 3.130814333911e-01 3.147541026994e-01 3.165967986244e-01 3.185916496674e-01 3.207268299752e-01 3.229890105755e-01 3.253590838164e-01 3.278262190674e-01 3.303703639596e-01 3.329760611875e-01 3.356272293085e-01 3.383044929084e-01 3.409930141353e-01 3.436725799686e-01 3.463279774672e-01 3.489399774564e-01 3.514914926937e-01 3.539654056335e-01 3.563438540984e-01 3.586117786372e-01 3.607498690508e-01 3.627452488380e-01 3.645803216403e-01 3.662414248090e-01 3.677151611301e-01 3.689862426038e-01 3.700444443563e-01 3.708780706583e-01 3.714763364327e-01 3.718311092408e-01 3.719344330390e-01 3.717804638873e-01 3.713646307401e-01 3.706832717335e-01 3.697360886004e-01 3.685234737071e-01 3.670473531780e-01 3.653136803442e-01 3.633277057490e-01 3.610984924695e-01 3.586382680636e-01 3.559588976055e-01 3.530768498211e-01 3.500091775243e-01 3.467773341309e-01 3.434032846367e-01 3.399116795281e-01 3.363303840315e-01 3.326852994540e-01 3.290098887121e-01 3.253345692319e-01 3.216923279912e-01 3.181170086593e-01 3.146412837526e-01 3.113017360535e-01 3.081270771014e-01 3.051527935636e-01 3.024059436060e-01 2.999128299185e-01 2.976999616080e-01 2.957832281603e-01 2.941806884052e-01 2.929015370307e-01 2.919509908413e-01 2.913317707870e-01 2.910364322181e-01 2.910580558089e-01 2.913810647458e-01 2.919883609643e-01 2.928596232446e-01 2.939697160537e-01 2.952952923117e-01 2.968083952266e-01 2.984837095152e-01 3.002967601576e-01 3.022196002332e-01 3.042339859741e-01 3.063168829293e-01 3.084529463478e-01 3.106291735006e-01 3.128331994637e-01 3.150609801196e-01 3.173095367458e-01 3.195789910318e-01 3.218767890733e-01 3.242070247661e-01 3.265830952753e-01 3.290183568100e-01 3.315239020213e-01 3.341196637537e-01 3.368179278331e-01 3.396347119102e-01 3.425850681783e-01 3.456780696203e-01 3.489249918832e-01 3.523280543641e-01 3.558901824361e-01 3.596072695430e-01 3.634694476063e-01 3.674652573332e-01 3.715744608912e-01 3.757743088006e-01 3.800363086221e-01 3.843292731531e-01 3.886181263611e-01 3.928622877839e-01 3.970243242958e-01 4.010601936590e-01 4.049295036062e-01 4.085927226866e-01 4.120064970927e-01 4.151358555457e-01 4.179463759864e-01 4.204062748606e-01 4.224909492182e-01 4.241786332111e-01 4.254557293042e-01 4.263137975856e-01 4.267493294684e-01 4.267683851352e-01 4.263836894182e-01 4.256139954964e-01 4.244871439345e-01 4.230347957577e-01 4.212981609837e-01 4.193240865114e-01 4.171612815154e-01 4.148682905573e-01 4.125010287872e-01 4.101206467913e-01 4.077878930933e-01 4.055599578910e-01 4.034944239567e-01 4.016406702514e-01 4.000440878526e-01 3.987416799492e-01 3.977616967492e-01 3.971220588681e-01 3.968328675552e-01 3.968918632403e-01 3.972891199339e-01 3.980063049176e-01 3.990155836778e-01 4.002858987647e-01 4.017816957110e-01 4.034642541835e-01 4.052948722231e-01 4.072354966125e-01 4.092521709509e-01 4.113136833984e-01 4.133936801179e-01 4.154711571429e-01 4.175321834964e-01 4.195672197031e-01 4.215718728557e-01 4.235489164736e-01 4.254991270196e-01 4.274334199931e-01 4.293574097345e-01 4.312787828960e-01 4.332064425937e-01 4.351410730004e-01 4.370846338138e-01 4.390312376467e-01 4.409700991675e-01 4.428877250587e-01 4.447591677456e-01 4.465619410307e-01 4.482628535939e-01 4.498299026605e-01 4.512284211711e-01 4.524224645044e-01 4.533806465326e-01 4.540724752778e-01 4.544754214715e-01 4.545727926342e-01 4.543566329635e-01 4.538318625187e-01 4.530109953739e-01 4.519222589145e-01 4.506041601570e-01 4.491083633108e-01 4.475001110811e-01 4.458520296364e-01 4.442484703727e-01 4.427802104869e-01 4.415418277353e-01 4.406279205271e-01 4.401317608293e-01 4.401401214256e-01 4.407273993136e-01 4.419573519613e-01 4.438750068763e-01 4.465079906287e-01 4.498641047079e-01 4.539273090571e-01 4.586690483355e-01 4.640360094968e-01 4.699628940220e-01 4.763716512163e-01 4.831736516668e-01 4.902749385435e-01 4.975779670530e-01 5.049852697073e-01 5.124026196349e-01 5.197401809824e-01 5.269141907211e-01 5.338507857397e-01 5.404848975117e-01 5.467605758284e-01 5.526362373724e-01 5.580789057445e-01 5.630684619243e-01 5.675962599134e-01 5.716626951340e-01 5.752786553994e-01 5.784642117066e-01 5.812460082988e-01 5.836528733816e-01 5.857208533000e-01 5.874836788833e-01 5.889719568437e-01 5.902160888919e-01 5.912373545022e-01 5.920485756996e-01 5.926572449831e-01 5.930591299703e-01 5.932432889101e-01 5.931905174359e-01 5.928768993083e-01 5.922763590587e-01 5.913629265416e-01 5.901159285647e-01 5.885194179837e-01 5.865700255027e-01 5.842743228404e-01 5.816553437199e-01 5.787474112450e-01 5.755994335202e-01 5.722724764247e-01 5.688335063560e-01 5.653552010964e-01 5.619095670067e-01 5.585610156092e-01 5.553664670220e-01 5.523659088844e-01 5.495850230638e-01 5.470287164991e-01 5.446909020941e-01 5.425463876379e-01 5.405642197082e-01 5.387102557814e-01 5.369527197925e-01 5.352721943721e-01 5.336598532757e-01 5.321312265892e-01 5.307205671914e-01 5.294846341650e-01 5.284984612651e-01 5.278515842272e-01 5.276424314713e-01 5.279668559569e-01 5.289128533817e-01 5.305502588102e-01 5.329233033682e-01 5.360482070511e-01 5.399043701648e-01 5.444414311661e-01 5.495757275841e-01 5.551975073261e-01 5.611797032860e-01 5.673775436327e-01 5.736452896807e-01 5.798353855823e-01 5.858150266930e-01 5.914638746268e-01 5.966866291314e-01 6.014206673095e-01 6.056338076452e-01 6.093384455304e-01 6.125875680223e-01 6.154796724984e-01 6.181559378429e-01 6.207921964623e-01 6.235982481804e-01 6.267924622159e-01 6.305974883483e-01 6.352124995184e-01 6.407970892422e-01 6.474604751326e-01 6.552337695545e-01 6.640850771840e-01 6.739037493641e-01 6.845162592815e-01 6.957059549613e-01 7.072190801397e-01 7.188016470469e-01 7.301997296583e-01 7.411929468555e-01 7.515955651370e-01 7.612648077999e-01 7.701166116213e-01 7.781045608717e-01 7.828434768581e-01 7.858309330350e-01 7.882120438099e-01 7.911993064812e-01 7.954793480265e-01 8.008827158050e-01 8.065135279915e-01 8.112451199171e-01 8.143041530757e-01 8.156676109081e-01 8.160908006579e-01 8.167277391165e-01 8.185573995187e-01 8.218907621434e-01 8.262057020181e-01 8.304207410600e-01 8.334472551950e-01 8.347209018387e-01 8.344510994059e-01 8.335044328356e-01 8.329669547453e-01 8.335706876567e-01 8.353359037383e-01 8.375817743197e-01 8.392962613306e-01 8.396725733117e-01 8.385428414875e-01 8.364691371631e-01 8.344590861879e-01 8.334704056570e-01 8.339147860988e-01 8.354262070472e-01 8.370566439923e-01 8.377626510183e-01 8.369128517371e-01 8.345932143884e-01 8.315616511848e-01 8.288620207187e-01 8.272875656845e-01 8.270051810564e-01 8.274966194145e-01 8.278646755438e-01 8.273549791439e-01 8.258032330288e-01 8.237599994446e-01 8.222707347186e-01 8.223959289962e-01 8.246905412893e-01 8.289234350304e-01 8.342232294280e-01 8.395019896269e-01 8.439506195372e-01 8.473871546798e-01 8.502736288733e-01 8.534352036740e-01 8.576638214730e-01 8.634190618335e-01 8.706850608572e-01 8.789714278718e-01 8.867021951507e-01 8.355329459737e-01 8.151634241084e-01 7.878021471155e-01 7.560826917573e-01 7.333366546409e-01 7.304227074122e-01 7.479230675592e-01 7.753371421335e-01 7.978707120860e-01 8.043627520246e-01 7.917991666682e-01 7.662815461548e-01 7.407001094291e-01 7.283874033392e-01 7.347710156970e-01 7.535480441183e-01 7.717107601184e-01 7.781326828457e-01 7.690888475291e-01 7.493765727323e-01 7.294689849571e-01 7.196373793739e-01 7.235153805214e-01 7.361408364231e-01 7.482817107302e-01 7.525944637893e-01 7.472872119405e-01 7.361637066472e-01 7.261018358328e-01 7.232615792646e-01 7.299905327566e-01 7.443155662710e-01 7.617588272236e-01 7.777861196756e-01 7.892327011942e-01 7.948674863268e-01 7.956066502951e-01 7.944908075192e-01 7.960624781591e-01 8.044187712074e-01 8.206642820257e-01 8.414703819635e-01 8.603784589319e-01 8.712915120016e-01 8.720011590040e-01 8.659966345926e-01 8.610996052268e-01 8.649058417178e-01 8.792008274870e-01 8.979194687263e-01 9.108358713335e-01 9.098592664320e-01 8.939478866711e-01 8.703015860044e-01 8.511163465151e-01 8.462652612024e-01 8.561153624527e-01 8.712242586248e-01 8.792466721200e-01 8.728606120710e-01 8.535608492589e-01 8.303754847058e-01 8.140873865672e-01 8.096401106193e-01 8.127486281659e-01 8.140425257785e-01 8.069834253542e-01 7.930854938645e-01 7.813601609166e-01 7.818639100006e-01 7.969219706609e-01 8.180446466252e-01 8.316544348789e-01 8.280607572181e-01 8.073874033187e-01 7.804287649354e-01 7.637134106765e-01 7.689245709004e-01 7.938265996937e-01 8.242435534908e-01 8.446733507229e-01 8.470195115644e-01 8.332134892364e-01 8.128431074884e-01 7.970897188115e-01 7.919191740146e-01 7.952428660410e-01 8.005500724138e-01 8.031825472439e-01 8.036012399348e-01 8.058318269338e-01 8.126532452446e-01 8.219147876831e-01 8.273788570237e-01 8.234925948764e-01 8.104277550355e-01 7.958130792464e-01 7.914528348108e-01 8.053654800664e-01 8.349912957227e-01 8.684254890770e-01 8.922262871933e-01 8.988347544306e-01 8.897289842107e-01 8.743373421938e-01 8.650043725926e-01 8.698234933111e-01 8.879389261884e-01 9.112542313489e-01 9.306067148690e-01 9.407156766193e-01 9.414703338770e-01 9.361022430328e-01 9.282469150435e-01 9.200179658734e-01 9.120571015333e-01 9.051027745217e-01 9.009586075670e-01 9.016708904504e-01 9.073333369437e-01 9.146543016249e-01 9.181511018781e-01 9.132610834328e-01 8.995344350895e-01 8.816628446460e-01 8.674462034204e-01 8.631829987027e-01 8.692586585164e-01 8.799083830473e-01 8.872775931512e-01 8.864910571011e-01 8.781675449707e-01 8.673496894703e-01 8.597495534039e-01 8.575610570874e-01 8.582756484612e-01 8.582059042633e-01
 5.728303947590e-01 5.716439142265e-01 5.705667547013e-01 5.696699528413e-01 5.688975012588e-01 5.681047214561e-01 5.671416843895e-01 5.659640874820e-01 5.646948816571e-01 5.635362579574e-01 5.625919407593e-01 5.617732644545e-01 5.608856467425e-01 5.597916646437e-01 5.585028571224e-01 5.571602370659e-01 5.559351823802e-01 5.549121628719e-01 5.540143555610e-01 5.530490010049e-01 5.518634434353e-01 5.504767863832e-01 5.490564043094e-01 5.477748388734e-01 5.466782070547e-01 5.456709976030e-01 5.445899879626e-01 5.433137368957e-01 5.418505898987e-01 5.403459394637e-01 5.389769860330e-01 5.378085513703e-01 5.367348488894e-01 5.355649356972e-01 5.341758519160e-01 5.326013781431e-01 5.310058544302e-01 5.295665878912e-01 5.283354287147e-01 5.271878866570e-01 5.259159559710e-01 5.244022407187e-01 5.227173858714e-01 5.210559591327e-01 5.195736738977e-01 5.182699118708e-01 5.170021060997e-01 5.155984472509e-01 5.139850971903e-01 5.122366183433e-01 5.105172880425e-01 5.089536210150e-01 5.075431723425e-01 5.061645516598e-01 5.046720169295e-01 5.029930098566e-01 5.011737130076e-01 4.993546220738e-01 4.976752902575e-01 4.961719656909e-01 4.947374354112e-01 4.931927491459e-01 4.914265710657e-01 4.894865154194e-01 4.875486738998e-01 4.857866890131e-01 4.842340403361e-01 4.827465065275e-01 4.811087689669e-01 4.792095722393e-01 4.771387025361e-01 4.751178711705e-01 4.733171352847e-01 4.717186124236e-01 4.701333492203e-01 4.683515336539e-01 4.663096701013e-01 4.641417966659e-01 4.620741631767e-01 4.602387744776e-01 4.585670991884e-01 4.568526887130e-01 4.549190167126e-01 4.527553403384e-01 4.505195612444e-01 4.484148352482e-01 4.465293677341e-01 4.447666656736e-01 4.429242645940e-01 4.408594005669e-01 4.385979561597e-01 4.363072260519e-01 4.341624758151e-01 4.322143765060e-01 4.303497275370e-01 4.283819772275e-01 4.262000370845e-01 4.238576778676e-01 4.215209694873e-01 4.193329503833e-01 4.173066783723e-01 4.153204465113e-01 4.132175249525e-01 4.109278937277e-01 4.085228174360e-01 4.061492544034e-01 4.039074574340e-01 4.017798194933e-01 3.996546966004e-01 3.974188426013e-01 3.950423414168e-01 3.925951635296e-01 3.901860273506e-01 3.878740641785e-01 3.856291956503e-01 3.833663139952e-01 3.810167888869e-01 3.785738839835e-01 3.760920717935e-01 3.736390362052e-01 3.712443622526e-01 3.688804881054e-01 3.664937369473e-01 3.640488508240e-01 3.615494112715e-01 3.590284534920e-01 3.565205091412e-01 3.540386174788e-01 3.515666639877e-01 3.490778930191e-01 3.465554626204e-01 3.440020070296e-01 3.414314332761e-01 3.388585921972e-01 3.362925011100e-01 3.337303712060e-01 3.311612735079e-01 3.285727737523e-01 3.259615842426e-01 3.233312145032e-01 3.206891078233e-01 3.180437894582e-01 3.153995035814e-01 3.127480840500e-01 3.100799635197e-01 3.073912664352e-01 3.046861361157e-01 3.019727953720e-01 2.992576581831e-01 2.965399989014e-01 2.938085090621e-01 2.910516099490e-01 2.882721195299e-01 2.854834413517e-01 2.826996556845e-01 2.799278386570e-01 2.771614178393e-01 2.743795741575e-01 2.715643037969e-01 2.687175169098e-01 2.658587309762e-01 2.630097326754e-01 2.601839984530e-01 2.573756572477e-01 2.545614033169e-01 2.517170225920e-01 2.488384478459e-01 2.459370885293e-01 2.430323767604e-01 2.401429649091e-01 2.372740138461e-01 2.344131747344e-01 2.315399421050e-01 2.286394172717e-01 2.257076116511e-01 2.227556343651e-01 2.198061313208e-01 2.168760356398e-01 2.139617510286e-01 2.110461713204e-01 2.081100520958e-01 2.051450711500e-01 2.021583005655e-01 1.991688594433e-01 1.961903302719e-01 1.932191950165e-01 1.902481516140e-01 1.872677353107e-01 1.842744757884e-01 1.812696408175e-01 1.782578128344e-01 1.752411212003e-01 1.722230366905e-01 1.692101500944e-01 1.662070827054e-01 1.632090317363e-01 1.602032118463e-01 1.571808052933e-01 1.541442100126e-01 1.511106766169e-01 1.481012529820e-01 1.451205170877e-01 1.421497281267e-01 1.391653563934e-01 1.361599352843e-01 1.331511803856e-01 1.301685081179e-01 1.272289992273e-01 1.243208312532e-01 1.214144228207e-01 1.184933701171e-01 1.155681162598e-01 1.126665110914e-01 1.098128182507e-01 1.070053727960e-01 1.042212635352e-01 1.014412662079e-01 9.866708149310e-02 9.592042360797e-02 9.322502969687e-02 9.059004371220e-02 8.800562237104e-02 8.545480907239e-02 8.293377102577e-02 8.045626551628e-02 7.804586271149e-02 7.572023930956e-02 7.348245923259e-02 7.132399785539e-02 6.923846839172e-02 6.723556966279e-02 6.533802792021e-02 6.356874989520e-02 6.193909791075e-02 6.044806564351e-02 5.909390957207e-02 5.788619717164e-02 5.684492944701e-02 5.598822941526e-02 5.532361454580e-02 5.485162882775e-02 5.457446989572e-02 5.449875177652e-02 5.463013473989e-02 5.496453144815e-02 5.549353920875e-02 5.621278858958e-02 5.712390024220e-02 5.822557864982e-02 5.950162188237e-02 6.092596766787e-02 6.248242506671e-02 6.417218233950e-02 6.600060623873e-02 6.796043510280e-02 7.002415594351e-02 7.216141214498e-02 7.436395495357e-02 7.664602153615e-02 7.901645364256e-02 8.146152639098e-02 8.395283823757e-02 8.646827868496e-02 8.901465920297e-02 9.161403757045e-02 9.427178167947e-02 9.696823839605e-02 9.967889989159e-02 1.023967820191e-01 1.051381496615e-01 1.079222896316e-01 1.107451239276e-01 1.135821076959e-01 1.164200694450e-01 1.192655540846e-01 1.221360059691e-01 1.250374083768e-01 1.279544073186e-01 1.308654042447e-01 1.337702894884e-01 1.366848011538e-01 1.396189203075e-01 1.425646462127e-01 1.455042335520e-01 1.484281432659e-01 1.513457757593e-01 1.542723196204e-01 1.572061949513e-01 1.601347159624e-01 1.630515019111e-01 1.659601715582e-01 1.688705802126e-01 1.717859762150e-01 1.746959938491e-01 1.775932185380e-01 1.804839451734e-01 1.833780859178e-01 1.862755842134e-01 1.891667460198e-01 1.920408945195e-01 1.948997251621e-01 1.977547085706e-01 2.006117593224e-01 2.034608194392e-01 2.062929588204e-01 2.091065882576e-01 2.119077626692e-01 2.147028442520e-01 2.174903091269e-01 2.202628826353e-01 2.230208010120e-01 2.257681016155e-01 2.285055173353e-01 2.312304224674e-01 2.339400360035e-01 2.366353381279e-01 2.393207223154e-01 2.419967440696e-01 2.446568299653e-01 2.472966400526e-01 2.499189174573e-01 2.525277706284e-01 2.551244262281e-01 2.577059151804e-01 2.602673708085e-01 2.628094108255e-01 2.653348862922e-01 2.678457251042e-01 2.703394076212e-01 2.728162055202e-01 2.752744279838e-01 2.777148385704e-01 2.801365704236e-01 2.825387986791e-01 2.849212434574e-01 2.872859042428e-01 2.896325292888e-01 2.919572541408e-01 2.942606471196e-01 2.965421418956e-01 2.988043039603e-01 3.010483346267e-01 3.032714383443e-01 3.054711917898e-01 3.076482464783e-01 3.098041429264e-01 3.119393222328e-01 3.140536185375e-01 3.161458881465e-01 3.182131889181e-01 3.202576553225e-01 3.222787502081e-01 3.242761263775e-01 3.262524798581e-01 3.282042987169e-01 3.301303394559e-01 3.320321710799e-01 3.339085955751e-01 3.357610277592e-01 3.375904137901e-01 3.393928580778e-01 3.411684920046e-01 3.429183790553e-01 3.446422826840e-01 3.463403430413e-01 3.480130062886e-01 3.496572611542e-01 3.512741628078e-01 3.528640181359e-01 3.544263212595e-01 3.559618248276e-01 3.574701743772e-01 3.589493958723e-01 3.604004866094e-01 3.618237312098e-01 3.632174369771e-01 3.645828162424e-01 3.659200508832e-01 3.672269931469e-01 3.685057958404e-01 3.697551071633e-01 3.709733604195e-01 3.721628105793e-01 3.733213577275e-01 3.744496991414e-01 3.755486970248e-01 3.766162640983e-01 3.776530865178e-01 3.786595549300e-01 3.796341432427e-01 3.805764574108e-01 3.814890133583e-01 3.823688226945e-01 3.832170202238e-01 3.840346326487e-01 3.848181862753e-01 3.855702427269e-01 3.862903119355e-01 3.869769065425e-01 3.876318623174e-01 3.882535842401e-01 3.888418886052e-01 3.893985504004e-01 3.899214483830e-01 3.904102520971e-01 3.908662595703e-01 3.912882974944e-01 3.916769597554e-01 3.920331342608e-01 3.923536898712e-01 3.926406409025e-01 3.928930944966e-01 3.931114433736e-01 3.932963876515e-01 3.934471412313e-01 3.935626526588e-01 3.936433949814e-01 3.936894118155e-01 3.937005924886e-01 3.936778085915e-01 3.936197660041e-01 3.935264641110e-01 3.933988398766e-01 3.932351150745e-01 3.930371226025e-01 3.928043370776e-01 3.925362596164e-01 3.922329339839e-01 3.918950393365e-01 3.915206651435e-01 3.911117943329e-01 3.906677301842e-01 3.901879897904e-01 3.896734429510e-01 3.891232860889e-01 3.885372074429e-01 3.879163409220e-01 3.872600541616e-01 3.865686840393e-01 3.858424778597e-01 3.850802624813e-01 3.842833701492e-01 3.834511082677e-01 3.825836070421e-01 3.816817117469e-01 3.807453008489e-01 3.797733454413e-01 3.787659051305e-01 3.777236608939e-01 3.766465973812e-01 3.755360293096e-01 3.743909369047e-01 3.732109418600e-01 3.719965294829e-01 3.707472001139e-01 3.694640419984e-01 3.681475010765e-01 3.667969904014e-01 3.654131137629e-01 3.639947394200e-01 3.625423361099e-01 3.610562543716e-01 3.595381121308e-01 3.579862805619e-01 3.564022749402e-01 3.547846979279e-01 3.531342925999e-01 3.514518611076e-01 3.497370910213e-01 3.479906314782e-01 3.462128422725e-01 3.444034432434e-01 3.425627687359e-01 3.406912592851e-01 3.387875418979e-01 3.368547089055e-01 3.348903564933e-01 3.328970216568e-01 3.308747723721e-01 3.288215693125e-01 3.267393122734e-01 3.246283706445e-01 3.224877031297e-01 3.203210722504e-01 3.181262073297e-01 3.159029164130e-01 3.136527014044e-01 3.113741875109e-01 3.090694579302e-01 3.067398054935e-01 3.043837195027e-01 3.020029332363e-01 2.995962273796e-01 2.971628135212e-01 2.947078503321e-01 2.922287948202e-01 2.897266745683e-01 2.872032069586e-01 2.846546967524e-01 2.820852412622e-01 2.794958741474e-01 2.768839951823e-01 2.742545816568e-01 2.716044357853e-01 2.689334972303e-01 2.662461655214e-01 2.635387990344e-01 2.608167141402e-01 2.580786593145e-01 2.553220343938e-01 2.525516137409e-01 2.497651484484e-01 2.469653367204e-01 2.441546012835e-01 2.413291531088e-01 2.384923172829e-01 2.356442451549e-01 2.327847591442e-01 2.299170993234e-01 2.270402326169e-01 2.241552871392e-01 2.212646479498e-01 2.183658979383e-01 2.154642501573e-01 2.125590970511e-01 2.096490256674e-01 2.067391038106e-01 2.038262931620e-01 2.009143887522e-01 1.980063816200e-01 1.950995240209e-01 1.921981647401e-01 1.893010168250e-01 1.864092269903e-01 1.835277917894e-01 1.806545239424e-01 1.777937707391e-01 1.749468053466e-01 1.721122438915e-01 1.692954004502e-01 1.664953868442e-01 1.637149212141e-01 1.609586282819e-01 1.582242800435e-01 1.555162845431e-01 1.528364504458e-01 1.501852650828e-01 1.475688937412e-01 1.449864711937e-01 1.424420135644e-01 1.399392506741e-01 1.374779993242e-01 1.350634632680e-01 1.326973710831e-01 1.303829625575e-01 1.281249356278e-01 1.259248552794e-01 1.237865909138e-01 1.217139338630e-01 1.197091982446e-01 1.177765630158e-01 1.159190162087e-01 1.141401233802e-01 1.124447981546e-01 1.108349327387e-01 1.093154188905e-01 1.078893125681e-01 1.065584179496e-01 1.053266701222e-01 1.041954850743e-01 1.031684477334e-01 1.022488011297e-01 1.014365367069e-01 1.007352348085e-01 1.001445978983e-01 9.966407376350e-02 9.929530560141e-02 9.903722379347e-02 9.888978146597e-02 9.885233150787e-02 9.892264953948e-02 9.909945450824e-02 9.937904353990e-02 9.975805883794e-02 1.002345404127e-01 1.008038026634e-01 1.014641377216e-01 1.022104144815e-01 1.030383373031e-01 1.039443144925e-01 1.049222690433e-01 1.059687490885e-01 1.070799156281e-01 1.082503440544e-01 1.094764564904e-01 1.107532510873e-01 1.120773098248e-01 1.134439609840e-01 1.148481210023e-01 1.162868461393e-01 1.177561273330e-01 1.192519295641e-01 1.207718953785e-01 1.223124032408e-01 1.238690904678e-01 1.254388939545e-01 1.270180280707e-01 1.286043769799e-01 1.301960096193e-01 1.317901127886e-01 1.333843695236e-01 1.349736206733e-01 1.365567911771e-01 1.381320798145e-01 1.396971724771e-01 1.412520464496e-01 1.427919200495e-01 1.443158011431e-01 1.458212040398e-01 1.473056074084e-01 1.487700133961e-01 1.502114575909e-01 1.516283049224e-01 1.530201199415e-01 1.543823369279e-01 1.557172481582e-01 1.570215818033e-01 1.582950935070e-01 1.595363813331e-01 1.607431919406e-01 1.619153765892e-01 1.630529294694e-01 1.641523280993e-01 1.652159997328e-01 1.662385840938e-01 1.672216393318e-01 1.681640245975e-01 1.690645562119e-01 1.699254343880e-01 1.707412881612e-01 1.715135876337e-01 1.722407732070e-01 1.729208033628e-01 1.735571399559e-01 1.741455731321e-01 1.746877228656e-01 1.751818658145e-01 1.756250509227e-01 1.760206731760e-01 1.763645192151e-01 1.766601870756e-01 1.769047426516e-01 1.770966440724e-01 1.772389788973e-01 1.773257216175e-01 1.773619966977e-01 1.773446335010e-01 1.772729996360e-01 1.771505311657e-01 1.769699809031e-01 1.767378916023e-01 1.764502382469e-01 1.761058810354e-01 1.757099045872e-01 1.752542586417e-01 1.747466353097e-01 1.741814207983e-01 1.735586408576e-01 1.728834913620e-01 1.721470299454e-01 1.713588382666e-01 1.705116065266e-01 1.696066298951e-01 1.686487277810e-01 1.676288577909e-01 1.665579226506e-01 1.654273999224e-01 1.642400350357e-01 1.629989877207e-01 1.616958002921e-01 1.603428762301e-01 1.589295920970e-01 1.574617498533e-01 1.559414016617e-01 1.543582418509e-01 1.527268198179e-01 1.510357419971e-01 1.492921982210e-01 1.474972418070e-01 1.456412896784e-01 1.437399092813e-01 1.417791908097e-01 1.397689648473e-01 1.377090553630e-01 1.355918475285e-01 1.334326636835e-01 1.312147622658e-01 1.289533615614e-01 1.266438408370e-01 1.242818835614e-01 1.218828551247e-01 1.194284088067e-01 1.169379034875e-01 1.144019334490e-01 1.118217922065e-01 1.092106315600e-01 1.065512366397e-01 1.038646484908e-01 1.011399588578e-01 9.838289594938e-02 9.560381071918e-02 9.278788609985e-02 8.996111209503e-02 8.710730323565e-02 8.424066630245e-02 8.136861985154e-02 7.848281576247e-02 7.561012482494e-02 7.273735131174e-02 6.988608073615e-02 6.706440626052e-02 6.427437523509e-02 6.154622498753e-02 5.887626127582e-02 5.629851625517e-02 5.382692802033e-02 5.148283096277e-02 4.930681916359e-02 4.731416731362e-02 4.555328461406e-02 4.405513018476e-02 4.285653438931e-02 4.199815823917e-02 4.150513656871e-02 4.140313032154e-02 4.170350811494e-02 4.240624645622e-02 4.349834579251e-02 4.496285668962e-02 4.676498085736e-02 4.888043649590e-02 5.127128273569e-02 5.390483043474e-02 5.675876312943e-02 5.979380685342e-02 6.299837322015e-02 6.634334880308e-02 6.981121784362e-02 7.339294740668e-02 7.706255554312e-02 8.082148052027e-02 8.465036747253e-02 8.854146647683e-02 9.249374186087e-02 9.648782883280e-02 1.005304907082e-01 1.046067518108e-01 1.087144122156e-01 1.128536606436e-01 1.170094929448e-01 1.211900224152e-01 1.253831381525e-01 1.295875038229e-01 1.338045688384e-01 1.380219102886e-01 1.422475757499e-01 1.464703064882e-01 1.506900709407e-01 1.549087626381e-01 1.591148762259e-01 1.633157588924e-01 1.675014098986e-01 1.716720972282e-01 1.758289128535e-01 1.799617287398e-01 1.840779159010e-01 1.881670128725e-01 1.922307313572e-01 1.962687439820e-01 2.002723973121e-01 2.042484910720e-01 2.081868152885e-01 2.120902070021e-01 2.159560724057e-01 2.197790298631e-01 2.235625462031e-01 2.272988677564e-01 2.309894128060e-01 2.346322384379e-01 2.382216753104e-01 2.417608024608e-01 2.452438165862e-01 2.486699674848e-01 2.520389134606e-01 2.553451352291e-01 2.585901279554e-01 2.617711954546e-01 2.648845340856e-01 2.679317742331e-01 2.709072796935e-01 2.738113426723e-01 2.766425019861e-01 2.793963535772e-01 2.820757068253e-01 2.846729815707e-01 2.871913322765e-01 2.896274241350e-01 2.919775303641e-01 2.942463652734e-01 2.964239513716e-01 2.985151239310e-01 3.005170930967e-01 3.024249797125e-01 3.042455638552e-01 3.059671305603e-01 3.075975605127e-01 3.091304592146e-01 3.105643515590e-01 3.119043385876e-01 3.131406372123e-01 3.142807325089e-01 3.153184660790e-01 3.162552012210e-01 3.170926944098e-01 3.178250756209e-01 3.184581540793e-01 3.189874080202e-01 3.194149414960e-01 3.197415084244e-01 3.199644777600e-01 3.200870871701e-01 3.201078459437e-01 3.200290419036e-01 3.198501294908e-01 3.195739228078e-01 3.192001468369e-01 3.187312262301e-01 3.181688254252e-01 3.175142942999e-01 3.167712078387e-01 3.159395472580e-01 3.150246169306e-01 3.140272528550e-01 3.129508436981e-01 3.118008212413e-01 3.105773033023e-01 3.092876404180e-01 3.079344516209e-01 3.065226294281e-01 3.050584499175e-01 3.035441071755e-01 3.019893150751e-01 3.003976695705e-01 2.987761210407e-01 2.971322254300e-01 2.954706025934e-01 2.938024936157e-01 2.921321473721e-01 2.904693812410e-01 2.888235157203e-01 2.872014877636e-01 2.856142478168e-01 2.840695909181e-01 2.825784851930e-01 2.811510274176e-01 2.797957841847e-01 2.785259545549e-01 2.773483767597e-01 2.762764456989e-01 2.753185700270e-01 2.744855131693e-01 2.737872776172e-01 2.732325097331e-01 2.728316923004e-01 2.725925924682e-01 2.725247598095e-01 2.726336925878e-01 2.729286508971e-01 2.734138863031e-01 2.740957648548e-01 2.749785678912e-01 2.760641818995e-01 2.773576137442e-01 2.788559547536e-01 2.805627052867e-01 2.824754783835e-01 2.845907950263e-01 2.869098061726e-01 2.894223287111e-01 2.921296773906e-01 2.950214771170e-01 2.980921437126e-01 3.013364758820e-01 3.047418480145e-01 3.083048508300e-01 3.120114554160e-01 3.158534904826e-01 3.198230687903e-01 3.239042283998e-01 3.280918137266e-01 3.323704553411e-01 3.367296470680e-01 3.411613172124e-01 3.456483100623e-01 3.501854891838e-01 3.547564235815e-01 3.593526487677e-01 3.639625295186e-01 3.685727020634e-01 3.731761617655e-01 3.777580516177e-01 3.823096793766e-01 3.868206990227e-01 3.912787437348e-01 3.956764250176e-01 4.000017452236e-01 4.042471458883e-01 4.084015656276e-01 4.124572156176e-01 4.164051053721e-01 4.202370528159e-01 4.239437678211e-01 4.275195351865e-01 4.309554680938e-01 4.342451285599e-01 4.373809326938e-01 4.403569213875e-01 4.431675217270e-01 4.458062228963e-01 4.482675299791e-01 4.505479080255e-01 4.526409481656e-01 4.545438933901e-01 4.562534709749e-01 4.577635651939e-01 4.590757173112e-01 4.601831280732e-01 4.610854796747e-01 4.617829764361e-01 4.622695336519e-01 4.625513693070e-01 4.626207769777e-01 4.624823286457e-01 4.621370833428e-01 4.615807634047e-01 4.608233690869e-01 4.598584084779e-01 4.586935550011e-01 4.573313606640e-01 4.557713169947e-01 4.540230515214e-01 4.520857130639e-01 4.499668337156e-01 4.476708810520e-01 4.452018557230e-01 4.425691842254e-01 4.397761483264e-01 4.368318915726e-01 4.337420477366e-01 4.305152562770e-01 4.271605065762e-01 4.236833314158e-01 4.200978832114e-01 4.164073366056e-01 4.126272711771e-01 4.087641808770e-01 4.048279361228e-01 4.008331935107e-01 3.967849828366e-01 3.927009468319e-01 3.885875665222e-01 3.844583611936e-01 3.803272549178e-01 3.762019048408e-01 3.721006028964e-01 3.680304655621e-01 3.640072642672e-01 3.600437287467e-01 3.561490285893e-01 3.523410752540e-01 3.486275566464e-01 3.450249941130e-01 3.415422881844e-01 3.381936598018e-01 3.349911683059e-01 3.319432592328e-01 3.290658169305e-01 3.263650421953e-01 3.238534034208e-01 3.215399819843e-01 3.194313980590e-01 3.175390878830e-01 3.158659763589e-01 3.144205660510e-01 3.132070626353e-01 3.122284042388e-01 3.114884402231e-01 3.109865564506e-01 3.107252456118e-01 3.107004816281e-01 3.109135578674e-01 3.113561723367e-01 3.120265697303e-01 3.129175565623e-01 3.140197121695e-01 3.153280657357e-01 3.168276745435e-01 3.185113112808e-01 3.203650695296e-01 3.223749514345e-01 3.245305049405e-01 3.268123190580e-01 3.292079985354e-01 3.317010971671e-01 3.342729824611e-01 3.369090455720e-01 3.395894738263e-01 3.422982260568e-01 3.450156018614e-01 3.477242817205e-01 3.504057411313e-01 3.530409606127e-01 3.556132627392e-01 3.581024719012e-01 3.604930936950e-01 3.627652558507e-01 3.649042932753e-01 3.668932428642e-01 3.687153357819e-01 3.703567742977e-01 3.718028490824e-01 3.730399174948e-01 3.740567701964e-01 3.748412025117e-01 3.753854135208e-01 3.756783800930e-01 3.757151558851e-01 3.754894050020e-01 3.749980780252e-01 3.742389707444e-01 3.732121148710e-01 3.719191008920e-01 3.703642991840e-01 3.685544225248e-01 3.664966324328e-01 3.642027658906e-01 3.616844729633e-01 3.589575780315e-01 3.560401716929e-01 3.529519941853e-01 3.497153000204e-01 3.463531925726e-01 3.428942595693e-01 3.393652278098e-01 3.357966845927e-01 3.322199879358e-01 3.286661956425e-01 3.251715888991e-01 3.217658366517e-01 3.184843865440e-01 3.153585351964e-01 3.124185564994e-01 3.096960228691e-01 3.072130404047e-01 3.049966765570e-01 3.030632558426e-01 3.014281457971e-01 3.001046821716e-01 2.990944742057e-01 2.984018396493e-01 2.980198840152e-01 2.979410457933e-01 2.981527594629e-01 2.986370603631e-01 2.993761798309e-01 3.003452162531e-01 3.015228045964e-01 3.028837059284e-01 3.044015645655e-01 3.060542775521e-01 3.078182580022e-01 3.096727141392e-01 3.116008878454e-01 3.135851134131e-01 3.156158428049e-01 3.176843421726e-01 3.197852105793e-01 3.219208729107e-01 3.240897836128e-01 3.263021525813e-01 3.285663374347e-01 3.308922163299e-01 3.332995848718e-01 3.357975465405e-01 3.384061849713e-01 3.411410880707e-01 3.440152191475e-01 3.470454266911e-01 3.502391090101e-01 3.536059257650e-01 3.571488664755e-01 3.608657706495e-01 3.647533563675e-01 3.687980776188e-01 3.729855225806e-01 3.772930711169e-01 3.816949436408e-01 3.861608499040e-01 3.906545562348e-01 3.951398916079e-01 3.995734146783e-01 4.039151607685e-01 4.081217760008e-01 4.121477170178e-01 4.159534786634e-01 4.194969902897e-01 4.227403651724e-01 4.256503610979e-01 4.281951828430e-01 4.303511560794e-01 4.320989124522e-01 4.334229027203e-01 4.343182405100e-01 4.347829092082e-01 4.348247732442e-01 4.344591690735e-01 4.337059627031e-01 4.325940258893e-01 4.311601810439e-01 4.294446339214e-01 4.274970302213e-01 4.253676506951e-01 4.231129101814e-01 4.207927869480e-01 4.184649415954e-01 4.161905397575e-01 4.140254012606e-01 4.120232641217e-01 4.102335522169e-01 4.086968418372e-01 4.074486746801e-01 4.065124689945e-01 4.059053713345e-01 4.056334756018e-01 4.056938454820e-01 4.060738342358e-01 4.067543849495e-01 4.077095091611e-01 4.089084100529e-01 4.103168220433e-01 4.118992931438e-01 4.136209071027e-01 4.154492389133e-01 4.173525550574e-01 4.193064968488e-01 4.212891433044e-01 4.232862743520e-01 4.252877191561e-01 4.272888393495e-01 4.292892554442e-01 4.312939343922e-01 4.333076447835e-01 4.353383977705e-01 4.373954290197e-01 4.394825494808e-01 4.416060784958e-01 4.437646204627e-01 4.459514626616e-01 4.481599746367e-01 4.503697147729e-01 4.525617651538e-01 4.547071672101e-01 4.567724122985e-01 4.587247734195e-01 4.605237057273e-01 4.621321572752e-01 4.635123300379e-01 4.646318570098e-01 4.654605863168e-01 4.659769139221e-01 4.661686228574e-01 4.660312239092e-01 4.655745610618e-01 4.648174026889e-01 4.637935078910e-01 4.625499326791e-01 4.611426282740e-01 4.596422603625e-01 4.581286755131e-01 4.566886527304e-01 4.554151275754e-01 4.544036863991e-01 4.537487146327e-01 4.535389389635e-01 4.538566547336e-01 4.547705483962e-01 4.563359162710e-01 4.585894858469e-01 4.615473164770e-01 4.652098290883e-01 4.695534884832e-01 4.745369195358e-01 4.801044482469e-01 4.861827529131e-01 4.926908381765e-01 4.995372687370e-01 5.066269685444e-01 5.138639586503e-01 5.211524372937e-01 5.283995664907e-01 5.355212580425e-01 5.424397146995e-01 5.490841236399e-01 5.553979197302e-01 5.613328126113e-01 5.668549863748e-01 5.719403080178e-01 5.765769946432e-01 5.807643708088e-01 5.845142718901e-01 5.878446507294e-01 5.907815143843e-01 5.933598548996e-01 5.956138477798e-01 5.975785351344e-01 5.992910031735e-01 6.007803470718e-01 6.020690389206e-01 6.031738672706e-01 6.040995551282e-01 6.048425618810e-01 6.053868716875e-01 6.057118424213e-01 6.057866340631e-01 6.055789294434e-01 6.050553332946e-01 6.041841537747e-01 6.029427870025e-01 6.013150002045e-01 5.993000587836e-01 5.969083640241e-01 5.941672121761e-01 5.911179060338e-01 5.878125061674e-01 5.843159194843e-01 5.806989784001e-01 5.770306463399e-01 5.733808470344e-01 5.698092888142e-01 5.663662424704e-01 5.630835030099e-01 5.599828983371e-01 5.570663003784e-01 5.543249624113e-01 5.517429776947e-01 5.492998049592e-01 5.469802519400e-01 5.447752803947e-01 5.426930533303e-01 5.407609834546e-01 5.390240542440e-01 5.375506413154e-01 5.364238140609e-01 5.357439470176e-01 5.356112594567e-01 5.361263614880e-01 5.373773766857e-01 5.394292042638e-01 5.423231678210e-01 5.460614276363e-01 5.506150438190e-01 5.559166825201e-01 5.618662010511e-01 5.683407925731e-01 5.751916583246e-01 5.822628293807e-01 5.893919968796e-01 5.964232082922e-01 6.032119460365e-01 6.096319701393e-01 6.155898565499e-01 6.210179674775e-01 6.258935857344e-01 6.302328445851e-01 6.340970016678e-01 6.375963214992e-01 6.408779884328e-01 6.441292793221e-01 6.475592325214e-01 6.513891648087e-01 6.558330190418e-01 6.610779943629e-01 6.672708473263e-01 6.744914545900e-01 6.827566526617e-01 6.920065800163e-01 7.021095529042e-01 7.128812740355e-01 7.240881075502e-01 7.354819781825e-01 7.468030843227e-01 7.578140519985e-01 7.683085939534e-01 7.781158983066e-01 7.871277510457e-01 7.952742877604e-01 8.001042746846e-01 8.031387439726e-01 8.055443117447e-01 8.085562310193e-01 8.128781544709e-01 8.183425933787e-01 8.240410230632e-01 8.288313957518e-01 8.319339063158e-01 8.333341054203e-01 8.338143051249e-01 8.345666478966e-01 8.365997640311e-01 8.402369773562e-01 8.449458915839e-01 8.496145616706e-01 8.531164738380e-01 8.548586363365e-01 8.550370688266e-01 8.545147800438e-01 8.543803528911e-01 8.553667196376e-01 8.574813575840e-01 8.600198921974e-01 8.619462559028e-01 8.624329062544e-01 8.613083980645e-01 8.591514809810e-01 8.570092208400e-01 8.558814731973e-01 8.562211353953e-01 8.576827442612e-01 8.593115130033e-01 8.600369672271e-01 8.591961380997e-01 8.568427026253e-01 8.537172809270e-01 8.508600535480e-01 8.490678987921e-01 8.485041760034e-01 8.486355868763e-01 8.485337530804e-01 8.473994876305e-01 8.450294357838e-01 8.419654383211e-01 8.392822879982e-01 8.381223430088e-01 8.391715260789e-01 8.423491059223e-01 8.469247710085e-01 8.519226847314e-01 8.565933819039e-01 8.607336905609e-01 8.646937286142e-01 8.690775680671e-01 8.743481101313e-01 8.805886375697e-01 8.874698111824e-01 8.943446844201e-01 8.890008022437e-01 8.188693827547e-01 8.049738128719e-01 7.784447855806e-01 7.526023467135e-01 7.401252294048e-01 7.473320418740e-01 7.702448522327e-01 7.970589364845e-01 8.148517674371e-01 8.155576971268e-01 7.990283582812e-01 7.732384171936e-01 7.513243854952e-01 7.448114305611e-01 7.560988330335e-01 7.767369275686e-01 7.936199737441e-01 7.969963806890e-01 7.850180211326e-01 7.641635442765e-01 7.457650770479e-01 7.395349132438e-01 7.472541930618e-01 7.620021976223e-01 7.736201712502e-01 7.750710225438e-01 7.657675122690e-01 7.511259363490e-01 7.393840335943e-01 7.370269063746e-01 7.453375395051e-01 7.605367887866e-01 7.767771876835e-01 7.893906367156e-01 7.963555836346e-01 7.982761942253e-01 7.976742544812e-01 7.980742906573e-01 8.029772282240e-01 8.143848503365e-01 8.315125220039e-01 8.505457264601e-01 8.661635342005e-01 8.742706420530e-01 8.744788257742e-01 8.710649417515e-01 8.711255453988e-01 8.802427492123e-01 8.980781791806e-01 9.176996761436e-01 9.295913924232e-01 9.272354030472e-01 9.111170640429e-01 8.892162649055e-01 8.733188439430e-01 8.718382360389e-01 8.836509073842e-01 8.988595166812e-01 9.057331707463e-01 8.979424921138e-01 8.777314166071e-01 8.542631098980e-01 8.378176507658e-01 8.326115229337e-01 8.340307180214e-01 8.329642187612e-01 8.234193878397e-01 8.073559998162e-01 7.938983539388e-01 7.928774793070e-01 8.063304342717e-01 8.257434945756e-01 8.378441781260e-01 8.333909602341e-01 8.128552267002e-01 7.869950189598e-01 7.717120869979e-01 7.777257110565e-01 8.023269888540e-01 8.318270161603e-01 8.517800445450e-01 8.551168454823e-01 8.442913801615e-01 8.284991375164e-01 8.174887537208e-01 8.154082699649e-01 8.191698236210e-01 8.226901727039e-01 8.227546868219e-01 8.214676125953e-01 8.239034666344e-01 8.327619202809e-01 8.447804930125e-01 8.523038648250e-01 8.487593567340e-01 8.339742179402e-01 8.159086166144e-01 8.073178384038e-01 8.175110762496e-01 8.449152126002e-01 8.778446802594e-01 9.025101665214e-01 9.108452696549e-01 9.037945249139e-01 8.901515904952e-01 8.815443027208e-01 8.856189071181e-01 9.017911599991e-01 9.229494104882e-01 9.411601987984e-01 9.520930024540e-01 9.558798359044e-01 9.550344007301e-01 9.516441634009e-01 9.460912128726e-01 9.379682914191e-01 9.282047758649e-01 9.200006686671e-01 9.173495495380e-01 9.218141864019e-01 9.302805939086e-01 9.361754839024e-01 9.333171420632e-01 9.199358021049e-01 9.002655190671e-01 8.827190654721e-01 8.750170101853e-01 8.789578444525e-01 8.893222928044e-01 8.978162128448e-01 8.986695023689e-01 8.917464337909e-01 8.818076050923e-01 8.747760516751e-01 8.732902290635e-01 8.751229188187e-01 8.762749409297e-01
 5.806914449351e-01 5.795845040104e-01 5.785845951885e-01 5.777644925233e-01 5.770724998685e-01 5.763621335581e-01 5.754778254452e-01 5.743753170147e-01 5.731831292339e-01 5.721050838313e-01 5.712403239564e-01 5.704984169999e-01 5.696883842798e-01 5.686742110063e-01 5.674653786188e-01 5.661997719045e-01 5.650521707056e-01 5.641102837674e-01 5.632945484617e-01 5.624079378433e-01 5.612986246741e-01 5.599893248331e-01 5.586487104016e-01 5.574463897275e-01 5.564286243323e-01 5.555006537757e-01 5.544996169322e-01 5.533018653498e-01 5.519161513483e-01 5.504903669597e-01 5.492015535501e-01 5.481120659712e-01 5.471151336559e-01 5.460230698118e-01 5.447139992866e-01 5.432187940514e-01 5.417011560934e-01 5.403398216299e-01 5.391879127094e-01 5.381196617469e-01 5.369262233779e-01 5.354899168534e-01 5.338830939764e-01 5.322998671196e-01 5.308960764183e-01 5.296711014726e-01 5.284821615824e-01 5.271561248517e-01 5.256188165610e-01 5.239471261980e-01 5.223064220269e-01 5.208221632005e-01 5.194892106763e-01 5.181864308719e-01 5.167693081620e-01 5.151660596169e-01 5.134243474188e-01 5.116829653398e-01 5.100812638040e-01 5.086543294018e-01 5.072943407728e-01 5.058237619721e-01 5.041336002113e-01 5.022705963505e-01 5.004087482336e-01 4.987218691076e-01 4.972438241855e-01 4.958309587402e-01 4.942684913582e-01 4.924444923384e-01 4.904487538266e-01 4.885018960687e-01 4.867739344913e-01 4.852486107023e-01 4.837383582920e-01 4.820321045296e-01 4.800641311047e-01 4.779686522117e-01 4.759725076007e-01 4.742087970582e-01 4.726098715712e-01 4.709690914630e-01 4.691091695184e-01 4.670169951041e-01 4.648509135643e-01 4.628162335924e-01 4.610027586382e-01 4.593124853542e-01 4.575412336364e-01 4.555456838631e-01 4.533524768610e-01 4.511298805768e-01 4.490553901212e-01 4.471790675427e-01 4.453855102510e-01 4.434849185143e-01 4.413679318378e-01 4.390912883644e-01 4.368225172738e-01 4.347044949080e-01 4.327484749275e-01 4.308297795707e-01 4.287903693317e-01 4.265626147619e-01 4.242218041902e-01 4.219154340111e-01 4.197423358982e-01 4.176815198486e-01 4.156195428788e-01 4.134438108870e-01 4.111279854588e-01 4.087433454921e-01 4.063993092524e-01 4.041526495539e-01 4.019700222714e-01 3.997668535224e-01 3.974752285003e-01 3.950912776419e-01 3.926699358106e-01 3.902785209338e-01 3.879447656272e-01 3.856389608597e-01 3.833090308748e-01 3.809202029716e-01 3.784774404586e-01 3.760138845912e-01 3.735634774492e-01 3.711379005118e-01 3.687210151664e-01 3.662863626806e-01 3.638179220621e-01 3.613181060098e-01 3.588003344044e-01 3.562803980159e-01 3.537668710789e-01 3.512575894770e-01 3.487399198722e-01 3.462013979651e-01 3.436393672555e-01 3.410569438425e-01 3.384627169694e-01 3.358665107097e-01 3.332707347603e-01 3.306665790020e-01 3.280437811409e-01 3.253987753645e-01 3.227377368927e-01 3.200687431060e-01 3.173980716490e-01 3.147238693816e-01 3.120334378391e-01 3.093159294900e-01 3.065763161654e-01 3.038281377714e-01 3.010855369745e-01 2.983545815383e-01 2.956269168772e-01 2.928801634618e-01 2.900983607722e-01 2.872858947474e-01 2.844624793396e-01 2.816504771728e-01 2.788613106417e-01 2.760874455840e-01 2.733032832933e-01 2.704867428304e-01 2.676355611098e-01 2.647616344734e-01 2.618858454309e-01 2.590256509747e-01 2.561851806048e-01 2.533501251054e-01 2.504985269272e-01 2.476172604440e-01 2.447031935209e-01 2.417699615552e-01 2.388411154200e-01 2.359310640496e-01 2.330344568398e-01 2.301325269293e-01 2.272067303409e-01 2.242502449905e-01 2.212719803749e-01 2.182921811463e-01 2.153215516083e-01 2.123566593658e-01 2.093889112486e-01 2.064094682693e-01 2.034146878373e-01 2.004067443290e-01 1.973893238293e-01 1.943658939554e-01 1.913392048992e-01 1.883168344329e-01 1.853026144307e-01 1.822883007498e-01 1.792619487640e-01 1.762145470579e-01 1.731513689894e-01 1.700914033799e-01 1.670548959742e-01 1.640422494305e-01 1.610316367210e-01 1.580000158545e-01 1.549433833665e-01 1.518820664701e-01 1.488464197987e-01 1.458494628822e-01 1.428745255732e-01 1.398902318747e-01 1.368832114247e-01 1.338672037343e-01 1.308716178845e-01 1.279178783567e-01 1.249994913580e-01 1.220900272498e-01 1.191707481731e-01 1.162456836292e-01 1.133382089104e-01 1.104711899221e-01 1.076495179190e-01 1.048582208976e-01 1.020773051763e-01 9.930278090171e-02 9.654993740470e-02 9.384206627609e-02 9.119401948685e-02 8.860314028920e-02 8.605325813080e-02 8.353440021703e-02 8.105552161851e-02 7.864054689851e-02 7.631166525997e-02 7.407519732581e-02 7.192131793657e-02 6.984021286191e-02 6.784047483178e-02 6.594808696709e-02 6.418805308654e-02 6.256965250077e-02 6.108956752183e-02 5.974581160153e-02 5.855186566399e-02 5.753138718736e-02 5.670227963214e-02 5.606749740099e-02 5.562455606853e-02 5.537778043891e-02 5.533807677067e-02 5.551085297130e-02 5.588863606880e-02 5.645969006806e-02 5.721962475520e-02 5.817173532006e-02 5.931251942439e-02 6.062253644477e-02 6.207472008277e-02 6.365566500059e-02 6.536970795874e-02 6.721981942761e-02 6.919137524199e-02 7.125657665363e-02 7.339172210672e-02 7.559765080842e-02 7.789024864852e-02 8.026974847795e-02 8.271571889699e-02 8.520333747910e-02 8.772423259099e-02 9.029118169246e-02 9.292020507793e-02 9.560308164402e-02 9.831611911124e-02 1.010454254794e-01 1.037978894644e-01 1.065876495678e-01 1.094191088773e-01 1.122743956015e-01 1.151336562849e-01 1.179965882264e-01 1.208788017113e-01 1.237878987258e-01 1.267141842814e-01 1.296403105828e-01 1.325571956934e-01 1.354753313907e-01 1.384086254581e-01 1.413530602338e-01 1.442969358716e-01 1.472330234285e-01 1.501664480058e-01 1.531064111402e-01 1.560550534709e-01 1.590012104222e-01 1.619377861258e-01 1.648724350979e-01 1.678138135219e-01 1.707612152072e-01 1.737044567886e-01 1.766327875885e-01 1.795494870816e-01 1.824658717559e-01 1.853862384054e-01 1.883002024895e-01 1.911992541861e-01 1.940821458511e-01 1.969556911617e-01 1.998253098657e-01 2.026896062434e-01 2.055400384538e-01 2.083783260229e-01 2.112085358601e-01 2.140304206720e-01 2.168411790091e-01 2.196385552859e-01 2.224240013928e-01 2.252014683144e-01 2.279708457075e-01 2.307254467522e-01 2.334607364306e-01 2.361811870645e-01 2.388900633159e-01 2.415879723097e-01 2.442720379177e-01 2.469374069939e-01 2.495842928043e-01 2.522175212934e-01 2.548370331566e-01 2.574411646419e-01 2.600290624995e-01 2.626003540045e-01 2.651546823331e-01 2.676920743353e-01 2.702112205092e-01 2.727118228211e-01 2.751966447427e-01 2.776638263591e-01 2.801105859843e-01 2.825372988046e-01 2.849435077813e-01 2.873316433676e-01 2.897032798157e-01 2.920543639102e-01 2.943835714243e-01 2.966913690846e-01 2.989793825568e-01 3.012476955203e-01 3.034967034891e-01 3.057239307277e-01 3.079276830916e-01 3.101096588514e-01 3.122692667599e-01 3.144068508891e-01 3.165239900259e-01 3.186176416802e-01 3.206864104102e-01 3.227321253649e-01 3.247537541224e-01 3.267525117814e-01 3.287286177164e-01 3.306790437614e-01 3.326034875697e-01 3.345034415141e-01 3.363782530594e-01 3.382280820507e-01 3.400537811293e-01 3.418512789803e-01 3.436227337894e-01 3.453683997709e-01 3.470869276125e-01 3.487799022630e-01 3.504462220545e-01 3.520844833535e-01 3.536951802004e-01 3.552790336786e-01 3.568339608276e-01 3.583619304840e-01 3.598617404144e-01 3.613326947557e-01 3.627759603641e-01 3.641901117774e-01 3.655746087560e-01 3.669306600064e-01 3.682566995229e-01 3.695529672933e-01 3.708208340379e-01 3.720575828651e-01 3.732645743943e-01 3.744417478922e-01 3.755871266846e-01 3.767018804376e-01 3.777867313237e-01 3.788390534873e-01 3.798615965247e-01 3.808526232310e-01 3.818110725110e-01 3.827381922478e-01 3.836339679446e-01 3.844965572919e-01 3.853282505719e-01 3.861269064179e-01 3.868925018600e-01 3.876273263151e-01 3.883278362678e-01 3.889954403708e-01 3.896302921708e-01 3.902313620286e-01 3.908000512292e-01 3.913359987579e-01 3.918367135335e-01 3.923037157134e-01 3.927372059273e-01 3.931361676022e-01 3.935024658028e-01 3.938342302254e-01 3.941310987637e-01 3.943934065919e-01 3.946211746588e-01 3.948141505222e-01 3.949734689035e-01 3.950970652945e-01 3.951860965577e-01 3.952404243560e-01 3.952586437923e-01 3.952427908869e-01 3.951921348379e-01 3.951056077093e-01 3.949846000787e-01 3.948280539404e-01 3.946354136177e-01 3.944082435353e-01 3.941452118965e-01 3.938465903086e-01 3.935132267986e-01 3.931435701513e-01 3.927375229933e-01 3.922970884648e-01 3.918203273453e-01 3.913084714676e-01 3.907614826428e-01 3.901780462109e-01 3.895593987233e-01 3.889051442733e-01 3.882147719831e-01 3.874900841417e-01 3.867299406840e-01 3.859336858074e-01 3.851019747035e-01 3.842339736090e-01 3.833314456261e-01 3.823944534949e-01 3.814220161674e-01 3.804142629870e-01 3.793709842754e-01 3.782924158412e-01 3.771792398665e-01 3.760318770802e-01 3.748494963435e-01 3.736330481829e-01 3.723810310285e-01 3.710939635285e-01 3.697729451402e-01 3.684177601289e-01 3.670288412468e-01 3.656064105264e-01 3.641490411070e-01 3.626577944727e-01 3.611340687721e-01 3.595760427178e-01 3.579854079322e-01 3.563626797314e-01 3.547058405367e-01 3.530176346064e-01 3.512963475712e-01 3.495420395552e-01 3.477566802469e-01 3.459391975049e-01 3.440905738878e-01 3.422116253876e-01 3.403003209453e-01 3.383580368359e-01 3.363854607572e-01 3.343819775873e-01 3.323502500807e-01 3.302889975682e-01 3.281971454968e-01 3.260767544697e-01 3.239258409868e-01 3.217472126754e-01 3.195417275559e-01 3.173071448589e-01 3.150465825303e-01 3.127570811977e-01 3.104398103160e-01 3.080978961405e-01 3.057299428864e-01 3.033370422109e-01 3.009196658557e-01 2.984749277863e-01 2.960075116333e-01 2.935165478005e-01 2.910014871256e-01 2.884658682455e-01 2.859062756698e-01 2.833242316487e-01 2.807222814677e-01 2.780971457984e-01 2.754552896145e-01 2.727929013486e-01 2.701099880432e-01 2.674095485647e-01 2.646898697169e-01 2.619541749746e-01 2.592031747882e-01 2.564340775454e-01 2.536504133522e-01 2.508510578624e-01 2.480369570963e-01 2.452111627472e-01 2.423711270564e-01 2.395194613230e-01 2.366576335041e-01 2.337833451793e-01 2.309018996379e-01 2.280113480475e-01 2.251119299663e-01 2.222073026358e-01 2.192944878501e-01 2.163777378162e-01 2.134590162802e-01 2.105360200471e-01 2.076122556102e-01 2.046865949931e-01 2.017601136677e-01 1.988375153257e-01 1.959163032764e-01 1.930006112173e-01 1.900908362414e-01 1.871865238039e-01 1.842917834734e-01 1.814050665045e-01 1.785305128462e-01 1.756698813896e-01 1.728225535086e-01 1.699922596930e-01 1.671791946617e-01 1.643850984356e-01 1.616140257424e-01 1.588660639072e-01 1.561444723184e-01 1.534519331873e-01 1.507880823450e-01 1.481574490862e-01 1.455613790512e-01 1.430027585211e-01 1.404860767968e-01 1.380111328153e-01 1.355831755561e-01 1.332045229021e-01 1.308761114525e-01 1.286037771304e-01 1.263886512163e-01 1.242348905577e-01 1.221472316573e-01 1.201270220136e-01 1.181799516528e-01 1.163086793047e-01 1.145153420119e-01 1.128047399615e-01 1.111789150778e-01 1.096431947086e-01 1.082007981868e-01 1.068533002563e-01 1.056058312774e-01 1.044591983641e-01 1.034156610880e-01 1.024784521123e-01 1.016483852835e-01 1.009283344623e-01 1.003194517916e-01 9.982155285892e-02 9.943603698392e-02 9.916058775495e-02 9.899530176014e-02 9.893942681746e-02 9.899076315555e-02 9.914904811432e-02 9.941029937552e-02 9.977163720933e-02 1.002305510172e-01 1.007820527584e-01 1.014236684334e-01 1.021512128757e-01 1.029606587157e-01 1.038478390353e-01 1.048079858900e-01 1.058368251091e-01 1.069304235010e-01 1.080829370447e-01 1.092912496662e-01 1.105500680729e-01 1.118554852856e-01 1.132041867894e-01 1.145917306777e-01 1.160132338927e-01 1.174654003690e-01 1.189430911936e-01 1.204443632720e-01 1.219661961948e-01 1.235051779593e-01 1.250570953929e-01 1.266181070096e-01 1.281857712889e-01 1.297576329623e-01 1.313312459431e-01 1.329054136880e-01 1.344747358597e-01 1.360387728950e-01 1.375932918359e-01 1.391364256050e-01 1.406684528839e-01 1.421855797843e-01 1.436869065754e-01 1.451700173030e-01 1.466313938309e-01 1.480722810707e-01 1.494894642683e-01 1.508818357337e-01 1.522487154046e-01 1.535860720882e-01 1.548961520588e-01 1.561749705583e-01 1.574225302757e-01 1.586384193077e-01 1.598180570312e-01 1.609633576375e-01 1.620719008190e-01 1.631430095597e-01 1.641784981980e-01 1.651723367622e-01 1.661269689548e-01 1.670394891276e-01 1.679090544185e-01 1.687378865030e-01 1.695215000841e-01 1.702627192888e-01 1.709576426292e-01 1.716048998975e-01 1.722073881711e-01 1.727604584840e-01 1.732680307367e-01 1.737262277665e-01 1.741345806772e-01 1.744947400424e-01 1.748009492731e-01 1.750595933010e-01 1.752655442719e-01 1.754195273921e-01 1.755232053236e-01 1.755707179521e-01 1.755687937123e-01 1.755107229171e-01 1.753986682232e-01 1.752353050135e-01 1.750130223057e-01 1.747403738649e-01 1.744094990169e-01 1.740232908621e-01 1.735840925750e-01 1.730842288313e-01 1.725334877509e-01 1.719227566638e-01 1.712562163065e-01 1.705349638778e-01 1.697526216683e-01 1.689194890948e-01 1.680249374511e-01 1.670749242181e-01 1.660693229932e-01 1.650021086420e-01 1.638842560396e-01 1.627040058656e-01 1.614708468191e-01 1.601811003261e-01 1.588293840259e-01 1.574281487312e-01 1.559642051554e-01 1.544491212946e-01 1.528775101982e-01 1.512458032137e-01 1.495659926949e-01 1.478231905305e-01 1.460325343379e-01 1.441854954753e-01 1.422819000465e-01 1.403315444587e-01 1.383194033409e-01 1.362633788624e-01 1.341516871670e-01 1.319883195139e-01 1.297808707852e-01 1.275145127406e-01 1.252097499313e-01 1.228507257859e-01 1.204473681446e-01 1.180039213203e-01 1.155067175071e-01 1.129780259088e-01 1.104003855903e-01 1.077870316336e-01 1.051390789529e-01 1.024472627086e-01 9.973383937209e-02 9.697935583618e-02 9.420374296154e-02 9.140335620174e-02 8.857580007635e-02 8.574225224817e-02 8.288421155216e-02 8.002873281181e-02 7.716887905567e-02 7.431158091996e-02 7.147726087766e-02 6.865509407752e-02 6.587658557395e-02 6.313930457505e-02 6.046348595769e-02 5.787133417904e-02 5.536914749248e-02 5.299774939185e-02 5.076851195340e-02 4.872013348690e-02 4.688615906620e-02 4.529522879822e-02 4.399475055729e-02 4.301203630187e-02 4.238414595402e-02 4.213518895120e-02 4.228187238702e-02 4.282809805466e-02 4.376905927747e-02 4.508670136963e-02 4.675548243456e-02 4.875003503979e-02 5.103125178648e-02 5.357662012516e-02 5.634753922207e-02 5.931943118882e-02 6.247054123932e-02 6.576953870555e-02 6.920948140570e-02 7.276281246670e-02 7.641982157902e-02 8.017030154326e-02 8.399467553088e-02 8.789484730238e-02 9.185129368232e-02 9.586286346846e-02 9.992470779438e-02 1.040219847792e-01 1.081608323589e-01 1.123265128664e-01 1.165196846923e-01 1.207372291952e-01 1.249688095375e-01 1.292212533233e-01 1.334807591510e-01 1.377501260987e-01 1.420272773459e-01 1.463026218702e-01 1.505838300259e-01 1.548575241169e-01 1.591273238894e-01 1.633906616622e-01 1.676397947400e-01 1.718817944464e-01 1.761032442262e-01 1.803101589825e-01 1.844976281789e-01 1.886598940702e-01 1.928028660493e-01 1.969148181398e-01 2.010014267513e-01 2.050565729233e-01 2.090769753461e-01 2.130658302791e-01 2.170141002862e-01 2.209252627913e-01 2.247941113165e-01 2.286184281782e-01 2.323987595072e-01 2.361295221831e-01 2.398112700522e-01 2.434413249371e-01 2.470160306960e-01 2.505361626615e-01 2.539979248773e-01 2.573993476647e-01 2.607401569971e-01 2.640146368901e-01 2.672251661777e-01 2.703672301492e-01 2.734382891911e-01 2.764399311278e-01 2.793648225203e-01 2.822161155931e-01 2.849894739858e-01 2.876821353071e-01 2.902980072981e-01 2.928262159262e-01 2.952741427117e-01 2.976343562898e-01 2.999061809801e-01 3.020926327797e-01 3.041836154486e-01 3.061873391964e-01 3.080943108130e-01 3.099065653145e-01 3.116257265782e-01 3.132429221046e-01 3.147661171291e-01 3.161868928542e-01 3.175081442510e-01 3.187298583413e-01 3.198463597080e-01 3.208639703023e-01 3.217756480228e-01 3.225849789916e-01 3.232910680048e-01 3.238907312436e-01 3.243883874061e-01 3.247797450213e-01 3.250677255712e-01 3.252518059310e-01 3.253321954419e-01 3.253104645543e-01 3.251864270885e-01 3.249622241317e-01 3.246379565374e-01 3.242160971484e-01 3.236972915335e-01 3.230840988565e-01 3.223784720550e-01 3.215817623913e-01 3.206982295866e-01 3.197285350941e-01 3.186778310813e-01 3.175476470218e-01 3.163427119448e-01 3.150678448404e-01 3.137242700999e-01 3.123209097858e-01 3.108589989726e-01 3.093456823003e-01 3.077871287223e-01 3.061865630922e-01 3.045545430520e-01 3.028928618318e-01 3.012117092693e-01 2.995192563275e-01 2.978193591018e-01 2.961251811966e-01 2.944402996938e-01 2.927775993927e-01 2.911441711873e-01 2.895492302727e-01 2.880055497552e-01 2.865186935359e-01 2.851028338101e-01 2.837657040008e-01 2.825189827763e-01 2.813728492305e-01 2.803364785537e-01 2.794221126265e-01 2.786382664812e-01 2.779959633828e-01 2.775036605299e-01 2.771717260917e-01 2.770073255243e-01 2.770198978948e-01 2.772160887693e-01 2.776014863603e-01 2.781843223214e-01 2.789648827841e-01 2.799507657936e-01 2.811427547344e-01 2.825416678460e-01 2.841507226608e-01 2.859646277757e-01 2.879877326109e-01 2.902127925364e-01 2.926368541202e-01 2.952579628675e-01 2.980656475279e-01 3.010587202666e-01 3.042256856250e-01 3.075601169172e-01 3.110549209950e-01 3.146958262506e-01 3.184797747199e-01 3.223899579382e-01 3.264188194464e-01 3.305568565491e-01 3.347885183229e-01 3.391082755473e-01 3.434981690492e-01 3.479527061460e-01 3.524569878322e-01 3.569989613947e-01 3.615705277712e-01 3.661548819982e-01 3.707460637124e-01 3.753292874106e-01 3.798939028998e-01 3.844307397856e-01 3.889268668438e-01 3.933739517976e-01 3.977601966910e-01 4.020764073270e-01 4.063133954893e-01 4.104607458738e-01 4.145100081540e-01 4.184521902601e-01 4.222789303658e-01 4.259823897384e-01 4.295538140544e-01 4.329859235433e-01 4.362722781936e-01 4.394049173243e-01 4.423777300589e-01 4.451856798433e-01 4.478213792713e-01 4.502814222060e-01 4.525597660220e-01 4.546509841682e-01 4.565542390513e-01 4.582618403554e-01 4.597732262810e-01 4.610848533757e-01 4.621924120366e-01 4.630985518738e-01 4.637956618994e-01 4.642875494276e-01 4.645714298691e-01 4.646452914950e-01 4.645151018231e-01 4.641742446804e-01 4.636296601863e-01 4.628814102352e-01 4.619282747794e-01 4.607786444456e-01 4.594300377960e-01 4.578898264760e-01 4.561604240119e-01 4.542439532106e-01 4.521497485303e-01 4.498784095090e-01 4.474394062671e-01 4.448364104716e-01 4.420768157670e-01 4.391677816985e-01 4.361152129731e-01 4.329302811448e-01 4.296159685921e-01 4.261864454611e-01 4.226466350352e-01 4.190059703857e-01 4.152772789866e-01 4.114651751259e-01 4.075857268023e-01 4.036442078522e-01 3.996533412192e-01 3.956264435750e-01 3.915694094230e-01 3.875005526215e-01 3.834252997127e-01 3.793598210567e-01 3.753146900779e-01 3.713003837816e-01 3.673326274335e-01 3.634197248197e-01 3.595780135902e-01 3.558159085424e-01 3.521487194901e-01 3.485877430996e-01 3.451431519494e-01 3.418313435232e-01 3.386588835304e-01 3.356408653285e-01 3.327871665575e-01 3.301065963352e-01 3.276137913275e-01 3.253123964711e-01 3.232155016734e-01 3.213298673125e-01 3.196615476052e-01 3.182195075156e-01 3.170056733451e-01 3.160267227520e-01 3.152843336028e-01 3.147816248140e-01 3.145181367156e-01 3.144935000086e-01 3.147066675264e-01 3.151518472101e-01 3.158292364114e-01 3.167262011584e-01 3.178407380433e-01 3.191617704140e-01 3.206785745080e-01 3.223840147385e-01 3.242603419944e-01 3.262992251105e-01 3.284836634147e-01 3.307990512604e-01 3.332308155283e-01 3.357600833833e-01 3.383718324842e-01 3.410464713144e-01 3.437663000400e-01 3.465129220912e-01 3.492673076098e-01 3.520110966445e-01 3.547234040847e-01 3.573870794463e-01 3.599816962877e-01 3.624893802103e-01 3.648926056121e-01 3.671709492648e-01 3.693102680462e-01 3.712910953226e-01 3.730982026341e-01 3.747169506259e-01 3.761324409384e-01 3.773325217428e-01 3.783036585745e-01 3.790364778256e-01 3.795211864667e-01 3.797503781297e-01 3.797180159963e-01 3.794188832575e-01 3.788507656762e-01 3.780131422115e-01 3.769079225271e-01 3.755373181368e-01 3.739087876408e-01 3.720277698518e-01 3.699062339624e-01 3.675560798382e-01 3.649930672481e-01 3.622337884459e-01 3.592971370175e-01 3.562065504805e-01 3.529847822607e-01 3.496587329237e-01 3.462559048827e-01 3.428051524680e-01 3.393389173818e-01 3.358872719034e-01 3.324846437038e-01 3.291619527103e-01 3.259520080293e-01 3.228883236593e-01 3.199978167727e-01 3.173120712381e-01 3.148539603410e-01 3.126467203787e-01 3.107106201918e-01 3.090575724045e-01 3.077007564402e-01 3.066436901890e-01 3.058872715181e-01 3.054290702494e-01 3.052591818278e-01 3.053674934250e-01 3.057354903459e-01 3.063466702912e-01 3.071799892090e-01 3.082113955071e-01 3.094194495875e-01 3.107795338197e-01 3.122698722975e-01 3.138709188900e-01 3.155604982509e-01 3.173261055431e-01 3.191518022079e-01 3.210283086124e-01 3.229519234570e-01 3.249161036579e-01 3.269263484730e-01 3.289846078435e-01 3.310994832029e-01 3.332856967462e-01 3.355515928243e-01 3.379166196496e-01 3.403961528189e-01 3.430054934286e-01 3.457647629895e-01 3.486852425070e-01 3.517833060108e-01 3.550669436911e-01 3.585420563542e-01 3.622138697701e-01 3.660763233204e-01 3.701232150832e-01 3.743402656752e-01 3.787080887633e-01 3.832040357192e-01 3.877974041492e-01 3.924550439177e-01 3.971393482586e-01 4.018095511055e-01 4.064231802532e-01 4.109343351631e-01 4.152998514331e-01 4.194737819036e-01 4.234130518896e-01 4.270772308635e-01 4.304275274309e-01 4.334296923491e-01 4.360545821284e-01 4.382775423578e-01 4.400801096770e-01 4.414494266969e-01 4.423795310964e-01 4.428744281080e-01 4.429409699607e-01 4.425957109889e-01 4.418634366225e-01 4.407733910619e-01 4.393655083718e-01 4.376795010744e-01 4.357667104101e-01 4.336802626924e-01 4.314751351299e-01 4.292114258838e-01 4.269464960733e-01 4.247391099817e-01 4.226449045141e-01 4.207142185463e-01 4.189942378749e-01 4.175220355643e-01 4.163301288122e-01 4.154409771999e-01 4.148669336783e-01 4.146116918119e-01 4.146706681077e-01 4.150318911014e-01 4.156734942669e-01 4.165716122977e-01 4.176962556771e-01 4.190162244357e-01 4.205002270675e-01 4.221157131316e-01 4.238358131421e-01 4.256341419825e-01 4.274913142605e-01 4.293924493847e-01 4.313269492673e-01 4.332898447686e-01 4.352818704602e-01 4.373048457483e-01 4.393656265951e-01 4.414729879869e-01 4.436325714419e-01 4.458539038382e-01 4.481386892322e-01 4.504870011671e-01 4.528969279238e-01 4.553547503770e-01 4.578463737769e-01 4.603483653679e-01 4.628302467253e-01 4.652617997236e-01 4.676017398894e-01 4.698112934778e-01 4.718479162909e-01 4.736708440971e-01 4.752423585840e-01 4.765263449617e-01 4.774975486737e-01 4.781354526794e-01 4.784323055120e-01 4.783872266165e-01 4.780160685021e-01 4.773448279052e-01 4.764117997374e-01 4.752697971975e-01 4.739827397933e-01 4.726245013353e-01 4.712789944840e-01 4.700358347187e-01 4.689898390335e-01 4.682338718356e-01 4.678614703906e-01 4.679563098152e-01 4.685946611681e-01 4.698379594750e-01 4.717306594472e-01 4.743033351561e-01 4.775621687076e-01 4.814952927289e-01 4.860738240903e-01 4.912474938075e-01 4.969559477270e-01 5.031206840317e-01 5.096569022376e-01 5.164744789097e-01 5.234771421983e-01 5.305697379404e-01 5.376606622744e-01 5.446625905211e-01 5.514936888069e-01 5.580827282836e-01 5.643682094263e-01 5.702996995312e-01 5.758394820202e-01 5.809592939947e-01 5.856471575373e-01 5.899013526750e-01 5.937312455970e-01 5.971547712598e-01 6.002017963870e-01 6.029057994546e-01 6.053027163560e-01 6.074340532377e-01 6.093355419008e-01 6.110394143073e-01 6.125720942131e-01 6.139499063717e-01 6.151792239169e-01 6.162534736004e-01 6.171571910243e-01 6.178634553435e-01 6.183378533467e-01 6.185407484476e-01 6.184291424641e-01 6.179660928428e-01 6.171149624366e-01 6.158522154167e-01 6.141646041370e-01 6.120534772438e-01 6.095364925384e-01 6.066446507346e-01 6.034256733862e-01 5.999384786495e-01 5.962473035461e-01 5.924239759420e-01 5.885382722636e-01 5.846552553867e-01 5.808284706285e-01 5.771029798324e-01 5.735076399156e-01 5.700581310969e-01 5.667601021121e-01 5.636115423158e-01 5.606078663550e-01 5.577458709042e-01 5.550341655792e-01 5.524958949773e-01 5.501682082038e-01 5.481121385060e-01 5.464044473183e-01 5.451419043958e-01 5.444283710123e-01 5.443722886357e-01 5.450773987503e-01 5.466279996118e-01 5.490911149889e-01 5.524953822439e-01 5.568371503962e-01 5.620726455414e-01 5.681186890449e-01 5.748642607651e-01 5.821638144723e-01 5.898583535733e-01 5.977753006610e-01 6.057404862594e-01 6.135875613942e-01 6.211639812160e-01 6.283435973627e-01 6.350268865800e-01 6.411531781254e-01 6.467024369442e-01 6.516969944210e-01 6.562111429790e-01 6.603591500668e-01 6.643000759762e-01 6.682229345802e-01 6.723397098375e-01 6.768666384577e-01 6.820058353113e-01 6.879328377918e-01 6.947663869576e-01 7.025675032661e-01 7.113251972618e-01 7.209521884761e-01 7.313019624028e-01 7.421681268687e-01 7.533161631861e-01 7.644902746808e-01 7.754411383066e-01 7.859466615591e-01 7.958126954997e-01 8.049049243724e-01 8.131319281253e-01 8.179908564416e-01 8.210073903893e-01 8.233653535478e-01 8.263231756397e-01 8.305995684024e-01 8.360302925491e-01 8.416945702856e-01 8.464330901028e-01 8.494586543111e-01 8.507655949932e-01 8.511630051150e-01 8.518832644902e-01 8.539714505545e-01 8.577678293553e-01 8.627352638390e-01 8.677364212251e-01 8.716086705008e-01 8.737322728252e-01 8.742898588080e-01 8.741436594253e-01 8.743829101300e-01 8.757417935913e-01 8.782120630600e-01 8.810631455715e-01 8.832279760487e-01 8.838556875864e-01 8.827670574855e-01 8.805569872318e-01 8.783125986709e-01 8.770804366508e-01 8.773555310902e-01 8.788210668124e-01 8.805205916040e-01 8.813617810482e-01 8.806534680427e-01 8.784222786292e-01 8.753893252378e-01 8.725892402085e-01 8.708190629962e-01 8.702306297528e-01 8.702691823456e-01 8.699706552641e-01 8.684864456652e-01 8.655639572280e-01 8.617207129817e-01 8.580370020469e-01 8.557077435724e-01 8.555221053120e-01 8.575402821049e-01 8.611824908559e-01 8.656203707174e-01 8.702231811473e-01 8.748402838694e-01 8.797813266746e-01 8.854841090869e-01 8.921092722784e-01 8.993479745070e-01 9.065785849185e-01 9.132847930119e-01 8.535128317298e-01 8.191601533166e-01 7.969669319518e-01 7.709368424256e-01 7.522300674037e-01 7.497279250893e-01 7.646189742266e-01 7.896164877674e-01 8.132101765893e-01 8.252363563154e-01 8.209114408174e-01 8.026245851435e-01 7.793658347166e-01 7.632053093826e-01 7.627121089858e-01 7.772119314102e-01 7.971847042918e-01 8.106985462660e-01 8.102302492053e-01 7.961210987809e-01 7.762847744916e-01 7.620694520689e-01 7.614770300872e-01 7.737189124707e-01 7.901024753523e-01 8.002902689710e-01 7.983008342869e-01 7.851862213969e-01 7.679772751969e-01 7.558336331063e-01 7.548750223801e-01 7.648366201174e-01 7.801986617385e-01 7.942557098650e-01 8.027763168106e-01 8.052168129019e-01 8.040015306391e-01 8.028859750244e-01 8.052653455593e-01 8.130674161054e-01 8.261276859830e-01 8.422414174026e-01 8.577952492857e-01 8.691150082147e-01 8.742682387916e-01 8.744771484940e-01 8.742888213608e-01 8.794799804349e-01 8.933451641480e-01 9.136876858119e-01 9.332561948753e-01 9.436836827921e-01 9.401666141850e-01 9.245700415764e-01 9.052823966019e-01 8.932558034615e-01 8.952683095830e-01 9.089316687575e-01 9.243050786055e-01 9.305599584701e-01 9.223934475516e-01 9.025653525506e-01 8.799694117202e-01 8.640098170948e-01 8.581095990106e-01 8.576229849552e-01 8.541323457929e-01 8.424674330614e-01 8.249903242091e-01 8.105644366672e-01 8.082913209988e-01 8.196566786720e-01 8.363101596575e-01 8.457203884914e-01 8.394791373676e-01 8.185651727494e-01 7.936009386282e-01 7.795709013758e-01 7.859567673818e-01 8.095312412507e-01 8.372622422747e-01 8.559849941904e-01 8.598094395288e-01 8.517416626951e-01 8.405118015887e-01 8.343639950828e-01 8.356495019139e-01 8.403442305628e-01 8.427587492677e-01 8.409844019106e-01 8.385789879781e-01 8.415160607281e-01 8.524069110798e-01 8.670721536696e-01 8.767555364484e-01 8.741251218887e-01 8.586952911775e-01 8.384807841279e-01 8.266331239077e-01 8.332287293900e-01 8.576084091324e-01 8.887218478752e-01 9.129806792707e-01 9.222115799551e-01 9.169891794522e-01 9.053873518002e-01 8.980218665559e-01 9.017014680489e-01 9.158232228716e-01 9.342173647793e-01 9.503725837121e-01 9.612055012415e-01 9.673693803810e-01 9.708417458650e-01 9.722363651911e-01 9.701753944977e-01 9.630362637005e-01 9.516243288842e-01 9.401591313881e-01 9.343353614687e-01 9.372367951242e-01 9.462356655160e-01 9.540536875075e-01 9.531695288542e-01 9.405638076680e-01 9.198234081431e-01 8.995770058615e-01 8.885612912615e-01 8.898559123123e-01 8.990000408305e-01 9.076150035958e-01 9.093102079286e-01 9.032907627861e-01 8.939675420663e-01 8.873346906163e-01 8.863871911626e-01 8.892204720982e-01 8.916491222120e-01
 5.880600860378e-01 5.870339824320e-01 5.861124126840e-01 5.853705207773e-01 5.847607131884e-01 5.841342211381e-01 5.833293693516e-01 5.823038541116e-01 5.811907230928e-01 5.801948292729e-01 5.794107135551e-01 5.787467628119e-01 5.780161504512e-01 5.770840285971e-01 5.759565271363e-01 5.747696516956e-01 5.737014729382e-01 5.728423893402e-01 5.721099547063e-01 5.713033517913e-01 5.702726523869e-01 5.690430143688e-01 5.677839393735e-01 5.666625578788e-01 5.657252697282e-01 5.648788937152e-01 5.639594211486e-01 5.628416740279e-01 5.615358158142e-01 5.601913907775e-01 5.589848235576e-01 5.579755614391e-01 5.570572658528e-01 5.560454417428e-01 5.548183452936e-01 5.534048188838e-01 5.519673856406e-01 5.506861682745e-01 5.496152461020e-01 5.486283623765e-01 5.475152416456e-01 5.461590384190e-01 5.446328317911e-01 5.431306025845e-01 5.418068697123e-01 5.406629897431e-01 5.395551787839e-01 5.383091162826e-01 5.368506065499e-01 5.352584420141e-01 5.336990936376e-01 5.322962252801e-01 5.310432414745e-01 5.298185697895e-01 5.284792554305e-01 5.269552590571e-01 5.252935016969e-01 5.236325676023e-01 5.221112313659e-01 5.207631035817e-01 5.194796290425e-01 5.180862371845e-01 5.164751304962e-01 5.146920882504e-01 5.129093035417e-01 5.113000920778e-01 5.098991053236e-01 5.085637026739e-01 5.070789798968e-01 5.053336630054e-01 5.034164457001e-01 5.015464506036e-01 4.998935809599e-01 4.984445886309e-01 4.970121081410e-01 4.953845409467e-01 4.934940666992e-01 4.914740201648e-01 4.895525797499e-01 4.878634671355e-01 4.863399768407e-01 4.847765729587e-01 4.829937594702e-01 4.809764317479e-01 4.788834096649e-01 4.769220864699e-01 4.751835065226e-01 4.735687303662e-01 4.718721860397e-01 4.699497749555e-01 4.678285035317e-01 4.656776324523e-01 4.636767307251e-01 4.618756016630e-01 4.601561314947e-01 4.583262960778e-01 4.562783776234e-01 4.540713512120e-01 4.518741463089e-01 4.498298575135e-01 4.479474444063e-01 4.460999218173e-01 4.441274544233e-01 4.419660951726e-01 4.396936571418e-01 4.374586227724e-01 4.353577998967e-01 4.333670703029e-01 4.313719403249e-01 4.292612440955e-01 4.270097794973e-01 4.246921533118e-01 4.224177047751e-01 4.202399504106e-01 4.181236450197e-01 4.159841658990e-01 4.137549906654e-01 4.114343220935e-01 4.090778474023e-01 4.067526892191e-01 4.044835737733e-01 4.022406435819e-01 3.999716146263e-01 3.976435803447e-01 3.952623392793e-01 3.928606714740e-01 3.904721745572e-01 3.881075291563e-01 3.857505498877e-01 3.833748492380e-01 3.809650913058e-01 3.785234808299e-01 3.760634386378e-01 3.736013414700e-01 3.711455759446e-01 3.686941415913e-01 3.662327441816e-01 3.637494908146e-01 3.612412158541e-01 3.587119830980e-01 3.561708944313e-01 3.536294204699e-01 3.510874838934e-01 3.485358216443e-01 3.459631549334e-01 3.433679420906e-01 3.407564865817e-01 3.381373663586e-01 3.355169280019e-01 3.328918203869e-01 3.302478313787e-01 3.275760344333e-01 3.248818672145e-01 3.221803581265e-01 3.194851211102e-01 3.168012567428e-01 3.141180395090e-01 3.114124565469e-01 3.086706506855e-01 3.058987849536e-01 3.031177624515e-01 3.003492090288e-01 2.976032918750e-01 2.948699176891e-01 2.921226689798e-01 2.893412018932e-01 2.865240406992e-01 2.836854183225e-01 2.808455099691e-01 2.780221444058e-01 2.752178438795e-01 2.724153927701e-01 2.695934979471e-01 2.667391480075e-01 2.638515516054e-01 2.609456479193e-01 2.580459368488e-01 2.551644641937e-01 2.522940934861e-01 2.494146783766e-01 2.465086486638e-01 2.435701962581e-01 2.406108947731e-01 2.376506170553e-01 2.346981385123e-01 2.317500295889e-01 2.287964050828e-01 2.258291230587e-01 2.228448544680e-01 2.198454557118e-01 2.168357105220e-01 2.138180704681e-01 2.107965447400e-01 2.077792803579e-01 2.047678330989e-01 2.017526981715e-01 1.987210708580e-01 1.956655937944e-01 1.925938458419e-01 1.895264144535e-01 1.864821384387e-01 1.834572467051e-01 1.804278511655e-01 1.773717814265e-01 1.742885880115e-01 1.712012945093e-01 1.681401633986e-01 1.651143178133e-01 1.621022352610e-01 1.590732328776e-01 1.560162380593e-01 1.529481180939e-01 1.499003457723e-01 1.468904735483e-01 1.439076771353e-01 1.409238871358e-01 1.379211040144e-01 1.349065781871e-01 1.319052779466e-01 1.289389974334e-01 1.260083797229e-01 1.230947858247e-01 1.201770753422e-01 1.172530716882e-01 1.143396551360e-01 1.114595502907e-01 1.086258946342e-01 1.058299251676e-01 1.030520503954e-01 1.002806402831e-01 9.752552650437e-02 9.481238558121e-02 9.216011000712e-02 8.956988128810e-02 8.702443551900e-02 8.450913195320e-02 8.203120100705e-02 7.961831378403e-02 7.729453709229e-02 7.506400804842e-02 7.291485690439e-02 7.083695860326e-02 6.884256902319e-02 6.696278512536e-02 6.522120684521e-02 6.362126349815e-02 6.215659690463e-02 6.082857552032e-02 5.965711274335e-02 5.866880675969e-02 5.787591926875e-02 5.727448456098e-02 5.686187842234e-02 5.664647977741e-02 5.664140984697e-02 5.684880360200e-02 5.725611575064e-02 5.785027203757e-02 5.863041573457e-02 5.960030224330e-02 6.075251530385e-02 6.206514253815e-02 6.351468408823e-02 6.509395200115e-02 6.681066961863e-02 6.866267295687e-02 7.062951472637e-02 7.268565642741e-02 7.481899541896e-02 7.703634631744e-02 7.934705216629e-02 8.174209357197e-02 8.419623055067e-02 8.669411421041e-02 8.924012633835e-02 9.184528148181e-02 9.450968856458e-02 9.721577063783e-02 9.994223157116e-02 1.026890296378e-01 1.054697653977e-01 1.082895639154e-01 1.111370066049e-01 1.139946279357e-01 1.168541713646e-01 1.197253164129e-01 1.226205974350e-01 1.255346384608e-01 1.284543993984e-01 1.313737639029e-01 1.342977725758e-01 1.372355010673e-01 1.401866261085e-01 1.431401376863e-01 1.460892782198e-01 1.490421378888e-01 1.520062812823e-01 1.549804325044e-01 1.579530307609e-01 1.609148720940e-01 1.638690186462e-01 1.668278366750e-01 1.697923928874e-01 1.727537543740e-01 1.757022330021e-01 1.786384884074e-01 1.815683348053e-01 1.844981222229e-01 1.874234624640e-01 1.903379787181e-01 1.932433415232e-01 1.961429557912e-01 1.990363890343e-01 2.019209630184e-01 2.047939742532e-01 2.076577713711e-01 2.105159175068e-01 2.133675382337e-01 2.162054283123e-01 2.190262298537e-01 2.218346189376e-01 2.246332037257e-01 2.274230949823e-01 2.302001566360e-01 2.329597401218e-01 2.357030776837e-01 2.384351612707e-01 2.411546454999e-01 2.438604580330e-01 2.465512900128e-01 2.492276959006e-01 2.518878779606e-01 2.545332015906e-01 2.571615856846e-01 2.597729507482e-01 2.623707177359e-01 2.649511736381e-01 2.675128584114e-01 2.700557771277e-01 2.725800906303e-01 2.750879391021e-01 2.775802112418e-01 2.800533325253e-01 2.825051589797e-01 2.849380762941e-01 2.873519801187e-01 2.897475768395e-01 2.921254806277e-01 2.944817731232e-01 2.968164099203e-01 2.991306210407e-01 3.014231885198e-01 3.036957790231e-01 3.059485274651e-01 3.081784872954e-01 3.103857159153e-01 3.125702705652e-01 3.147320334612e-01 3.168722522040e-01 3.189906934629e-01 3.210845220456e-01 3.231533610337e-01 3.251992514740e-01 3.272201923198e-01 3.292186120433e-01 3.311922297055e-01 3.331397015504e-01 3.350618310611e-01 3.369591680693e-01 3.388305567725e-01 3.406772462873e-01 3.424980131545e-01 3.442916750428e-01 3.460594452317e-01 3.478002008064e-01 3.495135689715e-01 3.512006074874e-01 3.528606971246e-01 3.544921407717e-01 3.560973519629e-01 3.576740814767e-01 3.592216937989e-01 3.607420439734e-01 3.622329795854e-01 3.636953890547e-01 3.651292856726e-01 3.665334798618e-01 3.679085232610e-01 3.692544069024e-01 3.705689175743e-01 3.718544155165e-01 3.731095963177e-01 3.743335653128e-01 3.755281046781e-01 3.766919977841e-01 3.778234518217e-01 3.789251798514e-01 3.799948256759e-01 3.810328491346e-01 3.820400957836e-01 3.830152471308e-01 3.839578089970e-01 3.848692441674e-01 3.857476506759e-01 3.865933603000e-01 3.874068014478e-01 3.881869801045e-01 3.889354121550e-01 3.896508420082e-01 3.903322499295e-01 3.909795108016e-01 3.915942531381e-01 3.921744152940e-01 3.927221749050e-01 3.932362917909e-01 3.937145922650e-01 3.941596569049e-01 3.945702012310e-01 3.949459494002e-01 3.952882458473e-01 3.955953057348e-01 3.958675944112e-01 3.961053173605e-01 3.963076534805e-01 3.964753914889e-01 3.966084749059e-01 3.967057587782e-01 3.967689830605e-01 3.967958981953e-01 3.967874911680e-01 3.967440019341e-01 3.966650207702e-01 3.965500147683e-01 3.964002175684e-01 3.962139131273e-01 3.959916072576e-01 3.957338499721e-01 3.954403149449e-01 3.951114521133e-01 3.947468436879e-01 3.943459279205e-01 3.939091809122e-01 3.934363094469e-01 3.929276642463e-01 3.923838962735e-01 3.918041838503e-01 3.911882630094e-01 3.905363582397e-01 3.898476213713e-01 3.891237689625e-01 3.883652631939e-01 3.875705537627e-01 3.867400325154e-01 3.858733116741e-01 3.849705917807e-01 3.840329593541e-01 3.830600945432e-01 3.820521523498e-01 3.810083686615e-01 3.799290583660e-01 3.788135378361e-01 3.776635144315e-01 3.764782371581e-01 3.752584243596e-01 3.740041933545e-01 3.727142596875e-01 3.713893394294e-01 3.700308054494e-01 3.686367568484e-01 3.672099584197e-01 3.657489104971e-01 3.642531858263e-01 3.627251011406e-01 3.611619270840e-01 3.595655445835e-01 3.579358895243e-01 3.562733630130e-01 3.545783588954e-01 3.528516255437e-01 3.510906338720e-01 3.492979685669e-01 3.474728652694e-01 3.456158240380e-01 3.437293091893e-01 3.418109379203e-01 3.398609645527e-01 3.378801590718e-01 3.358675761133e-01 3.338253815100e-01 3.317545416530e-01 3.296529930435e-01 3.275232964359e-01 3.253626090347e-01 3.231726309868e-01 3.209560816481e-01 3.187109527524e-01 3.164393466319e-01 3.141406462370e-01 3.118123669182e-01 3.094595407263e-01 3.070803289973e-01 3.046754662806e-01 3.022474145205e-01 2.997921783488e-01 2.973129756175e-01 2.948103640792e-01 2.922833995306e-01 2.897356046970e-01 2.871652394413e-01 2.845711284172e-01 2.819572171756e-01 2.793203450181e-01 2.766652123348e-01 2.739916028964e-01 2.712960709096e-01 2.685834440990e-01 2.658514514416e-01 2.631011213191e-01 2.603363303266e-01 2.575529878379e-01 2.547547654207e-01 2.519423128096e-01 2.491141065687e-01 2.462743029532e-01 2.434211360337e-01 2.405557201571e-01 2.376801289867e-01 2.347918027661e-01 2.318956071617e-01 2.289920786595e-01 2.260795847233e-01 2.231616878003e-01 2.202360435075e-01 2.173049389465e-01 2.143720074288e-01 2.114341041064e-01 2.084967425729e-01 2.055587994022e-01 2.026198550129e-01 1.996839470172e-01 1.967493633038e-01 1.938197731377e-01 1.908970252945e-01 1.879794556291e-01 1.850716910654e-01 1.821721509230e-01 1.792836170794e-01 1.764090569036e-01 1.735481613528e-01 1.707046538273e-01 1.678791113773e-01 1.650721438824e-01 1.622878270729e-01 1.595263007184e-01 1.567910535759e-01 1.540848501847e-01 1.514082437779e-01 1.487648809940e-01 1.461565241484e-01 1.435850090563e-01 1.410544194352e-01 1.385657109622e-01 1.361230762046e-01 1.337300721308e-01 1.313880522608e-01 1.291028966700e-01 1.268752951236e-01 1.247087147042e-01 1.226072199824e-01 1.205727804228e-01 1.186114795337e-01 1.167255987197e-01 1.149181783738e-01 1.131941015111e-01 1.115550737501e-01 1.100045696090e-01 1.085467126413e-01 1.071835002112e-01 1.059193429426e-01 1.047573688298e-01 1.036989808101e-01 1.027470324100e-01 1.019019095611e-01 1.011657942792e-01 1.005402310723e-01 1.000257328854e-01 9.962328744936e-02 9.933167525496e-02 9.915033598044e-02 9.907842733680e-02 9.911299565801e-02 9.925362912507e-02 9.949753098729e-02 9.984175537330e-02 1.002831755121e-01 1.008181903401e-01 1.014434148323e-01 1.021546964764e-01 1.029472271972e-01 1.038175120080e-01 1.047606424947e-01 1.057723845143e-01 1.068501940382e-01 1.079869472707e-01 1.091794423323e-01 1.104225566664e-01 1.117112056703e-01 1.130436072477e-01 1.144146164892e-01 1.158206441150e-01 1.172573293807e-01 1.187189461306e-01 1.202038671559e-01 1.217077913782e-01 1.232288297607e-01 1.247640430188e-01 1.263082127861e-01 1.278591084882e-01 1.294130457705e-01 1.309674671151e-01 1.325219173055e-01 1.340718405663e-01 1.356166586844e-01 1.371520566849e-01 1.386757812341e-01 1.401876912238e-01 1.416842598202e-01 1.431640213212e-01 1.446262323159e-01 1.460661988465e-01 1.474861989045e-01 1.488811196617e-01 1.502522277130e-01 1.515970083540e-01 1.529117328106e-01 1.541981961311e-01 1.554526006939e-01 1.566761808968e-01 1.578676373108e-01 1.590229962267e-01 1.601439116990e-01 1.612263363912e-01 1.622708717308e-01 1.632788930614e-01 1.642452243317e-01 1.651732036649e-01 1.660575661301e-01 1.668983607839e-01 1.676978304421e-01 1.684506352742e-01 1.691614905669e-01 1.698252500974e-01 1.704425105067e-01 1.710135626124e-01 1.715333581128e-01 1.720086567083e-01 1.724326313357e-01 1.728076250648e-01 1.731336610932e-01 1.734058662736e-01 1.736305008328e-01 1.737998263979e-01 1.739183096859e-01 1.739854160505e-01 1.739961786623e-01 1.739576184251e-01 1.738605286333e-01 1.737120731964e-01 1.735093395247e-01 1.732480777957e-01 1.729365498282e-01 1.725644182330e-01 1.721391726703e-01 1.716578262695e-01 1.711171475123e-01 1.705254823742e-01 1.698720598547e-01 1.691647447838e-01 1.683999448712e-01 1.675748275434e-01 1.666988474033e-01 1.657589599728e-01 1.647675523050e-01 1.637165389319e-01 1.626053735677e-01 1.614430879785e-01 1.602163424619e-01 1.589396380811e-01 1.576024384338e-01 1.562064666303e-01 1.547597979957e-01 1.532481361400e-01 1.516892164467e-01 1.500691939746e-01 1.483937467346e-01 1.466671482097e-01 1.448771327079e-01 1.430428934705e-01 1.411468630228e-01 1.392002364650e-01 1.372032551747e-01 1.351461491994e-01 1.330478357192e-01 1.308887957385e-01 1.286860277997e-01 1.264347358100e-01 1.241275945131e-01 1.217845388574e-01 1.193842595433e-01 1.169471533170e-01 1.144648090073e-01 1.119354144433e-01 1.093753661404e-01 1.067652768320e-01 1.041286977259e-01 1.014525949120e-01 9.874299706054e-02 9.601214051411e-02 9.324375893995e-02 9.046466417711e-02 8.765917007286e-02 8.484103521112e-02 8.201901720933e-02 7.918377532017e-02 7.636357325897e-02 7.354432720731e-02 7.074964282363e-02 6.798697649727e-02 6.525860369037e-02 6.259615830712e-02 5.999625444844e-02 5.749303040530e-02 5.510086680834e-02 5.284226804982e-02 5.075577450064e-02 4.885794618169e-02 4.719648619405e-02 4.579726603337e-02 4.469923771944e-02 4.393679033410e-02 4.353295169539e-02 4.351191765321e-02 4.388020921238e-02 4.464096266723e-02 4.577804985320e-02 4.727742090065e-02 4.910816897005e-02 5.124422253122e-02 5.365639290701e-02 5.630839312946e-02 5.918165513395e-02 6.224067804741e-02 6.546924278932e-02 6.884560439862e-02 7.234700138243e-02 7.596681794105e-02 7.968194906549e-02 8.348691643487e-02 8.737007290382e-02 9.131784440700e-02 9.533131313163e-02 9.939237578187e-02 1.035029027706e-01 1.076550634815e-01 1.118386605852e-01 1.160589871961e-01 1.203003948083e-01 1.245677189984e-01 1.288535923286e-01 1.331511448520e-01 1.374669750879e-01 1.417852652302e-01 1.461129054358e-01 1.504424121749e-01 1.547692888657e-01 1.590986728141e-01 1.634167250505e-01 1.677315504124e-01 1.720335325833e-01 1.763216366678e-01 1.805982615615e-01 1.848525062937e-01 1.890908248586e-01 1.933053072875e-01 1.974942159391e-01 2.016592290400e-01 2.057912857657e-01 2.098955530296e-01 2.139643320344e-01 2.179969872823e-01 2.219932951098e-01 2.259469573156e-01 2.298600927545e-01 2.337280526407e-01 2.375484149604e-01 2.413220062771e-01 2.450429064833e-01 2.487113622757e-01 2.523254983673e-01 2.558806845437e-01 2.593785581166e-01 2.628136515366e-01 2.661848019481e-01 2.694923235881e-01 2.727293765413e-01 2.758993769982e-01 2.789954986187e-01 2.820183174677e-01 2.849684492871e-01 2.878368590081e-01 2.906306807761e-01 2.933398149573e-01 2.959671625473e-01 2.985117595867e-01 3.009664344500e-01 3.033373968643e-01 3.056149801506e-01 3.078023988182e-01 3.098986248924e-01 3.118960794000e-01 3.138028120814e-01 3.156085660272e-01 3.173175501289e-01 3.189276895356e-01 3.204347385767e-01 3.218441823141e-01 3.231463085729e-01 3.243483380984e-01 3.254454283472e-01 3.264360744527e-01 3.273239273712e-01 3.281027638831e-01 3.287769419963e-01 3.293445604971e-01 3.298048141108e-01 3.301593482389e-01 3.304069738297e-01 3.305500745765e-01 3.305870967759e-01 3.305203321365e-01 3.303500168676e-01 3.300775585553e-01 3.297042520373e-01 3.292308094310e-01 3.286605768480e-01 3.279932861103e-01 3.272334955707e-01 3.263817420878e-01 3.254415041500e-01 3.244172342010e-01 3.233092271842e-01 3.221241847347e-01 3.208635879603e-01 3.195328889011e-01 3.181376469115e-01 3.166795037749e-01 3.151679890812e-01 3.136039479760e-01 3.119965050116e-01 3.103520252689e-01 3.086729767846e-01 3.069732439159e-01 3.052530420876e-01 3.035256032626e-01 3.017962865635e-01 3.000736526138e-01 2.983695026749e-01 2.966882446506e-01 2.950439753505e-01 2.934433079022e-01 2.918974816525e-01 2.904174595023e-01 2.890109416748e-01 2.876913010587e-01 2.864668630007e-01 2.853501660660e-01 2.843500572557e-01 2.834779407198e-01 2.827432521251e-01 2.821567166974e-01 2.817276909849e-01 2.814629149822e-01 2.813747014341e-01 2.814659175523e-01 2.817475981420e-01 2.822221573852e-01 2.828970260912e-01 2.837757674128e-01 2.848591496686e-01 2.861532822778e-01 2.876559461179e-01 2.893681141283e-01 2.912895683103e-01 2.934143834956e-01 2.957445370345e-01 2.982704839812e-01 3.009896353050e-01 3.038963296575e-01 3.069790676312e-01 3.102370117120e-01 3.136535004224e-01 3.172246653109e-01 3.209399242220e-01 3.247857739300e-01 3.287575358743e-01 3.328374085593e-01 3.370200381466e-01 3.412908579552e-01 3.456377003923e-01 3.500527638268e-01 3.545179666105e-01 3.590280579183e-01 3.635664446560e-01 3.681238175478e-01 3.726887907771e-01 3.772475213253e-01 3.817920834081e-01 3.863090526176e-01 3.907880149915e-01 3.952203897045e-01 3.995927790053e-01 4.038975089974e-01 4.081234277913e-01 4.122613478340e-01 4.163032525309e-01 4.202377490980e-01 4.240581690323e-01 4.277551749554e-01 4.313211066005e-01 4.347490152065e-01 4.380307358345e-01 4.411598419015e-01 4.441303948913e-01 4.469355758915e-01 4.495695999781e-01 4.520291115554e-01 4.543060477138e-01 4.563988275140e-01 4.583014615701e-01 4.600099143052e-01 4.615245895234e-01 4.628371097573e-01 4.639504014112e-01 4.648588860609e-01 4.655617046755e-01 4.660611673148e-01 4.663508598135e-01 4.664365261152e-01 4.663153453474e-01 4.659868255972e-01 4.654574856755e-01 4.647226070732e-01 4.637900041191e-01 4.626588767783e-01 4.613315053633e-01 4.598160970024e-01 4.581100754594e-01 4.562237754244e-01 4.541590452946e-01 4.519212081933e-01 4.495173410897e-01 4.469517349069e-01 4.442335187548e-01 4.413662646001e-01 4.383608905420e-01 4.352223482319e-01 4.319589402245e-01 4.285815643749e-01 4.250942381756e-01 4.215120479725e-01 4.178389053607e-01 4.140869590439e-01 4.102671018643e-01 4.063862283164e-01 4.024598294673e-01 3.984931445887e-01 3.945014598585e-01 3.904944789009e-01 3.864820656002e-01 3.824788480644e-01 3.784929472794e-01 3.745390467545e-01 3.706273273439e-01 3.667701161233e-01 3.629803343111e-01 3.592676525835e-01 3.556481428124e-01 3.521290601983e-01 3.487263347370e-01 3.454502572848e-01 3.423107227012e-01 3.393238938589e-01 3.364939667096e-01 3.338378801826e-01 3.313625377175e-01 3.290775239316e-01 3.269949373772e-01 3.251183507620e-01 3.234593702222e-01 3.220228830446e-01 3.208151810653e-01 3.198409211979e-01 3.191037375793e-01 3.186065299629e-01 3.183489564561e-01 3.183341985769e-01 3.185561371363e-01 3.190157706060e-01 3.197070230413e-01 3.206232886915e-01 3.217604113106e-01 3.231054132000e-01 3.246536199533e-01 3.263899419650e-01 3.283033652587e-01 3.303821549078e-01 3.326079765704e-01 3.349690989399e-01 3.374466021796e-01 3.400240540561e-01 3.426835343169e-01 3.454061529623e-01 3.481738030707e-01 3.509655206159e-01 3.537637055036e-01 3.565455205420e-01 3.592938299207e-01 3.619885161574e-01 3.646081487500e-01 3.671364036093e-01 3.695509587282e-01 3.718359550057e-01 3.739720643355e-01 3.759427401195e-01 3.777324680478e-01 3.793247572874e-01 3.807066483010e-01 3.818640070466e-01 3.827866450973e-01 3.834641544448e-01 3.838867657078e-01 3.840487471543e-01 3.839443362633e-01 3.835705701672e-01 3.829262553583e-01 3.820120164086e-01 3.808306176967e-01 3.793870410080e-01 3.776893849908e-01 3.757468458019e-01 3.735725672197e-01 3.711796346250e-01 3.685860728294e-01 3.658105027245e-01 3.628753771402e-01 3.598036575344e-01 3.566200620710e-01 3.533541553109e-01 3.500332109804e-01 3.466888197299e-01 3.433515411972e-01 3.400532977757e-01 3.368269877383e-01 3.337029569427e-01 3.307142245013e-01 3.278877825530e-01 3.252527375933e-01 3.228337057646e-01 3.206509361347e-01 3.187250323607e-01 3.170683760448e-01 3.156904266049e-01 3.145985645020e-01 3.137912869596e-01 3.132675845027e-01 3.130167614042e-01 3.130290076242e-01 3.132897353157e-01 3.137793258727e-01 3.144805411781e-01 3.153691537590e-01 3.164258852158e-01 3.176284819941e-01 3.189551200061e-01 3.203895755715e-01 3.219105726820e-01 3.235071023720e-01 3.251676981911e-01 3.268826947411e-01 3.286511254425e-01 3.304695568297e-01 3.323430194969e-01 3.342801489077e-01 3.362874740496e-01 3.383813235589e-01 3.405754807353e-01 3.428860810448e-01 3.453333325404e-01 3.479321950144e-01 3.507024593890e-01 3.536574777028e-01 3.568095810225e-01 3.601713270074e-01 3.637444622767e-01 3.675324809132e-01 3.715285770087e-01 3.757222163517e-01 3.800998096260e-01 3.846371835276e-01 3.893086109814e-01 3.940808283755e-01 3.989188309122e-01 4.037814268942e-01 4.086255721861e-01 4.134060030926e-01 4.180758932753e-01 4.225893140056e-01 4.269009836931e-01 4.309648227634e-01 4.347404483318e-01 4.381893038383e-01 4.412776193748e-01 4.439758730768e-01 4.462603415757e-01 4.481131258130e-01 4.495251433600e-01 4.504908493946e-01 4.510146487809e-01 4.511077429813e-01 4.507875336326e-01 4.500820569400e-01 4.490202642969e-01 4.476443589949e-01 4.459982068667e-01 4.441302331685e-01 4.420968006905e-01 4.399517817285e-01 4.377544715330e-01 4.355626783858e-01 4.334324074487e-01 4.314173328970e-01 4.295658389007e-01 4.279212291807e-01 4.265199340335e-01 4.253888366586e-01 4.245481824739e-01 4.240080766237e-01 4.237700885962e-01 4.238272028748e-01 4.241672386384e-01 4.247685053389e-01 4.256083238596e-01 4.266592098165e-01 4.278923135531e-01 4.292798700350e-01 4.307951384710e-01 4.324151611156e-01 4.341203910565e-01 4.358966727646e-01 4.377332405682e-01 4.396274426734e-01 4.415765347769e-01 4.435851123662e-01 4.456608408784e-01 4.478092001420e-01 4.500422767815e-01 4.523642153693e-01 4.547801566695e-01 4.572946917866e-01 4.598986419166e-01 4.625870917779e-01 4.653400749501e-01 4.681356702348e-01 4.709467306663e-01 4.737345105446e-01 4.764615129972e-01 4.790846130329e-01 4.815569843674e-01 4.838367403677e-01 4.858771637211e-01 4.876412435065e-01 4.890960840625e-01 4.902161896929e-01 4.909848283671e-01 4.913978512504e-01 4.914616619057e-01 4.911950681775e-01 4.906319282677e-01 4.898158965043e-01 4.888048254877e-01 4.876681012149e-01 4.864831611025e-01 4.853384333915e-01 4.843218781218e-01 4.835306129771e-01 4.830540213305e-01 4.829811597768e-01 4.833920105827e-01 4.843522828995e-01 4.859185687018e-01 4.881253405447e-01 4.909913683557e-01 4.945153152880e-01 4.986757481404e-01 5.034373137159e-01 5.087433029698e-01 5.145252754438e-01 5.207070894905e-01 5.271984667860e-01 5.339090711568e-01 5.407458751141e-01 5.476166096376e-01 5.544324744183e-01 5.611105372848e-01 5.675782391003e-01 5.737693543033e-01 5.796322882886e-01 5.851236328288e-01 5.902163035330e-01 5.948947252204e-01 5.991552584648e-01 6.030068725157e-01 6.064696563644e-01 6.095718853773e-01 6.123491898085e-01 6.148428428619e-01 6.170940303692e-01 6.191418836299e-01 6.210231259705e-01 6.227654546272e-01 6.243879598131e-01 6.258959551892e-01 6.272847221291e-01 6.285359231984e-01 6.296180095270e-01 6.304936065155e-01 6.311141938992e-01 6.314318744924e-01 6.313967514001e-01 6.309650775503e-01 6.301018205099e-01 6.287821437607e-01 6.269982988798e-01 6.247554419447e-01 6.220788640337e-01 6.190072769351e-01 6.155906547218e-01 6.118923333440e-01 6.079822134818e-01 6.039295829212e-01 5.998017687855e-01 5.956598459195e-01 5.915548756758e-01 5.875257863823e-01 5.836009031594e-01 5.797989599971e-01 5.761322214361e-01 5.726084297547e-01 5.692435418829e-01 5.660597121510e-01 5.630918586465e-01 5.603951624318e-01 5.580399942185e-01 5.561178258384e-01 5.547329905256e-01 5.539978317233e-01 5.540269493917e-01 5.549235090309e-01 5.567767552488e-01 5.596434396842e-01 5.635486519034e-01 5.684768821187e-01 5.743706789542e-01 5.811366746547e-01 5.886422381508e-01 5.967326534608e-01 6.052319254434e-01 6.139544249876e-01 6.227168674941e-01 6.313424701386e-01 6.396770784727e-01 6.475898074415e-01 6.549827662537e-01 6.617994319323e-01 6.680238446886e-01 6.736911058611e-01 6.788781770948e-01 6.837121524523e-01 6.883554292469e-01 6.929997912189e-01 6.978562471390e-01 7.031299514608e-01 7.090139105836e-01 7.156559647939e-01 7.231554172328e-01 7.315446927960e-01 7.407800204518e-01 7.507561065649e-01 7.612989448596e-01 7.721934072452e-01 7.831946358687e-01 7.940491807397e-01 8.045232344941e-01 8.144032855254e-01 8.235290690344e-01 8.317878988743e-01 8.366363365507e-01 8.395901389517e-01 8.418494454924e-01 8.446920405569e-01 8.488527664950e-01 8.541692142718e-01 8.597092214536e-01 8.642948758329e-01 8.671298360765e-01 8.682166297740e-01 8.683897096612e-01 8.689233107836e-01 8.709044596836e-01 8.746957718770e-01 8.797608548590e-01 8.849425863919e-01 8.890467739893e-01 8.914282779966e-01 8.922574817058e-01 8.923969493479e-01 8.929388364242e-01 8.946183873116e-01 8.974121371007e-01 9.005565262149e-01 9.029516029070e-01 9.037185307644e-01 9.026640679868e-01 9.003978579891e-01 8.980468035145e-01 8.967078102298e-01 8.969214717589e-01 8.984056618999e-01 9.002099728643e-01 9.012276571143e-01 9.007453257773e-01 8.987690844723e-01 8.960025867119e-01 8.934733552532e-01 8.919736370811e-01 8.916395916456e-01 8.918876236377e-01 8.917135878029e-01 8.902177105046e-01 8.870940183493e-01 8.828197076226e-01 8.784605376249e-01 8.752277067565e-01 8.739737054532e-01 8.748684349860e-01 8.774706969065e-01 8.811116847130e-01 8.853242236566e-01 8.900842120270e-01 8.957502240002e-01 9.026876512511e-01 9.108427036124e-01 9.195664429761e-01 9.276941150283e-01 9.151794089994e-01 8.303755731194e-01 8.157354255922e-01 7.900423888362e-01 7.662217853190e-01 7.550013608681e-01 7.609402970868e-01 7.805733029893e-01 8.047745966235e-01 8.235160188964e-01 8.298276457092e-01 8.220768542305e-01 8.045788804457e-01 7.862494077462e-01 7.768327125778e-01 7.813441112007e-01 7.966625378959e-01 8.134766785652e-01 8.220953120494e-01 8.177748584163e-01 8.030630408807e-01 7.867381289624e-01 7.790747626257e-01 7.853030288960e-01 8.018068842334e-01 8.187221325500e-01 8.263937401840e-01 8.205492909273e-01 8.041449580553e-01 7.856557529361e-01 7.745789451788e-01 7.759610653231e-01 7.876508944715e-01 8.026353219017e-01 8.139084441661e-01 8.181519492609e-01 8.164799916479e-01 8.129663444047e-01 8.121249416966e-01 8.166542751658e-01 8.266050345972e-01 8.398493462634e-01 8.533355407841e-01 8.642180449947e-01 8.707698883554e-01 8.731768228925e-01 8.739029200251e-01 8.771906189408e-01 8.870302856649e-01 9.044418179825e-01 9.258713611088e-01 9.443543952369e-01 9.530188431127e-01 9.487706038402e-01 9.345433553040e-01 9.186278477744e-01 9.106996355792e-01 9.158463768692e-01 9.308063017105e-01 9.461115909762e-01 9.521476350947e-01 9.446419986903e-01 9.265848714593e-01 9.061445059995e-01 8.914613637381e-01 8.850902286402e-01 8.826294656276e-01 8.767660443573e-01 8.634387589940e-01 8.454079033767e-01 8.309537909276e-01 8.279874595396e-01 8.371682800725e-01 8.504094525672e-01 8.562729903603e-01 8.475219151480e-01 8.257926588141e-01 8.014845930351e-01 7.884167896720e-01 7.946343539242e-01 8.163986394984e-01 8.414937459143e-01 8.582125088140e-01 8.619375239948e-01 8.562075645741e-01 8.492051239221e-01 8.476437908042e-01 8.521909764977e-01 8.580310317069e-01 8.598870229904e-01 8.570054014978e-01 8.541455278280e-01 8.579403750796e-01 8.708423501389e-01 8.879447942620e-01 8.997454569300e-01 8.984651112969e-01 8.834170154453e-01 8.624783647041e-01 8.486973960405e-01 8.523321967596e-01 8.733881256502e-01 9.017107538777e-01 9.244161862367e-01 9.336553263554e-01 9.298565444963e-01 9.203733703988e-01 9.146166949417e-01 9.182531865498e-01 9.303782996716e-01 9.456269671477e-01 9.589619184008e-01 9.687437037313e-01 9.763930081691e-01 9.835801262971e-01 9.896169714223e-01 9.914543605518e-01 9.862033798243e-01 9.743019737224e-01 9.605968053162e-01 9.521215379561e-01 9.533628989219e-01 9.623935046392e-01 9.716224250579e-01 9.725444947950e-01 9.610541277550e-01 9.399935163659e-01 9.178577750005e-01 9.039661756708e-01 9.024319308814e-01 9.096628193113e-01 9.175177543615e-01 9.192735749112e-01 9.135954380549e-01 9.044886427117e-01 8.978841973243e-01 8.970574116143e-01 9.004954005064e-01 9.040284629550e-01
 5.949050978612e-01 5.939612095227e-01 5.931185549900e-01 5.924564240293e-01 5.919306130510e-01 5.913885674121e-01 5.906644298735e-01 5.897170636170e-01 5.886854084892e-01 5.877730641681e-01 5.870703876251e-01 5.864856407586e-01 5.858359562056e-01 5.849876766991e-01 5.839428535987e-01 5.828364696905e-01 5.818496330236e-01 5.810746964841e-01 5.804264900455e-01 5.797015032562e-01 5.787510721671e-01 5.776034623466e-01 5.764273928989e-01 5.753886167668e-01 5.745335921533e-01 5.737704240820e-01 5.729340952379e-01 5.718981917172e-01 5.706744571734e-01 5.694134885746e-01 5.682907491485e-01 5.673632674155e-01 5.665253437720e-01 5.655957180672e-01 5.644527276170e-01 5.631229844511e-01 5.617678850419e-01 5.605687377543e-01 5.595806312280e-01 5.586767544523e-01 5.576458068176e-01 5.563724100810e-01 5.549295738797e-01 5.535099915734e-01 5.522686159261e-01 5.512075132255e-01 5.501830276547e-01 5.490192771389e-01 5.476420568902e-01 5.461320765077e-01 5.446563705379e-01 5.433372310779e-01 5.421660372179e-01 5.410217128843e-01 5.397633379275e-01 5.383208791155e-01 5.367414787487e-01 5.351638907122e-01 5.337255345384e-01 5.324581686034e-01 5.312534967878e-01 5.299400191881e-01 5.284107297726e-01 5.267104105865e-01 5.250095417520e-01 5.234807728221e-01 5.221591653986e-01 5.209034029961e-01 5.194995032056e-01 5.178358197960e-01 5.160001751691e-01 5.142096360453e-01 5.126348617677e-01 5.112646261595e-01 5.099127479643e-01 5.083667961087e-01 5.065568671128e-01 5.046157752350e-01 5.027718806990e-01 5.011600124074e-01 4.997150564022e-01 4.982319178546e-01 4.965291694058e-01 4.945903512159e-01 4.925735962921e-01 4.906890388674e-01 4.890280141270e-01 4.874916922338e-01 4.858731558341e-01 4.840273641898e-01 4.819815370589e-01 4.799061060277e-01 4.779819435975e-01 4.762590545594e-01 4.746166604718e-01 4.728609726428e-01 4.708861685910e-01 4.687525215514e-01 4.666304793712e-01 4.646636218421e-01 4.628580626272e-01 4.610843742212e-01 4.591831584166e-01 4.570918797447e-01 4.548919513454e-01 4.527321957121e-01 4.507068859170e-01 4.487898530698e-01 4.468655119723e-01 4.448235391821e-01 4.426404386603e-01 4.403943599472e-01 4.381932839760e-01 4.360883142411e-01 4.340419756604e-01 4.319700881690e-01 4.298077965185e-01 4.275545321309e-01 4.252674410655e-01 4.230124121098e-01 4.208122578887e-01 4.186362060581e-01 4.164323719052e-01 4.141696846392e-01 4.118542766631e-01 4.095186758374e-01 4.071965176853e-01 4.048975301126e-01 4.026047934577e-01 4.002925442058e-01 3.979459384235e-01 3.955670780300e-01 3.931695962618e-01 3.907696974278e-01 3.883770695557e-01 3.859878380749e-01 3.835876509520e-01 3.811641386036e-01 3.787146236340e-01 3.762428377481e-01 3.737609882919e-01 3.712789644270e-01 3.687960578922e-01 3.663015355793e-01 3.637843842659e-01 3.612439846034e-01 3.586873019875e-01 3.561234736092e-01 3.535588415813e-01 3.509881138382e-01 3.483958921555e-01 3.457749543503e-01 3.431322641493e-01 3.404829509949e-01 3.378408385462e-01 3.352096833139e-01 3.325760126305e-01 3.299175931629e-01 3.272216504225e-01 3.244965787504e-01 3.217643053323e-01 3.190452386148e-01 3.163483647628e-01 3.136613268022e-01 3.109571711319e-01 3.082169428741e-01 3.054408561086e-01 3.026438810104e-01 2.998467357229e-01 2.970673066223e-01 2.943054255332e-01 2.915419550422e-01 2.887570084817e-01 2.859367191527e-01 2.830826863225e-01 2.802119869447e-01 2.773487259396e-01 2.745038725220e-01 2.716669934314e-01 2.688178756253e-01 2.659393953128e-01 2.630276425510e-01 2.600959423124e-01 2.571633975872e-01 2.542385767215e-01 2.513154696414e-01 2.483854348489e-01 2.454399092622e-01 2.424756169014e-01 2.394950526138e-01 2.365025721445e-01 2.335013283294e-01 2.304963118563e-01 2.274954163619e-01 2.244980223686e-01 2.214938084285e-01 2.184687960492e-01 2.154185534666e-01 2.123519576048e-01 2.092916951218e-01 2.062540254997e-01 2.032311808766e-01 2.001981692690e-01 1.971343674874e-01 1.940421003124e-01 1.909482387793e-01 1.878808027597e-01 1.848453366311e-01 1.818170156395e-01 1.787652444022e-01 1.756822704352e-01 1.725884096939e-01 1.695154878731e-01 1.664780349944e-01 1.634607686617e-01 1.604344103107e-01 1.573832922794e-01 1.543174644227e-01 1.512638656150e-01 1.482414805577e-01 1.452485506373e-01 1.422627681288e-01 1.392633854508e-01 1.362506094549e-01 1.332426500614e-01 1.302630440406e-01 1.273210719759e-01 1.244044424354e-01 1.214913926699e-01 1.185701405094e-01 1.156541628422e-01 1.127678293291e-01 1.099287962131e-01 1.071335053018e-01 1.043593774093e-01 1.015902491801e-01 9.883501258266e-02 9.612114460057e-02 9.347077584615e-02 9.088281843966e-02 8.833752347432e-02 8.581995955115e-02 8.334215723465e-02 8.093616514122e-02 7.862348623038e-02 7.640276336856e-02 7.425815610271e-02 7.218508400977e-02 7.020378472587e-02 6.834797776397e-02 6.663527821286e-02 6.506116722128e-02 6.361832676621e-02 6.231600141999e-02 6.117990787821e-02 6.023234996505e-02 5.947691453905e-02 5.890540927703e-02 5.851869416180e-02 5.832989806015e-02 5.835058627552e-02 5.857656079741e-02 5.899328658125e-02 5.959146525780e-02 6.037550565668e-02 6.134855262802e-02 6.249824167396e-02 6.380209419568e-02 6.524421331340e-02 6.682444561345e-02 6.854746831057e-02 7.040386040769e-02 7.236857459601e-02 7.442356230161e-02 7.656697716876e-02 7.880570244705e-02 8.113688706548e-02 8.354087689678e-02 8.599561976468e-02 8.849873969774e-02 9.105956778665e-02 9.368080072345e-02 9.634976003550e-02 9.904736862010e-02 1.017650050575e-01 1.045114645504e-01 1.072958301931e-01 1.101122447869e-01 1.129459826226e-01 1.157914322999e-01 1.186523406294e-01 1.215371987665e-01 1.244443785631e-01 1.273611228600e-01 1.302821687268e-01 1.332144245931e-01 1.361651626487e-01 1.391312075719e-01 1.421011013725e-01 1.450655859562e-01 1.480286475014e-01 1.510014861412e-01 1.539845791219e-01 1.569679979124e-01 1.599425193557e-01 1.629093845007e-01 1.658742190755e-01 1.688430136127e-01 1.718098556714e-01 1.747693595081e-01 1.777237526171e-01 1.806750785039e-01 1.836234716890e-01 1.865653675376e-01 1.894986389363e-01 1.924251886469e-01 1.953494124542e-01 1.982691383052e-01 2.011765903438e-01 2.040700169580e-01 2.069530089377e-01 2.098291701797e-01 2.126986846372e-01 2.155566256214e-01 2.183991673369e-01 2.212282059383e-01 2.240475930930e-01 2.268569868957e-01 2.296536811446e-01 2.324380979615e-01 2.352086129943e-01 2.379659233560e-01 2.407096942028e-01 2.434378458723e-01 2.461515659323e-01 2.488525163534e-01 2.515379866295e-01 2.542061127627e-01 2.568573738671e-01 2.594915260694e-01 2.621113198038e-01 2.647163264369e-01 2.673035271175e-01 2.698712193975e-01 2.724214133431e-01 2.749542982543e-01 2.774703211357e-01 2.799694718033e-01 2.824488388274e-01 2.849073210637e-01 2.873473746810e-01 2.897668803140e-01 2.921675803850e-01 2.945501282830e-01 2.969104211741e-01 2.992498690120e-01 3.015678242476e-01 3.038638275573e-01 3.061399922432e-01 3.083954386960e-01 3.106269537466e-01 3.128355334332e-01 3.150213964421e-01 3.171842164792e-01 3.193255427628e-01 3.214427888235e-01 3.235350576689e-01 3.256033819256e-01 3.276478923904e-01 3.296674477932e-01 3.316635247851e-01 3.336348064522e-01 3.355798048734e-01 3.374999609268e-01 3.393943173690e-01 3.412618781319e-01 3.431044561179e-01 3.449208718931e-01 3.467094577181e-01 3.484732956422e-01 3.502088183726e-01 3.519164047206e-01 3.535980546978e-01 3.552506961248e-01 3.568759883325e-01 3.584735001360e-01 3.600419475916e-01 3.615824109203e-01 3.630943971208e-01 3.645760850732e-01 3.660290037666e-01 3.674525755366e-01 3.688459862080e-01 3.702105907725e-01 3.715448928054e-01 3.728481351479e-01 3.741219676303e-01 3.753641252184e-01 3.765757240082e-01 3.777573172120e-01 3.789071386709e-01 3.800251864328e-01 3.811125874847e-01 3.821675449035e-01 3.831903770030e-01 3.841815222107e-01 3.851399326097e-01 3.860671498284e-01 3.869620938051e-01 3.878225908038e-01 3.886507874883e-01 3.894454266666e-01 3.902075442253e-01 3.909365712851e-01 3.916323034029e-01 3.922930571819e-01 3.929209032965e-01 3.935139761452e-01 3.940734368866e-01 3.945990636785e-01 3.950901660191e-01 3.955466713965e-01 3.959688533732e-01 3.963557726083e-01 3.967083229437e-01 3.970263246154e-01 3.973092417548e-01 3.975573532908e-01 3.977699555916e-01 3.979468683106e-01 3.980894011423e-01 3.981957682850e-01 3.982667673307e-01 3.983026375935e-01 3.983018163337e-01 3.982656576391e-01 3.981936233754e-01 3.980852713581e-01 3.979420463531e-01 3.977630305112e-01 3.975471630613e-01 3.972956401449e-01 3.970074100348e-01 3.966837864758e-01 3.963242234935e-01 3.959287936396e-01 3.954967596944e-01 3.950282003821e-01 3.945230733359e-01 3.939819116031e-01 3.934059120429e-01 3.927933531742e-01 3.921444417966e-01 3.914589707193e-01 3.907365754318e-01 3.899794310957e-01 3.891862631710e-01 3.883572498808e-01 3.874922328629e-01 3.865902843779e-01 3.856523452516e-01 3.846784425743e-01 3.836692020620e-01 3.826244332057e-01 3.815445797388e-01 3.804277637241e-01 3.792757881557e-01 3.780885124667e-01 3.768659645772e-01 3.756091007856e-01 3.743166999533e-01 3.729896083677e-01 3.716281404575e-01 3.702310955329e-01 3.687991674139e-01 3.673340089769e-01 3.658332567766e-01 3.643005900909e-01 3.627337280922e-01 3.611316365377e-01 3.594968330808e-01 3.578280088311e-01 3.561261009490e-01 3.543936466650e-01 3.526268756978e-01 3.508280418346e-01 3.489965986599e-01 3.471315753507e-01 3.452363272816e-01 3.433093874504e-01 3.413513075651e-01 3.393628079707e-01 3.373414601515e-01 3.352891915216e-01 3.332088597373e-01 3.310976882469e-01 3.289589249089e-01 3.267898522004e-01 3.245899863860e-01 3.223637197760e-01 3.201087264280e-01 3.178259154253e-01 3.155180103731e-01 3.131798744919e-01 3.108163969340e-01 3.084270514349e-01 3.060106169006e-01 3.035718583232e-01 3.011068542855e-01 2.986162949044e-01 2.961031320819e-01 2.935641725023e-01 2.910049398538e-01 2.884236786990e-01 2.858183177860e-01 2.831925773379e-01 2.805439770123e-01 2.778751190863e-01 2.751879169123e-01 2.724789573469e-01 2.697528345885e-01 2.670078822327e-01 2.642444050673e-01 2.614659046373e-01 2.586701403502e-01 2.558585498109e-01 2.530328775696e-01 2.501905391879e-01 2.473372106872e-01 2.444713589190e-01 2.415927639649e-01 2.387046365087e-01 2.358033868069e-01 2.328932968705e-01 2.299757970264e-01 2.270487163941e-01 2.241177702290e-01 2.211795653172e-01 2.182361559341e-01 2.152900617028e-01 2.123390759381e-01 2.093883591240e-01 2.064371261942e-01 2.034851408333e-01 2.005364212261e-01 1.975888727494e-01 1.946455968825e-01 1.917091327076e-01 1.887782377718e-01 1.858572167098e-01 1.829453128298e-01 1.800441078088e-01 1.771564458135e-01 1.742826084759e-01 1.714251106320e-01 1.685864239297e-01 1.657669333193e-01 1.629702061146e-01 1.601966334180e-01 1.574486746291e-01 1.547294466906e-01 1.520387732389e-01 1.493814289564e-01 1.467602498416e-01 1.441757142043e-01 1.416333038944e-01 1.391329124408e-01 1.366785010453e-01 1.342724075120e-01 1.319174573990e-01 1.296188170672e-01 1.273787425180e-01 1.251997253806e-01 1.230868840548e-01 1.210403356408e-01 1.190662466431e-01 1.171669363986e-01 1.153451081078e-01 1.136078138684e-01 1.119555792424e-01 1.103927551873e-01 1.089225144882e-01 1.075465801544e-01 1.062692050481e-01 1.050927874804e-01 1.040201106849e-01 1.030542635586e-01 1.021955904184e-01 1.014462916953e-01 1.008065271438e-01 1.002775025161e-01 9.985987136958e-02 9.955288951981e-02 9.935653284896e-02 9.926991889277e-02 9.929003565762e-02 9.941659639527e-02 9.964535607432e-02 9.997450028103e-02 1.004007374613e-01 1.009202348783e-01 1.015307936862e-01 1.022278858280e-01 1.030064915349e-01 1.038628426003e-01 1.047912446113e-01 1.057886414834e-01 1.068513682835e-01 1.079743667726e-01 1.091533033808e-01 1.103832194945e-01 1.116581056319e-01 1.129754126052e-01 1.143310849225e-01 1.157222486894e-01 1.171446847954e-01 1.185924646039e-01 1.200632354944e-01 1.215515878003e-01 1.230563668716e-01 1.245748318582e-01 1.261024027439e-01 1.276374173569e-01 1.291754103562e-01 1.307135088279e-01 1.322513469256e-01 1.337835967071e-01 1.353110389936e-01 1.368284220068e-01 1.383350940604e-01 1.398290522952e-01 1.413074715040e-01 1.427698268353e-01 1.442131582964e-01 1.456345421626e-01 1.470348963077e-01 1.484097598481e-01 1.497610314544e-01 1.510858296480e-01 1.523800503837e-01 1.536464176743e-01 1.548785075162e-01 1.560796678798e-01 1.572484089800e-01 1.583808553030e-01 1.594793860093e-01 1.605378356683e-01 1.615585213248e-01 1.625409347970e-01 1.634808456384e-01 1.643832454258e-01 1.652412153489e-01 1.660570709138e-01 1.668286208232e-01 1.675536822072e-01 1.682366671192e-01 1.688704488745e-01 1.694595827672e-01 1.700009513757e-01 1.704919882996e-01 1.709373111976e-01 1.713293669039e-01 1.716743101071e-01 1.719678337630e-01 1.722081807350e-01 1.724006886457e-01 1.725361186711e-01 1.726228909555e-01 1.726554569934e-01 1.726319994553e-01 1.725593394279e-01 1.724261138828e-01 1.722429108771e-01 1.720028724405e-01 1.717055500469e-01 1.713577500972e-01 1.709477568667e-01 1.704864036452e-01 1.699656421134e-01 1.693877517177e-01 1.687570681640e-01 1.680633422908e-01 1.673189716106e-01 1.665127093721e-01 1.656493305534e-01 1.647322285919e-01 1.637508091583e-01 1.627202396440e-01 1.616259488153e-01 1.604754249395e-01 1.592705620696e-01 1.580014135018e-01 1.566840047489e-01 1.553026149490e-01 1.538676577911e-01 1.523767888826e-01 1.508232556066e-01 1.492228520538e-01 1.475579316708e-01 1.458432382925e-01 1.440725018687e-01 1.422421553160e-01 1.403668248678e-01 1.384272768579e-01 1.364437971941e-01 1.344046296397e-01 1.323106828421e-01 1.301742719161e-01 1.279764245826e-01 1.257408160266e-01 1.234511169596e-01 1.211134889529e-01 1.187367816529e-01 1.163049008574e-01 1.138423993070e-01 1.113290885150e-01 1.087799179087e-01 1.061966178824e-01 1.035686635351e-01 1.009202075552e-01 9.823055742668e-02 9.551996991132e-02 9.278635461941e-02 9.002562101469e-02 8.726060214412e-02 8.447288267565e-02 8.168885094662e-02 7.890300182133e-02 7.612198884449e-02 7.336655176516e-02 7.062679893390e-02 6.793481150660e-02 6.528801914825e-02 6.270705139886e-02 6.021487006556e-02 5.781758674602e-02 5.555437175791e-02 5.343658564304e-02 5.150198964973e-02 4.977902849836e-02 4.829705079635e-02 4.709698488883e-02 4.620172724352e-02 4.564743241657e-02 4.545105731885e-02 4.563004514725e-02 4.618833241291e-02 4.712000803889e-02 4.841445496089e-02 5.004676146386e-02 5.199821091026e-02 5.423354670080e-02 5.673100949445e-02 5.946079335684e-02 6.239440900327e-02 6.551477425257e-02 6.879185804860e-02 7.221485065918e-02 7.576296406020e-02 7.941980746357e-02 8.317965444230e-02 8.702131326163e-02 9.094366648976e-02 9.493365226352e-02 9.898110714424e-02 1.030875888525e-01 1.072349825095e-01 1.114288066625e-01 1.156573089951e-01 1.199153223424e-01 1.242058316704e-01 1.285135077264e-01 1.328452754095e-01 1.371906424209e-01 1.415470698275e-01 1.459168461895e-01 1.502870739919e-01 1.546661237408e-01 1.590414302002e-01 1.634152088493e-01 1.677864216059e-01 1.721448751970e-01 1.764989936440e-01 1.808364045291e-01 1.851593702909e-01 1.894665204134e-01 1.937499900598e-01 1.980147930984e-01 2.022519913306e-01 2.064629638111e-01 2.106449886021e-01 2.147929022120e-01 2.189093148317e-01 2.229872960598e-01 2.270273446881e-01 2.310269283347e-01 2.349825274078e-01 2.388935270562e-01 2.427567975496e-01 2.465698440683e-01 2.503319048985e-01 2.540386329940e-01 2.576890747671e-01 2.612822155262e-01 2.648119117510e-01 2.682815290570e-01 2.716834368196e-01 2.750192808294e-01 2.782869857772e-01 2.814808918557e-01 2.846049380026e-01 2.876505574750e-01 2.906202710753e-01 2.935121086189e-01 2.963192587956e-01 2.990481011216e-01 3.016875508020e-01 3.042426541022e-01 3.067089378031e-01 3.090820884914e-01 3.113679303755e-01 3.135553097127e-01 3.156509157313e-01 3.176487497585e-01 3.195471553212e-01 3.213499176887e-01 3.230475950275e-01 3.246467264225e-01 3.261412245382e-01 3.275314778222e-01 3.288184086486e-01 3.299962934967e-01 3.310700698124e-01 3.320347273191e-01 3.328919505702e-01 3.336412880154e-01 3.342809733564e-01 3.348132666546e-01 3.352363348416e-01 3.355512294993e-01 3.357576152993e-01 3.358570058927e-01 3.358493252500e-01 3.357345055229e-01 3.355156545018e-01 3.351920767758e-01 3.347662564850e-01 3.342393035892e-01 3.336128594609e-01 3.328913037353e-01 3.320734430611e-01 3.311653511352e-01 3.301672119028e-01 3.290840586904e-01 3.279197722210e-01 3.266751710892e-01 3.253594034243e-01 3.239708296277e-01 3.225194979141e-01 3.210076333912e-01 3.194396454040e-01 3.178258578273e-01 3.161666114510e-01 3.144740679322e-01 3.127513398528e-01 3.110067853369e-01 3.092509308073e-01 3.074861646183e-01 3.057273671777e-01 3.039780426738e-01 3.022505368564e-01 3.005536563101e-01 2.988951683566e-01 2.972881406764e-01 2.957396217670e-01 2.942629873845e-01 2.928671552103e-01 2.915628085679e-01 2.903618996908e-01 2.892743565226e-01 2.883104758926e-01 2.874809589338e-01 2.867958912904e-01 2.862641896114e-01 2.858969224567e-01 2.857001664905e-01 2.856831171366e-01 2.858536111460e-01 2.862154183804e-01 2.867777780962e-01 2.875416976087e-01 2.885134460540e-01 2.896949774279e-01 2.910852491230e-01 2.926891314359e-01 2.945005700788e-01 2.965213730922e-01 2.987474635044e-01 3.011722651231e-01 3.037961772255e-01 3.066060011826e-01 3.096004342167e-01 3.127698716245e-01 3.161035959696e-01 3.195977076074e-01 3.232362903583e-01 3.270148107492e-01 3.309186474380e-01 3.349380816950e-01 3.390634670179e-01 3.432789750393e-01 3.475778945492e-01 3.519441305267e-01 3.563681643142e-01 3.608379198911e-01 3.653393109441e-01 3.698640961916e-01 3.743971070905e-01 3.789288291723e-01 3.834480846543e-01 3.879418574643e-01 3.924014335722e-01 3.968142384398e-01 4.011705844463e-01 4.054608738544e-01 4.096731986122e-01 4.138001916905e-01 4.178299164866e-01 4.217553601995e-01 4.255672596941e-01 4.292565743053e-01 4.328167057312e-01 4.362383809094e-01 4.395159272490e-01 4.426413787650e-01 4.456095405450e-01 4.484126815607e-01 4.510464557026e-01 4.535045895440e-01 4.557822081717e-01 4.578771135517e-01 4.597805285597e-01 4.614944279088e-01 4.630111143591e-01 4.643295534601e-01 4.654494494921e-01 4.663640820798e-01 4.670783152310e-01 4.675865679336e-01 4.678888749670e-01 4.679891607719e-01 4.678814181984e-01 4.675734013228e-01 4.670617480302e-01 4.663485118839e-01 4.654399714854e-01 4.643320298793e-01 4.630347948027e-01 4.615476006419e-01 4.598752306590e-01 4.580242748116e-01 4.559963079840e-01 4.538001653749e-01 4.514380454313e-01 4.489193059389e-01 4.462483377666e-01 4.434321483177e-01 4.404796069084e-01 4.373946797917e-01 4.341911978962e-01 4.308708195175e-01 4.274464457157e-01 4.239263852011e-01 4.203167373213e-01 4.166323073203e-01 4.128771837294e-01 4.090657220551e-01 4.052065832829e-01 4.013086370531e-01 3.973855347549e-01 3.934450279973e-01 3.895007823791e-01 3.855618112747e-01 3.816403632956e-01 3.777484490459e-01 3.738955331840e-01 3.700969310098e-01 3.663600726094e-01 3.627008575291e-01 3.591286583551e-01 3.556551518540e-01 3.522951413888e-01 3.490554675307e-01 3.459532728751e-01 3.429952670988e-01 3.401942012628e-01 3.375633640178e-01 3.351078268923e-01 3.328429703519e-01 3.307744408478e-01 3.289137610783e-01 3.272668473098e-01 3.258426055223e-01 3.246465458848e-01 3.236837446475e-01 3.229597232876e-01 3.224750367516e-01 3.222349177836e-01 3.222360052456e-01 3.224790672227e-01 3.229621028448e-01 3.236787010269e-01 3.246268505564e-01 3.257967676829e-01 3.271806682829e-01 3.287704495716e-01 3.305515398218e-01 3.325151424611e-01 3.346436504942e-01 3.369245654451e-01 3.393412651794e-01 3.418752611653e-01 3.445109017413e-01 3.472269300836e-01 3.500067514151e-01 3.528269521211e-01 3.556707069776e-01 3.585158456999e-01 3.613419689563e-01 3.641296715775e-01 3.668558437579e-01 3.695029622554e-01 3.720489195188e-01 3.744746738698e-01 3.767635894809e-01 3.788941718153e-01 3.808523793022e-01 3.826190039719e-01 3.841814750040e-01 3.855255461348e-01 3.866369276947e-01 3.875068192040e-01 3.881240592360e-01 3.884818084602e-01 3.885745630945e-01 3.883975188306e-01 3.879495079658e-01 3.872294606077e-01 3.862416903419e-01 3.849887437406e-01 3.834796779127e-01 3.817228078063e-01 3.797294318963e-01 3.775145701922e-01 3.750951127404e-01 3.724894519885e-01 3.697178078209e-01 3.668051847768e-01 3.637755105058e-01 3.606565443848e-01 3.574770648126e-01 3.542660109517e-01 3.510553829622e-01 3.478748218241e-01 3.447582381083e-01 3.417344483933e-01 3.388342167673e-01 3.360864986592e-01 3.335164733286e-01 3.311508330254e-01 3.290079347697e-01 3.271056761947e-01 3.254587315013e-01 3.240748597284e-01 3.229608392024e-01 3.221155998064e-01 3.215364136064e-01 3.212164239618e-01 3.211429902276e-01 3.213038466193e-01 3.216793126268e-01 3.222530497379e-01 3.230039671149e-01 3.239118003025e-01 3.249583332823e-01 3.261205966248e-01 3.273848063955e-01 3.287352687602e-01 3.301579013055e-01 3.316468353628e-01 3.331933460356e-01 3.347970311455e-01 3.364616966625e-01 3.381888308339e-01 3.399920901238e-01 3.418808323946e-01 3.438698429751e-01 3.459789808738e-01 3.482234525381e-01 3.506252246829e-01 3.532004242874e-01 3.559669848356e-01 3.589435371068e-01 3.621383007201e-01 3.655641601104e-01 3.692227828595e-01 3.731127780688e-01 3.772295361179e-01 3.815582926532e-01 3.860821673223e-01 3.907751557497e-01 3.956087891353e-01 4.005475597540e-01 4.055521986678e-01 4.105797788786e-01 4.155843910341e-01 4.205190341334e-01 4.253370400759e-01 4.299869832046e-01 4.344239839575e-01 4.386024695373e-01 4.424804736112e-01 4.460197034729e-01 4.491855445080e-01 4.519498086674e-01 4.542911670658e-01 4.561915215152e-01 4.576430372930e-01 4.586432415263e-01 4.591975880386e-01 4.593202107758e-01 4.590297776155e-01 4.583552482418e-01 4.573309473562e-01 4.559953159831e-01 4.543976015445e-01 4.525858600221e-01 4.506149347750e-01 4.485417035692e-01 4.464222360437e-01 4.443140358373e-01 4.422704957919e-01 4.403440954643e-01 4.385801483932e-01 4.370187903852e-01 4.356930763779e-01 4.346279860414e-01 4.338385069328e-01 4.333340249870e-01 4.331138168999e-01 4.331693208175e-01 4.334872738780e-01 4.340489109290e-01 4.348313275941e-01 4.358100949646e-01 4.369597279164e-01 4.382578881093e-01 4.396816209408e-01 4.412142232081e-01 4.428412396543e-01 4.445543691885e-01 4.463494977636e-01 4.482257229415e-01 4.501893194753e-01 4.522446356175e-01 4.544038778709e-01 4.566744331484e-01 4.590641011188e-01 4.615830625565e-01 4.642278532845e-01 4.670014669959e-01 4.698909281823e-01 4.728817580561e-01 4.759537005557e-01 4.790726815770e-01 4.822060630535e-01 4.853118724985e-01 4.883430967428e-01 4.912551367948e-01 4.939950727082e-01 4.965178928873e-01 4.987797371958e-01 5.007410852754e-01 5.023706940093e-01 5.036464636778e-01 5.045560518712e-01 5.050985434322e-01 5.052878439181e-01 5.051462277075e-01 5.047136228621e-01 5.040401906575e-01 5.031881074201e-01 5.022313252486e-01 5.012495803143e-01 5.003322125572e-01 4.995695722315e-01 4.990540726463e-01 4.988742126574e-01 4.991109248534e-01 4.998399088730e-01 5.011186116426e-01 5.029921700779e-01 5.054881252828e-01 5.086126618264e-01 5.123596239246e-01 5.166976943777e-01 5.215822626342e-01 5.269558293998e-01 5.327443670514e-01 5.388666922553e-01 5.452363175098e-01 5.517624626037e-01 5.583545248399e-01 5.649232331858e-01 5.713859523385e-01 5.776670060694e-01 5.836997910755e-01 5.894274155674e-01 5.948066024025e-01 5.998084057930e-01 6.044129627466e-01 6.086172967289e-01 6.124300068969e-01 6.158703850889e-01 6.189689061727e-01 6.217640400493e-01 6.242983824428e-01 6.266160907137e-01 6.287612973788e-01 6.307730373647e-01 6.326828294012e-01 6.345104302479e-01 6.362651638218e-01 6.379408382225e-01 6.395164955273e-01 6.409605371033e-01 6.422276178248e-01 6.432654847402e-01 6.440167626521e-01 6.444223617417e-01 6.444299433798e-01 6.439910587678e-01 6.430735475524e-01 6.416544795764e-01 6.397329749156e-01 6.373223203084e-01 6.344516411379e-01 6.311671128773e-01 6.275269634853e-01 6.235967210320e-01 6.194466566992e-01 6.151452771513e-01 6.107594422229e-01 6.063454475821e-01 6.019530394161e-01 5.976202314579e-01 5.933790808147e-01 5.892537029723e-01 5.852696454707e-01 5.814554595176e-01 5.778471054223e-01 5.744972284103e-01 5.714709689109e-01 5.688551824828e-01 5.667510449605e-01 5.652710616535e-01 5.645377939389e-01 5.646675147553e-01 5.657689786402e-01 5.679259433460e-01 5.711930817392e-01 5.755865799211e-01 5.810796574792e-01 5.876054018743e-01 5.950523759638e-01 6.032777576141e-01 6.121116218155e-01 6.213638000312e-01 6.308419559716e-01 6.403486631159e-01 6.497073060578e-01 6.587563861754e-01 6.673658962399e-01 6.754426755242e-01 6.829310605354e-01 6.898272212221e-01 6.961703597370e-01 7.020484234226e-01 7.075941177912e-01 7.129720618412e-01 7.183789705202e-01 7.240129992687e-01 7.300745860760e-01 7.367313098436e-01 7.441108730796e-01 7.522849016237e-01 7.612494497230e-01 7.709395019059e-01 7.812176197145e-01 7.918929917896e-01 8.027370582987e-01 8.134992619415e-01 8.239382423587e-01 8.338243617834e-01 8.429740206197e-01 8.512526609149e-01 8.560797300038e-01 8.589545171252e-01 8.610913111919e-01 8.637855812515e-01 8.677868046669e-01 8.729341939572e-01 8.782825537325e-01 8.826349673654e-01 8.851839369407e-01 8.859383922867e-01 8.857569423254e-01 8.859552943827e-01 8.876664070564e-01 8.912811059811e-01 8.962698431883e-01 9.014610294448e-01 9.056355205146e-01 9.081219471699e-01 9.090833618700e-01 9.093833702696e-01 9.101200611709e-01 9.120301670465e-01 9.150770386770e-01 9.184613747945e-01 9.210442197032e-01 9.219153910528e-01 9.208622832334e-01 9.185052021746e-01 9.160082764051e-01 9.145220588708e-01 9.146358895519e-01 9.161084443900e-01 9.180056493301e-01 9.192143083430e-01 9.190075107450e-01 9.173787291958e-01 9.150203424124e-01 9.129523481889e-01 9.119581025970e-01 9.121549218337e-01 9.129217671919e-01 9.132130707527e-01 9.120768080200e-01 9.091528291909e-01 9.048706949371e-01 9.002625554579e-01 8.965216571386e-01 8.945168807621e-01 8.944786965838e-01 8.960677769806e-01 8.987602316028e-01 9.022713031689e-01 9.067605386591e-01 9.127221217879e-01 9.205593454464e-01 9.301165846963e-01 9.406426274834e-01 9.506499469577e-01 8.804890206256e-01 8.405177593053e-01 8.145186974726e-01 7.853161406088e-01 7.647355700693e-01 7.606819266501e-01 7.730081476219e-01 7.946122135374e-01 8.158991472024e-01 8.290962428146e-01 8.305218888846e-01 8.213029150708e-01 8.068491047841e-01 7.948694464276e-01 7.918985530527e-01 7.995028701861e-01 8.131598527601e-01 8.249135512916e-01 8.280167960493e-01 8.206998797004e-01 8.073865402830e-01 7.968340897372e-01 7.970974432727e-01 8.099991023252e-01 8.294569140472e-01 8.453549471224e-01 8.495405233467e-01 8.398959231742e-01 8.213105844029e-01 8.032863612059e-01 7.949032097153e-01 7.994592975679e-01 8.128041001051e-01 8.268896366955e-01 8.350157444739e-01 8.351754107911e-01 8.301825876633e-01 8.254329348733e-01 8.256406289431e-01 8.323194496507e-01 8.435675696852e-01 8.556998049585e-01 8.654065793133e-01 8.710345983584e-01 8.729037191573e-01 8.730828862994e-01 8.747739744430e-01 8.813474413853e-01 8.947446631210e-01 9.140001050543e-01 9.348669286887e-01 9.512597077176e-01 9.580392774266e-01 9.536769555324e-01 9.417107695907e-01 9.297328527747e-01 9.257268105613e-01 9.331748244843e-01 9.484684869041e-01 9.631896428607e-01 9.692532849240e-01 9.633827262223e-01 9.484620207422e-01 9.314496633793e-01 9.188488353259e-01 9.122923466514e-01 9.078761665618e-01 8.997645641764e-01 8.852782336774e-01 8.675937091674e-01 8.541467467235e-01 8.512700596796e-01 8.585446561415e-01 8.681742840688e-01 8.700534250485e-01 8.583775905554e-01 8.355658711273e-01 8.117169064370e-01 7.992918421821e-01 8.047835574361e-01 8.239942554701e-01 8.456684953984e-01 8.596718836691e-01 8.626877374998e-01 8.587181828207e-01 8.553069803600e-01 8.576644471331e-01 8.649790818255e-01 8.718662886758e-01 8.735250104617e-01 8.702055484796e-01 8.675698443603e-01 8.725904749315e-01 8.874356369677e-01 9.066444298717e-01 9.203420934730e-01 9.206536776622e-01 9.068606810480e-01 8.865951478012e-01 8.723894697820e-01 8.741133302392e-01 8.920671823844e-01 9.170763054838e-01 9.373540060389e-01 9.457835878891e-01 9.429080807200e-01 9.354351495257e-01 9.314835591580e-01 9.353895459318e-01 9.457148923523e-01 9.577027115729e-01 9.677087723726e-01 9.755927215436e-01 9.837166546078e-01 9.936845139558e-01 1.003767200400e+00 1.009448082767e+00 1.006637437917e+00 9.952530044787e-01 9.804080559043e-01 9.700433953620e-01 9.697873020293e-01 9.784990104929e-01 9.886296746514e-01 9.910917464544e-01 9.809354542160e-01 9.602503074152e-01 9.371269631915e-01 9.210443185061e-01 9.168324344973e-01 9.217653998531e-01 9.282005578911e-01 9.293643888328e-01 9.235122035800e-01 9.141969626485e-01 9.071443102068e-01 9.058308736371e-01 9.092190696445e-01 9.134269759027e-01
 6.011957949211e-01 6.003347929610e-01 5.995719198953e-01 5.989911716502e-01 5.985505159062e-01 5.980937873796e-01 5.974508225584e-01 5.965835720924e-01 5.956350165102e-01 5.948073667570e-01 5.941868590965e-01 5.936822864596e-01 5.931150092116e-01 5.923520645766e-01 5.913915322800e-01 5.903669834498e-01 5.894632359562e-01 5.887736155893e-01 5.882106183083e-01 5.875683835741e-01 5.866998927631e-01 5.856363225407e-01 5.845452465089e-01 5.835901670275e-01 5.828188978940e-01 5.821403831033e-01 5.813888992344e-01 5.804365720820e-01 5.792966501316e-01 5.781210708423e-01 5.770838845035e-01 5.762395989380e-01 5.754835851144e-01 5.746377759508e-01 5.735811259829e-01 5.723371726966e-01 5.710662953261e-01 5.699509901956e-01 5.690476291770e-01 5.682279121689e-01 5.672812138410e-01 5.660928341207e-01 5.647356771839e-01 5.634006542984e-01 5.622437043907e-01 5.612672163648e-01 5.603278366470e-01 5.592485692054e-01 5.579549679252e-01 5.565295659569e-01 5.551398348204e-01 5.539065830595e-01 5.528188320480e-01 5.517574951760e-01 5.505821847676e-01 5.492234196595e-01 5.477292956482e-01 5.462376435320e-01 5.448844358940e-01 5.436995896972e-01 5.425763034176e-01 5.413448708678e-01 5.399002483766e-01 5.382853816264e-01 5.366692253893e-01 5.352231987585e-01 5.339832467863e-01 5.328094683660e-01 5.314887680662e-01 5.299096945621e-01 5.281586394467e-01 5.264503796190e-01 5.249564550864e-01 5.236669727608e-01 5.223983297626e-01 5.209368454483e-01 5.192104302126e-01 5.173517163220e-01 5.155880967990e-01 5.140558818715e-01 5.126921432909e-01 5.112919505077e-01 5.096726764655e-01 5.078154343252e-01 5.058786739308e-01 5.040731820641e-01 5.024928255520e-01 5.010376654853e-01 4.994998952460e-01 4.977346402833e-01 4.957676558211e-01 4.937708230962e-01 4.919266086733e-01 4.902848290717e-01 4.887223508150e-01 4.870444824098e-01 4.851462941229e-01 4.830896198651e-01 4.810466019220e-01 4.791600314528e-01 4.774343308179e-01 4.757380185364e-01 4.739113728516e-01 4.718939485374e-01 4.697706560728e-01 4.676898801256e-01 4.657432665232e-01 4.639035178411e-01 4.620535053897e-01 4.600834911713e-01 4.579734323087e-01 4.558027960616e-01 4.536789200296e-01 4.516499067411e-01 4.496775664264e-01 4.476771012268e-01 4.455853983372e-01 4.434040400045e-01 4.411902693378e-01 4.390094616769e-01 4.368824199312e-01 4.347767072649e-01 4.326424888658e-01 4.304493321242e-01 4.282039365108e-01 4.259388160313e-01 4.236873369107e-01 4.214580893497e-01 4.192338085779e-01 4.169895146403e-01 4.147104875288e-01 4.123987147592e-01 4.100680344920e-01 4.077350444172e-01 4.054101056828e-01 4.030878154763e-01 4.007530158264e-01 3.983939943425e-01 3.960074804315e-01 3.935984301684e-01 3.911805309102e-01 3.887628129536e-01 3.863437407182e-01 3.839111388383e-01 3.814543943768e-01 3.789734496446e-01 3.764765843108e-01 3.739733369271e-01 3.714700017220e-01 3.689580033935e-01 3.664228895789e-01 3.638581429614e-01 3.612721723974e-01 3.586807053607e-01 3.560970083287e-01 3.535233787490e-01 3.509448523007e-01 3.483387710672e-01 3.456945167212e-01 3.430222963294e-01 3.403441641659e-01 3.376803201528e-01 3.350379691895e-01 3.324031480709e-01 3.297476135149e-01 3.270546238588e-01 3.243258605005e-01 3.215763929951e-01 3.188289494366e-01 3.160992466776e-01 3.133854985465e-01 3.106679013405e-01 3.079253904667e-01 3.051462198617e-01 3.023323671801e-01 2.995038626017e-01 2.966844969077e-01 2.938824736235e-01 2.910861128467e-01 2.882739839052e-01 2.854303949009e-01 2.825529736260e-01 2.796561940007e-01 2.767596161273e-01 2.738694842592e-01 2.709798422444e-01 2.680809302809e-01 2.651655151864e-01 2.622293634785e-01 2.592761531634e-01 2.563095456698e-01 2.533341040141e-01 2.503548595671e-01 2.473795828576e-01 2.444061199043e-01 2.414216495351e-01 2.384140992759e-01 2.353792270129e-01 2.323291702926e-01 2.292876464304e-01 2.262673026729e-01 2.232584595330e-01 2.202336235505e-01 2.171747743049e-01 2.140878370644e-01 2.110012016634e-01 2.079419204271e-01 2.049115008605e-01 2.018818721213e-01 1.988234219700e-01 1.957319172372e-01 1.926314160061e-01 1.895528400036e-01 1.865070688340e-01 1.834753825826e-01 1.804283219644e-01 1.773524691520e-01 1.742614538729e-01 1.711825023765e-01 1.681323858238e-01 1.651064414339e-01 1.620800509143e-01 1.590338730146e-01 1.559697287016e-01 1.529083140932e-01 1.498726325148e-01 1.468686144044e-01 1.438815885874e-01 1.408873500117e-01 1.378768896737e-01 1.348656895042e-01 1.318779336474e-01 1.289303131845e-01 1.260139651039e-01 1.231037827173e-01 1.201838993910e-01 1.172650475657e-01 1.143757311600e-01 1.115359168618e-01 1.087390364855e-01 1.059610866626e-01 1.031856610858e-01 1.004256652435e-01 9.771317881710e-02 9.506743237909e-02 9.248101320185e-02 8.993121075782e-02 8.740934593344e-02 8.493569673318e-02 8.254470431782e-02 8.025226452138e-02 7.804687379898e-02 7.591424223920e-02 7.385904316811e-02 7.190921108645e-02 7.009475489929e-02 6.842274736129e-02 6.688215781637e-02 6.547067383472e-02 6.420665982483e-02 6.311526629589e-02 6.221075352376e-02 6.148780197418e-02 6.093951428943e-02 6.057420600280e-02 6.040817054615e-02 6.044756364201e-02 6.068310513623e-02 6.110203015180e-02 6.170306311547e-02 6.249310982511e-02 6.347009379448e-02 6.461553823324e-02 6.591111509586e-02 6.735045101288e-02 6.893540758250e-02 7.066340321710e-02 7.251454850387e-02 7.446588838834e-02 7.650938925181e-02 7.865067637490e-02 8.088818942729e-02 8.320849467175e-02 8.559085834858e-02 8.802368490244e-02 9.051299955406e-02 9.306499596483e-02 9.567090945445e-02 9.831574453695e-02 1.009919929352e-01 1.037020941572e-01 1.064519630696e-01 1.092393193193e-01 1.120495882859e-01 1.148768043475e-01 1.177277069502e-01 1.206075638156e-01 1.235123469902e-01 1.264298717147e-01 1.293503865403e-01 1.322786938035e-01 1.352241403948e-01 1.381869460797e-01 1.411552703413e-01 1.441219082880e-01 1.470862710037e-01 1.500557698338e-01 1.530333560032e-01 1.560140757166e-01 1.589923234592e-01 1.619697098947e-01 1.649488588027e-01 1.679292467118e-01 1.709060761249e-01 1.738784465074e-01 1.768479455719e-01 1.798185529956e-01 1.827873499120e-01 1.857466676993e-01 1.886948622784e-01 1.916360952522e-01 1.945735030852e-01 1.975065240494e-01 2.004306225733e-01 2.033415067156e-01 2.062419471410e-01 2.091352034084e-01 2.120205962084e-01 2.148957374602e-01 2.177606683082e-01 2.206134876590e-01 2.234557670369e-01 2.262863213669e-01 2.291031841455e-01 2.319079569261e-01 2.347014819062e-01 2.374816304906e-01 2.402460590847e-01 2.429955778060e-01 2.457298031042e-01 2.484515191140e-01 2.511603938819e-01 2.538522162383e-01 2.565271120136e-01 2.591857571669e-01 2.618289052454e-01 2.644569023952e-01 2.670694999613e-01 2.696631037891e-01 2.722383957407e-01 2.747959721025e-01 2.773350446588e-01 2.798567533836e-01 2.823611181933e-01 2.848452645225e-01 2.873093544722e-01 2.897539063754e-01 2.921777885300e-01 2.945833552716e-01 2.969688959305e-01 2.993320614211e-01 3.016736637882e-01 3.039938555463e-01 3.062925045761e-01 3.085704383000e-01 3.108260561748e-01 3.130570880037e-01 3.152661757367e-01 3.174524657865e-01 3.196149386101e-01 3.217553871702e-01 3.238715150459e-01 3.259630522282e-01 3.280308466229e-01 3.300736309783e-01 3.320909510591e-01 3.340850133499e-01 3.360523519612e-01 3.379947328366e-01 3.399123436279e-01 3.418023632303e-01 3.436664879890e-01 3.455050672424e-01 3.473158259695e-01 3.490998753734e-01 3.508577564455e-01 3.525867187244e-01 3.542892650846e-01 3.559637799854e-01 3.576094139626e-01 3.592268986415e-01 3.608156434846e-01 3.623757309449e-01 3.639074646586e-01 3.654095198359e-01 3.668819137095e-01 3.683249257498e-01 3.697377952882e-01 3.711203413114e-01 3.724740449169e-01 3.737962450519e-01 3.750878038293e-01 3.763497220806e-01 3.775787621450e-01 3.787773436782e-01 3.799445366505e-01 3.810796590797e-01 3.821843327591e-01 3.832571647703e-01 3.842960792261e-01 3.853034004594e-01 3.862780631642e-01 3.872200707069e-01 3.881306045413e-01 3.890068474894e-01 3.898496296474e-01 3.906595041407e-01 3.914351422179e-01 3.921776971769e-01 3.928873223085e-01 3.935618549308e-01 3.942027620129e-01 3.948098937159e-01 3.953811844293e-01 3.959191942567e-01 3.964228942821e-01 3.968917599228e-01 3.973258524004e-01 3.977247367572e-01 3.980882241916e-01 3.984176939256e-01 3.987108656847e-01 3.989690123190e-01 3.991920174524e-01 3.993787071557e-01 3.995298740437e-01 3.996454380570e-01 3.997243681789e-01 3.997691185677e-01 3.997775594710e-01 3.997492792546e-01 3.996853207283e-01 3.995845924992e-01 3.994479022147e-01 3.992762178957e-01 3.990674371141e-01 3.988223892058e-01 3.985407488759e-01 3.982217000374e-01 3.978674117581e-01 3.974773563464e-01 3.970503473635e-01 3.965871718607e-01 3.960864781480e-01 3.955492575903e-01 3.949760290055e-01 3.943671907247e-01 3.937215052796e-01 3.930394733680e-01 3.923202214216e-01 3.915642351442e-01 3.907718229005e-01 3.899434782147e-01 3.890792356635e-01 3.881787136561e-01 3.872411013301e-01 3.862673156461e-01 3.852578303879e-01 3.842120685162e-01 3.831312739656e-01 3.820142431934e-01 3.808614536815e-01 3.796736190409e-01 3.784489632675e-01 3.771891088989e-01 3.758943352507e-01 3.745638301215e-01 3.731997003979e-01 3.718002958245e-01 3.703650064318e-01 3.688954640893e-01 3.673909489119e-01 3.658524748695e-01 3.642814599532e-01 3.626756983529e-01 3.610360632311e-01 3.593626724273e-01 3.576542346006e-01 3.559143293721e-01 3.541413119866e-01 3.523354962386e-01 3.504976958743e-01 3.486254349662e-01 3.467213018415e-01 3.447866013676e-01 3.428201759878e-01 3.408239865131e-01 3.387954557056e-01 3.367351133949e-01 3.346460709733e-01 3.325263538271e-01 3.303778403304e-01 3.282005489330e-01 3.259921688331e-01 3.237564625117e-01 3.214920456789e-01 3.191991272941e-01 3.168817445708e-01 3.145349956564e-01 3.121617251855e-01 3.097620595512e-01 3.073351125298e-01 3.048856963667e-01 3.024106051530e-01 2.999097414624e-01 2.973859219381e-01 2.948359372920e-01 2.922636687346e-01 2.896699925771e-01 2.870513828648e-01 2.844130315641e-01 2.817528842087e-01 2.790710507933e-01 2.763712631268e-01 2.736503870488e-01 2.709107917777e-01 2.681537132801e-01 2.653768039713e-01 2.625855590686e-01 2.597774962468e-01 2.569531803582e-01 2.541153959694e-01 2.512604184966e-01 2.483933877451e-01 2.455140922809e-01 2.426215932119e-01 2.397203263127e-01 2.368072412561e-01 2.338847875133e-01 2.309546073096e-01 2.280146942358e-01 2.250703596234e-01 2.221194132591e-01 2.191630643936e-01 2.162040612787e-01 2.132404105321e-01 2.102758540103e-01 2.073110047302e-01 2.043460158888e-01 2.013842618611e-01 1.984244282613e-01 1.954685145701e-01 1.925187769497e-01 1.895750695882e-01 1.866402323772e-01 1.837158937188e-01 1.808015798335e-01 1.779020138572e-01 1.750157221115e-01 1.721458062569e-01 1.692942525056e-01 1.664606811385e-01 1.636506355736e-01 1.608642823527e-01 1.581038753483e-01 1.553730746900e-01 1.526714101947e-01 1.500025137263e-01 1.473685380055e-01 1.447716551146e-01 1.422166498311e-01 1.397050893176e-01 1.372391919417e-01 1.348228270605e-01 1.324566222449e-01 1.301464942355e-01 1.278939147647e-01 1.257024946108e-01 1.235776656987e-01 1.215203901050e-01 1.195355303206e-01 1.176258795571e-01 1.157937784930e-01 1.140445927300e-01 1.123805675561e-01 1.108060857125e-01 1.093246992517e-01 1.079382288959e-01 1.066497960307e-01 1.054620967491e-01 1.043777085043e-01 1.033992208587e-01 1.025284125604e-01 1.017667274769e-01 1.011157871789e-01 1.005753213936e-01 1.001457938973e-01 9.982684499910e-02 9.961799915714e-02 9.951848485320e-02 9.952635010324e-02 9.964038116313e-02 9.985792560427e-02 1.001752906550e-01 1.005898057307e-01 1.010972587564e-01 1.016951158622e-01 1.023799936272e-01 1.031470303364e-01 1.039927926024e-01 1.049109132832e-01 1.058965125048e-01 1.069466564158e-01 1.080567756588e-01 1.092238375585e-01 1.104421684822e-01 1.117060126774e-01 1.130119261147e-01 1.143548216183e-01 1.157324852266e-01 1.171409632388e-01 1.185753856219e-01 1.200333834442e-01 1.215091385051e-01 1.230006614920e-01 1.245057183360e-01 1.260188660074e-01 1.275399919266e-01 1.290636331448e-01 1.305878833257e-01 1.321114308826e-01 1.336297559387e-01 1.351425765945e-01 1.366455666442e-01 1.381368341381e-01 1.396157835113e-01 1.410778556289e-01 1.425248529078e-01 1.439523190650e-01 1.453576836232e-01 1.467412852933e-01 1.480978842790e-01 1.494313371733e-01 1.507372216321e-01 1.520136039672e-01 1.532619765894e-01 1.544747207753e-01 1.556564026676e-01 1.568036382209e-01 1.579145387902e-01 1.589920616755e-01 1.600289656156e-01 1.610289472652e-01 1.619882849474e-01 1.629053347165e-01 1.637840213281e-01 1.646171857012e-01 1.654095241930e-01 1.661566812044e-01 1.668574625300e-01 1.675152513045e-01 1.681227336959e-01 1.686861390393e-01 1.691996843961e-01 1.696642711967e-01 1.700819029153e-01 1.704454531170e-01 1.707629252580e-01 1.710267924769e-01 1.712386608856e-01 1.714016315797e-01 1.715062151186e-01 1.715632389074e-01 1.715628942487e-01 1.715092238779e-01 1.714043077434e-01 1.712387691947e-01 1.710244468993e-01 1.707493322371e-01 1.704205482967e-01 1.700376187331e-01 1.695932036426e-01 1.690990455300e-01 1.685421411330e-01 1.679303837524e-01 1.672628890841e-01 1.665334446936e-01 1.657540780624e-01 1.649093659370e-01 1.640116176530e-01 1.630555703454e-01 1.620371602589e-01 1.609699894158e-01 1.598360628534e-01 1.586512619160e-01 1.574055707743e-01 1.560997600705e-01 1.547443953407e-01 1.533224065179e-01 1.518525542003e-01 1.503205448826e-01 1.487314368307e-01 1.470928876637e-01 1.453885967254e-01 1.436403765186e-01 1.418296752594e-01 1.399669096975e-01 1.380549099512e-01 1.360802009518e-01 1.340658003040e-01 1.319899254706e-01 1.298675125572e-01 1.276979143121e-01 1.254712209628e-01 1.232085735579e-01 1.208885047701e-01 1.185309627157e-01 1.161281398965e-01 1.136776127054e-01 1.111987459016e-01 1.086680033497e-01 1.061122892765e-01 1.035180667872e-01 1.008904407530e-01 9.824333999313e-02 9.555943500094e-02 9.286615902725e-02 9.014877209263e-02 8.742048433302e-02 8.469052173137e-02 8.195026939450e-02 7.922865934171e-02 7.651149569292e-02 7.382286267234e-02 7.117011866515e-02 6.855721176152e-02 6.601402443841e-02 6.353814237541e-02 6.116254920738e-02 5.890058136643e-02 5.677393275045e-02 5.481710185247e-02 5.304580549694e-02 5.150229775149e-02 5.020751583095e-02 4.919667923344e-02 4.849738280295e-02 4.812993062706e-02 4.811680617404e-02 4.846132460331e-02 4.917153481397e-02 5.023518813425e-02 5.164090421153e-02 5.336922195579e-02 5.539407744473e-02 5.769620588512e-02 6.024158205213e-02 6.301308172326e-02 6.598269152268e-02 6.912863305665e-02 7.243601360266e-02 7.587924099700e-02 7.945161054637e-02 8.313267300585e-02 8.691109130917e-02 9.078137389636e-02 9.472472688359e-02 9.874267471812e-02 1.028193326588e-01 1.069504898215e-01 1.111344255603e-01 1.153552789064e-01 1.196205896484e-01 1.239139413987e-01 1.282367063296e-01 1.325868985701e-01 1.369521435124e-01 1.413405243259e-01 1.457375543272e-01 1.501466209682e-01 1.545639972889e-01 1.589810680975e-01 1.634059390072e-01 1.678227874648e-01 1.722384414516e-01 1.766469013289e-01 1.810426428876e-01 1.854303103888e-01 1.897981740586e-01 1.941519095625e-01 1.984840360605e-01 2.027927787538e-01 2.070786175483e-01 2.113343292158e-01 2.155626122903e-01 2.197575447872e-01 2.239178417265e-01 2.280423506907e-01 2.321262926285e-01 2.361694629423e-01 2.401692148719e-01 2.441215555797e-01 2.480261757087e-01 2.518800589399e-01 2.556791270661e-01 2.594251790783e-01 2.631110689361e-01 2.667383464919e-01 2.703038257742e-01 2.738030070108e-01 2.772391617304e-01 2.806032080211e-01 2.838987053147e-01 2.871214269947e-01 2.902664118446e-01 2.933385518909e-01 2.963267113675e-01 2.992374984952e-01 3.020631451038e-01 3.048018842008e-01 3.074578369011e-01 3.100193545718e-01 3.124946787607e-01 3.148751224066e-01 3.171611288029e-01 3.193539766421e-01 3.214458220144e-01 3.234416214612e-01 3.253351919112e-01 3.271267865582e-01 3.288173680435e-01 3.303997674067e-01 3.318801061161e-01 3.332512865120e-01 3.345155565701e-01 3.356717651480e-01 3.367175193523e-01 3.376553393350e-01 3.384814493225e-01 3.391978036104e-01 3.398032445435e-01 3.402972857159e-01 3.406815093502e-01 3.409536531193e-01 3.411168706742e-01 3.411694715937e-01 3.411131255408e-01 3.409487987498e-01 3.406769935933e-01 3.403009073765e-01 3.398191445122e-01 3.392372165980e-01 3.385535912164e-01 3.377730217272e-01 3.368975794808e-01 3.359282040634e-01 3.348726326330e-01 3.337278172861e-01 3.325036790157e-01 3.311999022220e-01 3.298214754559e-01 3.283762654087e-01 3.268634629598e-01 3.252957633569e-01 3.236724986353e-01 3.220028816233e-01 3.202951679530e-01 3.185509970368e-01 3.167844852739e-01 3.149961830250e-01 3.131992698771e-01 3.114008735377e-01 3.096075012256e-01 3.078318387981e-01 3.060791633659e-01 3.043629402127e-01 3.026916713492e-01 3.010749936680e-01 2.995253990278e-01 2.980520806416e-01 2.966658586710e-01 2.953787749132e-01 2.942003078850e-01 2.931417070867e-01 2.922135019402e-01 2.914261839736e-01 2.907889437337e-01 2.903120476243e-01 2.900025407988e-01 2.898720744890e-01 2.899246834271e-01 2.901700627189e-01 2.906136368994e-01 2.912578729742e-01 2.921117714517e-01 2.931727628725e-01 2.944468407502e-01 2.959327552472e-01 2.976285225957e-01 2.995374930526e-01 3.016501838294e-01 3.039691800541e-01 3.064853762366e-01 3.091940191232e-01 3.120917642917e-01 3.151644477199e-01 3.184112138322e-01 3.218171845652e-01 3.253757852987e-01 3.290773657197e-01 3.329069166905e-01 3.368591678157e-01 3.409182384106e-01 3.450745846361e-01 3.493160596517e-01 3.536291148803e-01 3.580052623302e-01 3.624279053358e-01 3.668884262306e-01 3.713741579532e-01 3.758716306102e-01 3.803722124765e-01 3.848606408712e-01 3.893286063736e-01 3.937638036459e-01 3.981543068915e-01 4.024915897270e-01 4.067623456849e-01 4.109589141260e-01 4.150703423824e-01 4.190873709547e-01 4.230011890445e-01 4.268024782801e-01 4.304834238533e-01 4.340355776802e-01 4.374518299003e-01 4.407239619694e-01 4.438468228672e-01 4.468111562773e-01 4.496133706552e-01 4.522467656612e-01 4.547044437747e-01 4.569858140251e-01 4.590810739156e-01 4.609898357012e-01 4.627084907370e-01 4.642306944054e-01 4.655596245556e-01 4.666872751697e-01 4.676146002371e-01 4.683416970749e-01 4.688631560592e-01 4.691849724705e-01 4.693020847540e-01 4.692161496395e-01 4.689309375808e-01 4.684416719949e-01 4.677579830795e-01 4.668767080004e-01 4.658022199148e-01 4.645393298907e-01 4.630885371802e-01 4.614580206178e-01 4.596475390760e-01 4.576666344470e-01 4.555178805246e-01 4.532070245621e-01 4.507414186600e-01 4.481252225389e-01 4.453689285213e-01 4.424751282060e-01 4.394547905635e-01 4.363149367914e-01 4.330612169096e-01 4.297068042023e-01 4.262548898011e-01 4.227187533349e-01 4.191058037376e-01 4.154244180175e-01 4.116872789023e-01 4.079005785215e-01 4.040777676832e-01 4.002268972842e-01 3.963585917133e-01 3.924848849581e-01 3.886141246740e-01 3.847612898559e-01 3.809326702160e-01 3.771443217997e-01 3.734043124728e-01 3.697250442329e-01 3.661199624706e-01 3.625971623141e-01 3.591728978495e-01 3.558545135069e-01 3.526560630781e-01 3.495899426945e-01 3.466642456052e-01 3.438945038013e-01 3.412884180018e-01 3.388585128406e-01 3.366149145859e-01 3.345672742523e-01 3.327256476509e-01 3.310969522958e-01 3.296910747488e-01 3.285125533936e-01 3.275703402648e-01 3.268658902621e-01 3.264047062729e-01 3.261889777621e-01 3.262171848934e-01 3.264925992563e-01 3.270091009621e-01 3.277651787804e-01 3.287557612450e-01 3.299715629395e-01 3.314084070198e-01 3.330506280022e-01 3.348907889072e-01 3.369144163526e-01 3.391062217109e-01 3.414533489610e-01 3.439350494402e-01 3.465370636611e-01 3.492377770096e-01 3.520194705357e-01 3.548613243575e-01 3.577419948047e-01 3.606433690436e-01 3.635391267971e-01 3.664126794101e-01 3.692390438915e-01 3.719980478145e-01 3.746707695819e-01 3.772336051510e-01 3.796694941524e-01 3.819568026403e-01 3.840795614822e-01 3.860196221145e-01 3.877603907360e-01 3.892888029465e-01 3.905883042374e-01 3.916503871634e-01 3.924628018818e-01 3.930178399750e-01 3.933090175667e-01 3.933305353405e-01 3.930809790163e-01 3.925593807578e-01 3.917688082615e-01 3.907121361726e-01 3.893957409894e-01 3.878301477195e-01 3.860249337347e-01 3.839956615529e-01 3.817572533979e-01 3.793288299684e-01 3.767305260533e-01 3.739864665309e-01 3.711206066348e-01 3.681596760358e-01 3.651325773888e-01 3.620672597955e-01 3.589956084081e-01 3.559470221953e-01 3.529526524716e-01 3.500429528488e-01 3.472453498731e-01 3.445913562293e-01 3.421021774365e-01 3.398033948100e-01 3.377150104503e-01 3.358515542750e-01 3.342288600172e-01 3.328530436741e-01 3.317297086514e-01 3.308599760931e-01 3.302388364340e-01 3.298605977398e-01 3.297117677167e-01 3.297809523458e-01 3.300509607199e-01 3.305038015796e-01 3.311223646025e-01 3.318846929139e-01 3.327750913915e-01 3.337749861151e-01 3.348685979037e-01 3.360446926536e-01 3.372908921163e-01 3.386014828627e-01 3.399735975113e-01 3.414058034300e-01 3.429058529469e-01 3.444784651633e-01 3.461356194645e-01 3.478942632626e-01 3.497678726191e-01 3.517786300559e-01 3.539441012957e-01 3.562848391461e-01 3.588232263667e-01 3.615745410359e-01 3.645573998610e-01 3.677824510775e-01 3.712570658073e-01 3.749865997269e-01 3.789661911545e-01 3.831878879431e-01 3.876373141947e-01 3.922924439841e-01 3.971278016024e-01 4.021087393334e-01 4.071989282908e-01 4.123552757851e-01 4.175339917737e-01 4.226863464876e-01 4.277626376899e-01 4.327133230943e-01 4.374883753452e-01 4.420392773427e-01 4.463215824359e-01 4.502916031349e-01 4.539105061922e-01 4.571469752934e-01 4.599714002130e-01 4.623631190338e-01 4.643078555261e-01 4.657970157911e-01 4.668319885293e-01 4.674193296833e-01 4.675740547936e-01 4.673189615740e-01 4.666824162575e-01 4.657015903377e-01 4.644176747407e-01 4.628773920798e-01 4.611327259394e-01 4.592366658701e-01 4.572461830072e-01 4.552162901637e-01 4.532026859467e-01 4.512574562633e-01 4.494298824719e-01 4.477624670157e-01 4.462921690922e-01 4.450483537662e-01 4.440532815043e-01 4.433196795131e-01 4.428529211099e-01 4.426510994835e-01 4.427067204365e-01 4.430047886279e-01 4.435284831351e-01 4.442565171357e-01 4.451679277954e-01 4.462418837770e-01 4.474593116984e-01 4.488041024569e-01 4.502643948762e-01 4.518318096975e-01 4.535032812775e-01 4.552806093085e-01 4.571674998164e-01 4.591745011509e-01 4.613095428501e-01 4.635851581039e-01 4.660116976610e-01 4.685948147950e-01 4.713419769490e-01 4.742494119302e-01 4.773107389693e-01 4.805132363569e-01 4.838310715354e-01 4.872390632560e-01 4.906983078417e-01 4.941663556087e-01 4.975989516672e-01 5.009404599702e-01 5.041428723665e-01 5.071529638489e-01 5.099219238708e-01 5.124061633045e-01 5.145678120499e-01 5.163776320116e-01 5.178167608592e-01 5.188777051131e-01 5.195641023357e-01 5.198942361582e-01 5.198980319838e-01 5.196189424469e-01 5.191135466562e-01 5.184468697408e-01 5.176959761060e-01 5.169431965333e-01 5.162783030757e-01 5.157905933316e-01 5.155658530985e-01 5.156924825618e-01 5.162436600185e-01 5.172841838753e-01 5.188667392416e-01 5.210230540080e-01 5.237752637232e-01 5.271189257447e-01 5.310375153655e-01 5.354957452446e-01 5.404420272078e-01 5.458130090775e-01 5.515331019850e-01 5.575218436536e-01 5.636916264808e-01 5.699528472154e-01 5.762199916708e-01 5.824088206841e-01 5.884438453261e-01 5.942546880405e-01 5.997845133084e-01 6.049887592098e-01 6.098339874153e-01 6.143009888981e-01 6.183847215972e-01 6.220940568733e-01 6.254488784409e-01 6.284812515529e-01 6.312320462623e-01 6.337457516764e-01 6.360711619726e-01 6.382566520388e-01 6.403444238052e-01 6.423697305556e-01 6.443564024932e-01 6.463144679321e-01 6.482381533314e-01 6.501079957532e-01 6.518870883912e-01 6.535274074935e-01 6.549703523837e-01 6.561491733745e-01 6.569993616103e-01 6.574546224992e-01 6.574593004531e-01 6.569658880504e-01 6.559444098535e-01 6.543823048382e-01 6.522799795294e-01 6.496622430249e-01 6.465659794793e-01 6.430443127348e-01 6.391602225003e-01 6.349814209978e-01 6.305800319194e-01 6.260242341086e-01 6.213781941674e-01 6.166988147245e-01 6.120350000562e-01 6.074293945554e-01 6.029201986995e-01 5.985471226732e-01 5.943513445292e-01 5.903852252973e-01 5.867135482225e-01 5.834167483548e-01 5.805936626959e-01 5.783529717365e-01 5.768214590557e-01 5.761234695050e-01 5.763818265789e-01 5.777050507896e-01 5.801742861322e-01 5.838388710889e-01 5.887067017129e-01 5.947429431371e-01 6.018642100415e-01 6.099491875218e-01 6.188440715322e-01 6.283619852136e-01 6.383089063199e-01 6.484763087983e-01 6.586683616950e-01 6.686997687896e-01 6.784093732813e-01 6.876717562570e-01 6.963920546446e-01 7.045280817207e-01 7.120793109216e-01 7.190937621326e-01 7.256692203444e-01 7.319389605992e-01 7.380766806006e-01 7.442673710575e-01 7.507067501021e-01 7.575753292858e-01 7.650181149609e-01 7.731398656956e-01 7.819724427753e-01 7.914888482915e-01 8.015890143547e-01 8.121093034689e-01 8.228447134068e-01 8.335501405724e-01 8.439833712304e-01 8.539025418498e-01 8.631017470501e-01 8.714247823491e-01 8.762498534694e-01 8.790607086089e-01 8.810842458823e-01 8.836314746699e-01 8.874629387081e-01 8.924190688789e-01 8.975412402214e-01 9.016107810229e-01 9.038081572651e-01 9.041450005831e-01 9.035019518233e-01 9.032360226857e-01 9.045278960668e-01 9.078015804735e-01 9.125403938965e-01 9.175651072684e-01 9.216355135668e-01 9.240576229430e-01 9.249885142991e-01 9.252988488201e-01 9.260934434982e-01 9.281141523006e-01 9.313103719272e-01 9.348511854159e-01 9.375502030058e-01 9.384614249953e-01 9.373496326099e-01 9.348381477285e-01 9.321264396052e-01 9.304169945956e-01 9.303531486835e-01 9.317383453344e-01 9.336663693901e-01 9.350278252897e-01 9.350924312789e-01 9.338512802182e-01 9.319942710960e-01 9.305351697391e-01 9.302482934254e-01 9.312250545653e-01 9.328028884530e-01 9.338904875722e-01 9.334854146026e-01 9.311747774044e-01 9.273407828349e-01 9.229686572172e-01 9.192075755018e-01 9.168926750962e-01 9.162589097766e-01 9.170102765258e-01 9.187247990378e-01 9.212840333497e-01 9.250571568377e-01 9.307365811125e-01 9.388530179969e-01 9.491759276925e-01 9.602940294846e-01 9.481310532330e-01 8.661111636127e-01 8.463045321796e-01 8.136763793861e-01 7.832169398260e-01 7.670286946400e-01 7.695293009069e-01 7.861482848808e-01 8.074192577870e-01 8.244171049504e-01 8.320538624170e-01 8.297696683092e-01 8.208455386535e-01 8.108572924210e-01 8.053818801814e-01 8.074641376129e-01 8.159125773337e-01 8.259187316115e-01 8.316852314874e-01 8.296871270333e-01 8.209291768101e-01 8.110184888213e-01 8.076178067955e-01 8.156846929699e-01 8.336891227535e-01 8.540044161184e-01 8.672890888356e-01 8.675260124429e-01 8.549235791243e-01 8.360225428486e-01 8.206293457718e-01 8.165036512204e-01 8.246696650117e-01 8.391950507501e-01 8.516864880061e-01 8.564042357544e-01 8.529728252214e-01 8.458030802210e-01 8.411277245202e-01 8.432228783950e-01 8.520161111507e-01 8.637777099443e-01 8.737960920923e-01 8.790675550087e-01 8.794307307169e-01 8.771852625889e-01 8.758865654610e-01 8.788776530791e-01 8.881620983197e-01 9.035963168977e-01 9.227319881676e-01 9.413485091263e-01 9.547637869978e-01 9.597085046762e-01 9.559526841096e-01 9.470694083147e-01 9.393173486275e-01 9.386576545093e-01 9.471870920008e-01 9.615482600052e-01 9.749535498621e-01 9.811391734907e-01 9.777474516349e-01 9.671782560860e-01 9.547016484449e-01 9.448653756375e-01 9.383736863838e-01 9.320536862954e-01 9.218632736625e-01 9.067360568203e-01 8.902802031347e-01 8.788758510395e-01 8.769849598676e-01 8.829169238678e-01 8.891534077832e-01 8.870495391233e-01 8.724005705906e-01 8.484817312426e-01 8.250166576231e-01 8.129747490550e-01 8.172648646087e-01 8.333235695262e-01 8.509729824953e-01 8.617056694327e-01 8.634625130176e-01 8.605868543378e-01 8.598839959525e-01 8.651473727479e-01 8.743725294446e-01 8.819005731769e-01 8.835093275249e-01 8.803096845480e-01 8.785283284969e-01 8.851059410096e-01 9.017493496670e-01 9.225997692140e-01 9.377827286903e-01 9.397008141051e-01 9.278113733010e-01 9.094608643391e-01 8.963474227798e-01 8.974541790976e-01 9.129686852848e-01 9.346246994492e-01 9.519755716506e-01 9.589695173938e-01 9.565213885197e-01 9.508180274761e-01 9.487024387980e-01 9.531164277385e-01 9.619432104150e-01 9.708278670533e-01 9.773267977588e-01 9.827033473497e-01 9.903153721741e-01 1.001915803463e+00 1.015052758426e+00 1.024061626363e+00 1.023829705007e+00 1.013701908984e+00 9.987567779010e-01 9.873912201015e-01 9.860102912903e-01 9.942093985021e-01 1.004769518823e+00 1.008424353679e+00 9.996843375656e-01 9.799562774262e-01 9.567408168965e-01 9.393031482088e-01 9.328432550904e-01 9.354125357787e-01 9.400480588323e-01 9.401817615006e-01 9.337938345324e-01 9.239360775367e-01 9.159748569122e-01 9.134819664913e-01 9.159740013050e-01 9.201753467419e-01
 6.069016603234e-01 6.061240405071e-01 6.054421608012e-01 6.049438991362e-01 6.045894959387e-01 6.042186301889e-01 6.036574467577e-01 6.028719203965e-01 6.020077053725e-01 6.012659739581e-01 6.007281785066e-01 6.003045919915e-01 5.998211194371e-01 5.991448767127e-01 5.982698134869e-01 5.973286666085e-01 5.965090625827e-01 5.959062981316e-01 5.954291639035e-01 5.948703993357e-01 5.940858036293e-01 5.931082376832e-01 5.921032359166e-01 5.912331153875e-01 5.905467654699e-01 5.899548363011e-01 5.892892417224e-01 5.884218794381e-01 5.873674180008e-01 5.862794228797e-01 5.853293559978e-01 5.845691253122e-01 5.838963564618e-01 5.831365683055e-01 5.821677382127e-01 5.810112504004e-01 5.798266450208e-01 5.787970211764e-01 5.779796652415e-01 5.772454377898e-01 5.763846634980e-01 5.752835450621e-01 5.740140108586e-01 5.727659575594e-01 5.716947615719e-01 5.708046136835e-01 5.699520451972e-01 5.689590911408e-01 5.677513435367e-01 5.664130193366e-01 5.651117971442e-01 5.639655794373e-01 5.629635372792e-01 5.619870128110e-01 5.608966091421e-01 5.596243358337e-01 5.582178353284e-01 5.568145142507e-01 5.555483838001e-01 5.544483160708e-01 5.534082562220e-01 5.522612794386e-01 5.509037232025e-01 5.493771362418e-01 5.478481585241e-01 5.464868862671e-01 5.453309090107e-01 5.442411673242e-01 5.430059697323e-01 5.415145184619e-01 5.398508022074e-01 5.382278430447e-01 5.368164587603e-01 5.356103591155e-01 5.344272022617e-01 5.330527295073e-01 5.314133793858e-01 5.296395103072e-01 5.279589573443e-01 5.265088090183e-01 5.252286519734e-01 5.239143347901e-01 5.223815201158e-01 5.206091340545e-01 5.187550238081e-01 5.170317814775e-01 5.155346662123e-01 5.141630859721e-01 5.127093779219e-01 5.110277246446e-01 5.091430718793e-01 5.072279886953e-01 5.054665836103e-01 5.039086571045e-01 5.024289082380e-01 5.008321712912e-01 4.990138232192e-01 4.970378579600e-01 4.950772138784e-01 4.932739328201e-01 4.916310436189e-01 4.900155577129e-01 4.882664249298e-01 4.863268842011e-01 4.842840586662e-01 4.822853770115e-01 4.804211669574e-01 4.786616822870e-01 4.768892380103e-01 4.749950494544e-01 4.729618701906e-01 4.708705987711e-01 4.688274574591e-01 4.668779521730e-01 4.649830211801e-01 4.630576744898e-01 4.610407546615e-01 4.589348906499e-01 4.567987211547e-01 4.546959891284e-01 4.526454154004e-01 4.506141366755e-01 4.485533873542e-01 4.464338887899e-01 4.442626516062e-01 4.420722036237e-01 4.398952570844e-01 4.377399335042e-01 4.355884108685e-01 4.334163717284e-01 4.312090144436e-01 4.289683365304e-01 4.267087212325e-01 4.244475450908e-01 4.221945907482e-01 4.199432931411e-01 4.176786574914e-01 4.153882366233e-01 4.130688064153e-01 4.107277263592e-01 4.083779439602e-01 4.060295909124e-01 4.036788449407e-01 4.013125944287e-01 3.989206440347e-01 3.965041350091e-01 3.940718684944e-01 3.916346818104e-01 3.891968160711e-01 3.867485000738e-01 3.842754436748e-01 3.817720140374e-01 3.792478784950e-01 3.767194074966e-01 3.741991757538e-01 3.716882403562e-01 3.691697987213e-01 3.666211226086e-01 3.640340154435e-01 3.614200355861e-01 3.588016704089e-01 3.561984701763e-01 3.536163528708e-01 3.510383901426e-01 3.484370735385e-01 3.457970108031e-01 3.431208575969e-01 3.404255185337e-01 3.377332652428e-01 3.350594577392e-01 3.323993290662e-01 3.297333525402e-01 3.270395716912e-01 3.243068787319e-01 3.215400744814e-01 3.187604198824e-01 3.159910783005e-01 3.132383220146e-01 3.104883627605e-01 3.077198494807e-01 3.049177436812e-01 3.020813446930e-01 2.992268965685e-01 2.963732979504e-01 2.935247595498e-01 2.906753178989e-01 2.878150848234e-01 2.849365052789e-01 2.820367572507e-01 2.791179171356e-01 2.761856702197e-01 2.732434606088e-01 2.702984100469e-01 2.673569111339e-01 2.644151409031e-01 2.614592649820e-01 2.584774692769e-01 2.554670805825e-01 2.524436116398e-01 2.494297874902e-01 2.464369823436e-01 2.434510366523e-01 2.404445469266e-01 2.374010801855e-01 2.343306227091e-01 2.312627265873e-01 2.282235691839e-01 2.252095041478e-01 2.221900411280e-01 2.191376817095e-01 2.160515352260e-01 2.129586670587e-01 2.098886450485e-01 2.068491767411e-01 2.038181512813e-01 2.007664419021e-01 1.976832984426e-01 1.945855396345e-01 1.914999145646e-01 1.884418865674e-01 1.854032682879e-01 1.823580594186e-01 1.792881600552e-01 1.761980850175e-01 1.731104485127e-01 1.700468875652e-01 1.670109330044e-01 1.639842606147e-01 1.609435158320e-01 1.578813937733e-01 1.548151952294e-01 1.517706272741e-01 1.487606785303e-01 1.457732515745e-01 1.427809885552e-01 1.397702842061e-01 1.367541032775e-01 1.337620950617e-01 1.308105685759e-01 1.278896473434e-01 1.249718789579e-01 1.220416926588e-01 1.191143017979e-01 1.162219332127e-01 1.133809674300e-01 1.105785721570e-01 1.077886802575e-01 1.050008671802e-01 1.022377183679e-01 9.953280464686e-02 9.689827579299e-02 9.431687309883e-02 9.176881161648e-02 8.925597556682e-02 8.680666383261e-02 8.445184281002e-02 8.219468816621e-02 8.001852782313e-02 7.791436193748e-02 7.589933155017e-02 7.400278914416e-02 7.224367061847e-02 7.061787390016e-02 6.911440341029e-02 6.774082854936e-02 6.652172260876e-02 6.547745859844e-02 6.460996188439e-02 6.391237267448e-02 6.338516653823e-02 6.304371527493e-02 6.290159051785e-02 6.295573700015e-02 6.319447621577e-02 6.361365893365e-02 6.421773858589e-02 6.501077143128e-02 6.598189494752e-02 6.711020898242e-02 6.838520742162e-02 6.980906980312e-02 7.137997114040e-02 7.308561570936e-02 7.490432957680e-02 7.682098830735e-02 7.883675310983e-02 8.095487912569e-02 8.316420127150e-02 8.544848944571e-02 8.779687505806e-02 9.020902012829e-02 9.268870040893e-02 9.523013161673e-02 9.781797648902e-02 1.004446853060e-01 1.031145013158e-01 1.058308197508e-01 1.085885654744e-01 1.113740347138e-01 1.141770983821e-01 1.170010339675e-01 1.198549001121e-01 1.227364557355e-01 1.256337848965e-01 1.285394565095e-01 1.314524550006e-01 1.343795047916e-01 1.373226237954e-01 1.402756601378e-01 1.432338306779e-01 1.461975427773e-01 1.491698243035e-01 1.521486439041e-01 1.551295005512e-01 1.581108421400e-01 1.610951573136e-01 1.640849795417e-01 1.670766936590e-01 1.700630657146e-01 1.730426166862e-01 1.760194765448e-01 1.789963850575e-01 1.819722353655e-01 1.849419611239e-01 1.879019813702e-01 1.908550346940e-01 1.938044957028e-01 1.967486020393e-01 1.996855690506e-01 2.026142489891e-01 2.055345819141e-01 2.084461091016e-01 2.113492013411e-01 2.142404708356e-01 2.171221304869e-01 2.199952330133e-01 2.228566886616e-01 2.257049525020e-01 2.285399772576e-01 2.313624015460e-01 2.341745791247e-01 2.369755839274e-01 2.397613491636e-01 2.425320680590e-01 2.452888829017e-01 2.480315914022e-01 2.507616290414e-01 2.534776474084e-01 2.561758403607e-01 2.588582125273e-01 2.615243718840e-01 2.641735902530e-01 2.668077496613e-01 2.694252846896e-01 2.720242164721e-01 2.746051239547e-01 2.771677197937e-01 2.797117898394e-01 2.822386076537e-01 2.847467526360e-01 2.872340265129e-01 2.897011471167e-01 2.921485817227e-01 2.945756503063e-01 2.969835853017e-01 2.993701328991e-01 3.017337926292e-01 3.040770224822e-01 3.063983706952e-01 3.086978503183e-01 3.109761078532e-01 3.132312474254e-01 3.154630944918e-01 3.176729374449e-01 3.198582814921e-01 3.220200505648e-01 3.241593001757e-01 3.262734155465e-01 3.283636261220e-01 3.304296942895e-01 3.324698339208e-01 3.344856209507e-01 3.364759115003e-01 3.384399389027e-01 3.403789023889e-01 3.422919353288e-01 3.441775235184e-01 3.460376009964e-01 3.478709769495e-01 3.496760623518e-01 3.514542853136e-01 3.532049149839e-01 3.549274097270e-01 3.566226366004e-01 3.582893244574e-01 3.599269148183e-01 3.615366710044e-01 3.631163648369e-01 3.646674219665e-01 3.661896364709e-01 3.676815293055e-01 3.691444120035e-01 3.705771343755e-01 3.719785369903e-01 3.733501275173e-01 3.746910212215e-01 3.760007280212e-01 3.772808142001e-01 3.785288151946e-01 3.797451097605e-01 3.809293363050e-01 3.820823260849e-01 3.832028845973e-01 3.842927957555e-01 3.853489651044e-01 3.863722251756e-01 3.873628895805e-01 3.883205146630e-01 3.892451981519e-01 3.901375427944e-01 3.909951352211e-01 3.918199338823e-01 3.926110203740e-01 3.933669422850e-01 3.940903506057e-01 3.947793972546e-01 3.954337855575e-01 3.960543594663e-01 3.966395221023e-01 3.971901382624e-01 3.977065396708e-01 3.981876307972e-01 3.986333703048e-01 3.990442182764e-01 3.994193294836e-01 3.997589904840e-01 4.000629043026e-01 4.003313059555e-01 4.005648651036e-01 4.007623114171e-01 4.009233440125e-01 4.010484451587e-01 4.011369536115e-01 4.011899320264e-01 4.012076800808e-01 4.011881988094e-01 4.011324962716e-01 4.010396869443e-01 4.009101210983e-01 4.007450261221e-01 4.005437482764e-01 4.003055433959e-01 4.000310160623e-01 3.997186358907e-01 3.993696660718e-01 3.989841315080e-01 3.985629693975e-01 3.981045906147e-01 3.976095555675e-01 3.970771498529e-01 3.965068971958e-01 3.959008978436e-01 3.952578444851e-01 3.945781894172e-01 3.938622159409e-01 3.931084543043e-01 3.923180236043e-01 3.914914427323e-01 3.906275015937e-01 3.897283426434e-01 3.887922307056e-01 3.878195463203e-01 3.868110744430e-01 3.857650652847e-01 3.846834447595e-01 3.835649412500e-01 3.824112890693e-01 3.812223259245e-01 3.799971524106e-01 3.787352746035e-01 3.774386657759e-01 3.761051673627e-01 3.747376104034e-01 3.733359720957e-01 3.718980424587e-01 3.704259100499e-01 3.689181813204e-01 3.673746474230e-01 3.657981280686e-01 3.641876812815e-01 3.625426033601e-01 3.608646376107e-01 3.591501515441e-01 3.574031508845e-01 3.556238062352e-01 3.538112028645e-01 3.519670535016e-01 3.500893188459e-01 3.481781610526e-01 3.462368191988e-01 3.442625938622e-01 3.422583978327e-01 3.402233691766e-01 3.381556450916e-01 3.360583102633e-01 3.339301192237e-01 3.317726892610e-01 3.295878948356e-01 3.273719249033e-01 3.251272714271e-01 3.228542387037e-01 3.205517040126e-01 3.182246562921e-01 3.158692796117e-01 3.134857711275e-01 3.110775554805e-01 3.086400941566e-01 3.061787702052e-01 3.036921089598e-01 3.011789965291e-01 2.986432165241e-01 2.960827572733e-01 2.934984397421e-01 2.908931497102e-01 2.882629879738e-01 2.856126238460e-01 2.829404050553e-01 2.802459590136e-01 2.775341172106e-01 2.748018054903e-01 2.720502890302e-01 2.692817467956e-01 2.664920868014e-01 2.636879283070e-01 2.608666242197e-01 2.580292962309e-01 2.551788789554e-01 2.523125184216e-01 2.494335144906e-01 2.465416562266e-01 2.436364657059e-01 2.407221570988e-01 2.377971599065e-01 2.348615215114e-01 2.319189824068e-01 2.289662173868e-01 2.260081694920e-01 2.230440514852e-01 2.200747964432e-01 2.171030559058e-01 2.141273045422e-01 2.111494664942e-01 2.081721798956e-01 2.051937711847e-01 2.022190144851e-01 1.992462401442e-01 1.962776138325e-01 1.933156994134e-01 1.903597381284e-01 1.874124336674e-01 1.844742300312e-01 1.815466000129e-01 1.786335432845e-01 1.757343994327e-01 1.728524722184e-01 1.699897025956e-01 1.671452421354e-01 1.643232576750e-01 1.615245353214e-01 1.587516286292e-01 1.560087928084e-01 1.532958810757e-01 1.506168489499e-01 1.479723489021e-01 1.453649847175e-01 1.427990027475e-01 1.402750166591e-01 1.377978018377e-01 1.353705791177e-01 1.329950123902e-01 1.306751771750e-01 1.284134772866e-01 1.262125719567e-01 1.240770290692e-01 1.220097096410e-01 1.200152096208e-01 1.180964607284e-01 1.162559280227e-01 1.144977023874e-01 1.128246910064e-01 1.112405672739e-01 1.097491609477e-01 1.083531264544e-01 1.070561672787e-01 1.058600214600e-01 1.047670494439e-01 1.037800677555e-01 1.029000112219e-01 1.021291118381e-01 1.014683926370e-01 1.009186546425e-01 1.004805441233e-01 1.001533950452e-01 9.993641019286e-02 9.982838806838e-02 9.982634610030e-02 9.993106278205e-02 1.001397928576e-01 1.004495266038e-01 1.008569372209e-01 1.013569098601e-01 1.019457559438e-01 1.026213419533e-01 1.033790228717e-01 1.042159841530e-01 1.051259635256e-01 1.061038050986e-01 1.071456604770e-01 1.082461396290e-01 1.094026851918e-01 1.106106853153e-01 1.118644597565e-01 1.131613184458e-01 1.144947482018e-01 1.158624340814e-01 1.172604756279e-01 1.186845044302e-01 1.201318221699e-01 1.215972707148e-01 1.230783190711e-01 1.245731015040e-01 1.260757038736e-01 1.275863326238e-01 1.290991386044e-01 1.306123498029e-01 1.321240755839e-01 1.336304414931e-01 1.351322696482e-01 1.366234678342e-01 1.381031774338e-01 1.395688340903e-01 1.410172617286e-01 1.424505583944e-01 1.438636385376e-01 1.452556633868e-01 1.466260108313e-01 1.479678534490e-01 1.492858383377e-01 1.505747124901e-01 1.518346023066e-01 1.530660601002e-01 1.542623404560e-01 1.554279509283e-01 1.565567720936e-01 1.576496287475e-01 1.587080914380e-01 1.597252534315e-01 1.607071520835e-01 1.616462182408e-01 1.625442471616e-01 1.634028238106e-01 1.642143993609e-01 1.649862004868e-01 1.657104082249e-01 1.663901189950e-01 1.670249683187e-01 1.676088785165e-01 1.681501234809e-01 1.686386927538e-01 1.690807261406e-01 1.694733081678e-01 1.698115144007e-01 1.701042654421e-01 1.703405769006e-01 1.705275481148e-01 1.706627570463e-01 1.707410950421e-01 1.707712333374e-01 1.707415200633e-01 1.706612760110e-01 1.705262765021e-01 1.703324473279e-01 1.700896015237e-01 1.697832401756e-01 1.694258338998e-01 1.690108167951e-01 1.685365196671e-01 1.680119813673e-01 1.674214512310e-01 1.667806585513e-01 1.660788405380e-01 1.653178436533e-01 1.645058300497e-01 1.636271777649e-01 1.626990905739e-01 1.617071992494e-01 1.606572874976e-01 1.595553686775e-01 1.583870975491e-01 1.571706502302e-01 1.558884311812e-01 1.545519686015e-01 1.531615156483e-01 1.517056962597e-01 1.502046863450e-01 1.486372447254e-01 1.470195656781e-01 1.453466295688e-01 1.436118834285e-01 1.418342857961e-01 1.399906370562e-01 1.381023357003e-01 1.361584915295e-01 1.341579488520e-01 1.321168190347e-01 1.300132031302e-01 1.278710947990e-01 1.256749074878e-01 1.234307550320e-01 1.211488796320e-01 1.188112384983e-01 1.164437670774e-01 1.140259964433e-01 1.115723876454e-01 1.090870345211e-01 1.065562672038e-01 1.040075210783e-01 1.014183618509e-01 9.880971480443e-02 9.618029980699e-02 9.352611456582e-02 9.087020295638e-02 8.819472439146e-02 8.552612188955e-02 8.285931165530e-02 8.020211967413e-02 7.757427239060e-02 7.496707408995e-02 7.241109079965e-02 6.990481152138e-02 6.746854603165e-02 6.512254998360e-02 6.287381486593e-02 6.075818506329e-02 5.878540286260e-02 5.698900729721e-02 5.539301635912e-02 5.402172979260e-02 5.291070244174e-02 5.207717464634e-02 5.155188855634e-02 5.134894399677e-02 5.148389279452e-02 5.196371896527e-02 5.278402759551e-02 5.394348230792e-02 5.542199598057e-02 5.720746095804e-02 5.927556912956e-02 6.160337768153e-02 6.417279487293e-02 6.695356778546e-02 6.993304652262e-02 7.308471179998e-02 7.639304931093e-02 7.984407545341e-02 8.341573840081e-02 8.710559490592e-02 9.089140535255e-02 9.476796517531e-02 9.872754596669e-02 1.027537893744e-01 1.068513551490e-01 1.109999850228e-01 1.152021933857e-01 1.194507273766e-01 1.237348544350e-01 1.280602387174e-01 1.324100929264e-01 1.367902377712e-01 1.411918585738e-01 1.456092992149e-01 1.500471932076e-01 1.544905459279e-01 1.589472501636e-01 1.634068553552e-01 1.678672771179e-01 1.723307268586e-01 1.767852778040e-01 1.812378015668e-01 1.856782755865e-01 1.901067307814e-01 1.945223110226e-01 1.989176318466e-01 2.032960923311e-01 2.076505424297e-01 2.119798093760e-01 2.162829150638e-01 2.205547554575e-01 2.247951572615e-01 2.290006008495e-01 2.331681306623e-01 2.372964504236e-01 2.413818764519e-01 2.454222015993e-01 2.494170010535e-01 2.533603168983e-01 2.572532418571e-01 2.610913905094e-01 2.648722747582e-01 2.685970400983e-01 2.722570942143e-01 2.758570736476e-01 2.793895758393e-01 2.828535722575e-01 2.862500982821e-01 2.895697455989e-01 2.928187322259e-01 2.959881390006e-01 2.990780535808e-01 3.020898074183e-01 3.050137943106e-01 3.078570905160e-01 3.106096391519e-01 3.132742126834e-01 3.158496702839e-01 3.183281528414e-01 3.207157648951e-01 3.230038788841e-01 3.251947998482e-01 3.272872233847e-01 3.292747115027e-01 3.311624407205e-01 3.329430496487e-01 3.346193534425e-01 3.361886150169e-01 3.376477994253e-01 3.390009680773e-01 3.402414887934e-01 3.413724155775e-01 3.423916241443e-01 3.432978086010e-01 3.440924971462e-01 3.447728053895e-01 3.453412823214e-01 3.457949983554e-01 3.461362037135e-01 3.463642143336e-01 3.464794392752e-01 3.464836672542e-01 3.463758854154e-01 3.461598339254e-01 3.458341585125e-01 3.454013887359e-01 3.448636956092e-01 3.442219700238e-01 3.434806167946e-01 3.426382423278e-01 3.417018393375e-01 3.406715332339e-01 3.395506896227e-01 3.383455867152e-01 3.370549827602e-01 3.356901916227e-01 3.342492791117e-01 3.327412929543e-01 3.311710981724e-01 3.295419201356e-01 3.278640937704e-01 3.261385151329e-01 3.243766456555e-01 3.225844276034e-01 3.207670826198e-01 3.189368238604e-01 3.170961029413e-01 3.152597990563e-01 3.134331492585e-01 3.116262391331e-01 3.098512205293e-01 3.081144011398e-01 3.064297475214e-01 3.048050562797e-01 3.032524462365e-01 3.017827292407e-01 3.004062674109e-01 2.991343821903e-01 2.979779770184e-01 2.969474572278e-01 2.960533560492e-01 2.953060453030e-01 2.947146741732e-01 2.942897511259e-01 2.940397873842e-01 2.939712474969e-01 2.940950360107e-01 2.944128786463e-01 2.949343691621e-01 2.956613850036e-01 2.965966384860e-01 2.977467321843e-01 2.991057657368e-01 3.006814842068e-01 3.024669014450e-01 3.044612613898e-01 3.066649327511e-01 3.090667172670e-01 3.116688037241e-01 3.144578197338e-01 3.174305337564e-01 3.205796598362e-01 3.238908995500e-01 3.273621013351e-01 3.309763919875e-01 3.347270779609e-01 3.386022699816e-01 3.425887752999e-01 3.466787062830e-01 3.508549285521e-01 3.551099550087e-01 3.594297647355e-01 3.638013495938e-01 3.682158293325e-01 3.726557691264e-01 3.771144003923e-01 3.815767790465e-01 3.860316936091e-01 3.904689627947e-01 3.948737836469e-01 3.992390077901e-01 4.035512002278e-01 4.078007358157e-01 4.119777907278e-01 4.160712546521e-01 4.200730704779e-01 4.239731116855e-01 4.277627637603e-01 4.314336646958e-01 4.349780061882e-01 4.383868265820e-01 4.416542952677e-01 4.447720197336e-01 4.477338524336e-01 4.505353611273e-01 4.531672658670e-01 4.556279235476e-01 4.579104110558e-01 4.600105344224e-01 4.619269200478e-01 4.636514858162e-01 4.651853843889e-01 4.665246836296e-01 4.676648279937e-01 4.686098113445e-01 4.693516868533e-01 4.698945031375e-01 4.702368816561e-01 4.703758160715e-01 4.703181589194e-01 4.700584474512e-01 4.696024363055e-01 4.689513353380e-01 4.681053997340e-01 4.670719196606e-01 4.658490538718e-01 4.644445730829e-01 4.628607398921e-01 4.611017000082e-01 4.591737954453e-01 4.570798791215e-01 4.548284448942e-01 4.524228709356e-01 4.498720996017e-01 4.471809244149e-01 4.443560089318e-01 4.414072991654e-01 4.383387751717e-01 4.351611642689e-01 4.318820230400e-01 4.285078172545e-01 4.250510524154e-01 4.215160280852e-01 4.179158673583e-01 4.142574785628e-01 4.105501762219e-01 4.068061412401e-01 4.030318343911e-01 3.992412894668e-01 3.954410403655e-01 3.916448980343e-01 3.878615047664e-01 3.841023048538e-01 3.803793157901e-01 3.767010910234e-01 3.730826810036e-01 3.695320702364e-01 3.660630796910e-01 3.626871280827e-01 3.594132023719e-01 3.562580457712e-01 3.532285994432e-01 3.503392059036e-01 3.476014867759e-01 3.450253748658e-01 3.426241453459e-01 3.404067185605e-01 3.383848399283e-01 3.365666713236e-01 3.349633674091e-01 3.335815737563e-01 3.324299516941e-01 3.315147965887e-01 3.308385854124e-01 3.304113028544e-01 3.302292004255e-01 3.302971576171e-01 3.306152063796e-01 3.311781683365e-01 3.319873225219e-01 3.330315358859e-01 3.343089170859e-01 3.358072630514e-01 3.375173245015e-01 3.394281183347e-01 3.415234131675e-01 3.437913849148e-01 3.462126283716e-01 3.487713882116e-01 3.514482279898e-01 3.542233743863e-01 3.570780131510e-01 3.599878016445e-01 3.629354415600e-01 3.658942592113e-01 3.688446755322e-01 3.717647008250e-01 3.746303866304e-01 3.774229648174e-01 3.801171650819e-01 3.826951405186e-01 3.851356304579e-01 3.874190625429e-01 3.895292150549e-01 3.914456107954e-01 3.931557566181e-01 3.946434211412e-01 3.958963496334e-01 3.969043656023e-01 3.976562127728e-01 3.981466659802e-01 3.983684845281e-01 3.983209325985e-01 3.980008220943e-01 3.974101750119e-01 3.965540483915e-01 3.954356958773e-01 3.940662598656e-01 3.924562057544e-01 3.906182164488e-01 3.885685193487e-01 3.863258758225e-01 3.839095855320e-01 3.813435442014e-01 3.786516462452e-01 3.758598420027e-01 3.729961014002e-01 3.700892509363e-01 3.671689615250e-01 3.642651199661e-01 3.614066813926e-01 3.586256199087e-01 3.559464009189e-01 3.533984407010e-01 3.510059731849e-01 3.487885808913e-01 3.467698219026e-01 3.449607792223e-01 3.433764276566e-01 3.420235262983e-01 3.409062231009e-01 3.400250764129e-01 3.393744265611e-01 3.389492042485e-01 3.387364837086e-01 3.387242200441e-01 3.388971249613e-01 3.392363982317e-01 3.397274234257e-01 3.403491144920e-01 3.410871772320e-01 3.419255895822e-01 3.428492547716e-01 3.438488057650e-01 3.449151709620e-01 3.460434371277e-01 3.472352230917e-01 3.484900308274e-01 3.498161184794e-01 3.512248462593e-01 3.527271977002e-01 3.543429475443e-01 3.560899171420e-01 3.579879932952e-01 3.600617286533e-01 3.623300235667e-01 3.648171696017e-01 3.675399129528e-01 3.705134948771e-01 3.737532646557e-01 3.772633877323e-01 3.810478522329e-01 3.851013121747e-01 3.894127023871e-01 3.939673265121e-01 3.987389219996e-01 4.036989719681e-01 4.088115724048e-01 4.140379901276e-01 4.193319019173e-01 4.246461087628e-01 4.299312763257e-01 4.351345496863e-01 4.402042413461e-01 4.450909643632e-01 4.497439135995e-01 4.541166913921e-01 4.581681998087e-01 4.618587656820e-01 4.651565596497e-01 4.680349931889e-01 4.704722304132e-01 4.724581245114e-01 4.739845013546e-01 4.750541825869e-01 4.756764957457e-01 4.758674513933e-01 4.756529998227e-01 4.750622200570e-01 4.741336575716e-01 4.729104137093e-01 4.714393174963e-01 4.697733192930e-01 4.679648414090e-01 4.660696801314e-01 4.641420126014e-01 4.622354510527e-01 4.604010262027e-01 4.586823127309e-01 4.571208566994e-01 4.557501493944e-01 4.545952075439e-01 4.536753965768e-01 4.530011809421e-01 4.525762485466e-01 4.523968209410e-01 4.524547545982e-01 4.527369741283e-01 4.532262564013e-01 4.539060366899e-01 4.547578945579e-01 4.557655610800e-01 4.569159868869e-01 4.581965724074e-01 4.596026343962e-01 4.611322867187e-01 4.627861462168e-01 4.645734766919e-01 4.665014891260e-01 4.685840829977e-01 4.708334379439e-01 4.732598829715e-01 4.758770711523e-01 4.786889899909e-01 4.816970367488e-01 4.848980323297e-01 4.882758329252e-01 4.918136561163e-01 4.954800287284e-01 4.992396046548e-01 5.030521457335e-01 5.068638341182e-01 5.106262841662e-01 5.142822213423e-01 5.177763974136e-01 5.210569388843e-01 5.240724694244e-01 5.267804715134e-01 5.291449254443e-01 5.311401208212e-01 5.327504451638e-01 5.339730243602e-01 5.348169233937e-01 5.353043899250e-01 5.354742008282e-01 5.353702376855e-01 5.350559116548e-01 5.345981565415e-01 5.340773676938e-01 5.335777255679e-01 5.331826460724e-01 5.329836011554e-01 5.330620292595e-01 5.334961927502e-01 5.343556170819e-01 5.356941248393e-01 5.375571580843e-01 5.399665362192e-01 5.429331100409e-01 5.464478450653e-01 5.504834999055e-01 5.549995320544e-01 5.599386258477e-01 5.652358448794e-01 5.708139087161e-01 5.765892683677e-01 5.824794671607e-01 5.883966407015e-01 5.942612918644e-01 5.999940630429e-01 6.055258795686e-01 6.107999328143e-01 6.157665576972e-01 6.203933825013e-01 6.246587639314e-01 6.285584058393e-01 6.320991060938e-01 6.353030013073e-01 6.382042596338e-01 6.408438848045e-01 6.432718844493e-01 6.455407074076e-01 6.477027257631e-01 6.498046573322e-01 6.518868715674e-01 6.539759714835e-01 6.560841559752e-01 6.582100576564e-01 6.603304115024e-01 6.624090923817e-01 6.643929358906e-01 6.662163229712e-01 6.678096674221e-01 6.690949655331e-01 6.699985353909e-01 6.704523002281e-01 6.703987866276e-01 6.697984687413e-01 6.686227729105e-01 6.668678925822e-01 6.645467528439e-01 6.616893680812e-01 6.583442508945e-01 6.545678076538e-01 6.504300577996e-01 6.460005516559e-01 6.413521509808e-01 6.365542108915e-01 6.316704848150e-01 6.267597147613e-01 6.218746892017e-01 6.170678120934e-01 6.123889141545e-01 6.078941220242e-01 6.036508638503e-01 5.997349331540e-01 5.962422482829e-01 5.932774551302e-01 5.909659243228e-01 5.894363027257e-01 5.888204239758e-01 5.892449664037e-01 5.908141956502e-01 5.936092140372e-01 5.976706462999e-01 6.030016826465e-01 6.095519651452e-01 6.172300775303e-01 6.259057668550e-01 6.354072479117e-01 6.455471749422e-01 6.561143486431e-01 6.669009402430e-01 6.777051467093e-01 6.883397666991e-01 6.986490993035e-01 7.085039286645e-01 7.178241977006e-01 7.265700219990e-01 7.347487400657e-01 7.424212138069e-01 7.496842416065e-01 7.566829583733e-01 7.635833491873e-01 7.705673737724e-01 7.778189373605e-01 7.854931225649e-01 7.937186567902e-01 8.025587886627e-01 8.120202484470e-01 8.220413039919e-01 8.324871176827e-01 8.431792090901e-01 8.538848795052e-01 8.643635380192e-01 8.743676314938e-01 8.836702522686e-01 8.920940853477e-01 8.969636184632e-01 8.997556527960e-01 9.017076650731e-01 9.041447518915e-01 9.078339445671e-01 9.126150398426e-01 9.175153115780e-01 9.212909013372e-01 9.231082977614e-01 9.229790399215e-01 9.218023565934e-01 9.209762217185e-01 9.217270289817e-01 9.245179240916e-01 9.288487571960e-01 9.335394683132e-01 9.373331994073e-01 9.395184208559e-01 9.402479326827e-01 9.404027179578e-01 9.411001842044e-01 9.430895146187e-01 9.463098640862e-01 9.498983892631e-01 9.526205113380e-01 9.534871486425e-01 9.522357475732e-01 9.494856409947e-01 9.464665434627e-01 9.444298775458e-01 9.440767388890e-01 9.452588087062e-01 9.471071356542e-01 9.485289747284e-01 9.488019786721e-01 9.479283532084e-01 9.466050034775e-01 9.458462218885e-01 9.464174536438e-01 9.483779232781e-01 9.510195554271e-01 9.531984814220e-01 9.538658257661e-01 9.525596615412e-01 9.496177074038e-01 9.459777661845e-01 9.427250738350e-01 9.406205180745e-01 9.398441212457e-01 9.400765166526e-01 9.409283448098e-01 9.423966266893e-01 9.450400975351e-01 9.497688979527e-01 9.573051785648e-01 9.675856778992e-01 9.780092147694e-01 9.156243522662e-01 8.823857394450e-01 8.509359468016e-01 8.135341607159e-01 7.845758655761e-01 7.741129664517e-01 7.824415187825e-01 8.013718820170e-01 8.204550596978e-01 8.323317729188e-01 8.347513386291e-01 8.298845671483e-01 8.224155021151e-01 8.172201164994e-01 8.172387739754e-01 8.223581616320e-01 8.296231839170e-01 8.348671034382e-01 8.348392832081e-01 8.290870240478e-01 8.207845993289e-01 8.157359688489e-01 8.195038018493e-01 8.336613418878e-01 8.541002332567e-01 8.728832281266e-01 8.823680054774e-01 8.790414785128e-01 8.652886547579e-01 8.486448708998e-01 8.381889931250e-01 8.394254585087e-01 8.509064520630e-01 8.655337117829e-01 8.754605328070e-01 8.765725675269e-01 8.703457700657e-01 8.625175524779e-01 8.595009616951e-01 8.644215779050e-01 8.753206880564e-01 8.869270051620e-01 8.941094668241e-01 8.947022791751e-01 8.902368765435e-01 8.848043960436e-01 8.829296645788e-01 8.874662280831e-01 8.986738874643e-01 9.144812716607e-01 9.315612340384e-01 9.463936194887e-01 9.561265760495e-01 9.594059242988e-01 9.569574746213e-01 9.517793583376e-01 9.482116207021e-01 9.499971643489e-01 9.581599408185e-01 9.701818808083e-01 9.814250955900e-01 9.876859042762e-01 9.874094248521e-01 9.821222652259e-01 9.749738271768e-01 9.683388802419e-01 9.620498723241e-01 9.538795677486e-01 9.418157742750e-01 9.265640160911e-01 9.121518258510e-01 9.037296400204e-01 9.036977298891e-01 9.089929844209e-01 9.123607041953e-01 9.066638990119e-01 8.893637920830e-01 8.645940085745e-01 8.416191195760e-01 8.298355120575e-01 8.326112520275e-01 8.451487139790e-01 8.584356575494e-01 8.655873600624e-01 8.656914377791e-01 8.632498290943e-01 8.642249661689e-01 8.711273689275e-01 8.811136048521e-01 8.886025896642e-01 8.900916029828e-01 8.874211360651e-01 8.870241537881e-01 8.954056416079e-01 9.136025082397e-01 9.354943390278e-01 9.515665404213e-01 9.548698791720e-01 9.452676645276e-01 9.298232638603e-01 9.191690628144e-01 9.210051537315e-01 9.350281619043e-01 9.537162422714e-01 9.680523283946e-01 9.732689290902e-01 9.708560857015e-01 9.666230799302e-01 9.662363783780e-01 9.713007295531e-01 9.789821480093e-01 9.851605336387e-01 9.883340047959e-01 9.909363379911e-01 9.972280284323e-01 1.009249480900e+00 1.024170458341e+00 1.035584484739e+00 1.037645550499e+00 1.029175812728e+00 1.014992863813e+00 1.003521938632e+00 1.001517661665e+00 1.009150219520e+00 1.019721742777e+00 1.024166083891e+00 1.016787304120e+00 9.984462412279e-01 9.759429445327e-01 9.580261107495e-01 9.499305607504e-01 9.503398983265e-01 9.530802258139e-01 9.520037707370e-01 9.449451863206e-01 9.344068700640e-01 9.252203989062e-01 9.209052777775e-01 9.215727603059e-01 9.248804756558e-01
```
